## Supplementary material for "Localized Reactivity on Proteins as Riemannian Manifolds: A Quantum-Inspired Geometric Model for Deterministic, Metal-Aware Reactive-Site Prediction": code bundle: meta.json

```
{
  "pdb": "1FQJ_l_u.pdb",
  "radius": 4.7,
  "residues": [
    {
      "id": "A:283",
      "chain": "A",
      "resseq": 283,
      "icode": "",
      "resname": "LYS",
      "hetflag": " ",
      "sasa": 13.669088363647461,
      "atoms": [
        {
          "atom_index": 0,
          "name": "N",
          "element": "N",
          "coord": [
            3.385699987411499,
            5.712399959564209,
            12.291999816894531
          ]
        },
        {
          "atom_index": 1,
          "name": "CA",
          "element": "C",
          "coord": [
            3.330199956893921,
            5.723800182342529,
            12.153900146484375
          ]
        },
        {
          "atom_index": 2,
          "name": "C",
          "element": "C",
          "coord": [
            3.441200017929077,
            5.76140022277832,
            12.056900024414062
          ]
        },
        {
          "atom_index": 3,
          "name": "O",
          "element": "O",
          "coord": [
            3.423099994659424,
            5.845799922943115,
            11.969099998474121
          ]
        },
        {
          "atom_index": 4,
          "name": "CB",
          "element": "C",
          "coord": [
            3.2200000286102295,
            5.829999923706055,
            12.15060043334961
          ]
        },
        {
          "atom_index": 5,
          "name": "CG",
          "element": "C",
          "coord": [
            3.1094000339508057,
            5.806000232696533,
            12.252300262451172
          ]
        },
        {
          "atom_index": 6,
          "name": "CD",
          "element": "C",
          "coord": [
            2.9962000846862793,
            5.905799865722656,
            12.235199928283691
          ]
        },
        {
          "atom_index": 7,
          "name": "CE",
          "element": "C",
          "coord": [
            2.8863000869750977,
            5.883600234985352,
            12.338000297546387
          ]
        },
        {
          "atom_index": 8,
          "name": "NZ",
          "element": "N",
          "coord": [
            2.7720999717712402,
            5.976900100708008,
            12.316399574279785
          ]
        }
      ]
    },
    {
      "id": "A:284",
      "chain": "A",
      "resseq": 284,
      "icode": "",
      "resname": "LEU",
      "hetflag": " ",
      "sasa": 6.614419937133789,
      "atoms": [
        {
          "atom_index": 9,
          "name": "N",
          "element": "N",
          "coord": [
            3.55649995803833,
            5.697700023651123,
            12.074399948120117
          ]
        },
        {
          "atom_index": 10,
          "name": "CA",
          "element": "C",
          "coord": [
            3.6733999252319336,
            5.722099781036377,
            11.990900039672852
          ]
        },
        {
          "atom_index": 11,
          "name": "C",
          "element": "C",
          "coord": [
            3.663599967956543,
            5.651199817657471,
            11.856200218200684
          ]
        },
        {
          "atom_index": 12,
          "name": "O",
          "element": "O",
          "coord": [
            3.5987000465393066,
            5.547299861907959,
            11.843600273132324
          ]
        },
        {
          "atom_index": 13,
          "name": "CB",
          "element": "C",
          "coord": [
            3.799299955368042,
            5.673999786376953,
            12.062800407409668
          ]
        },
        {
          "atom_index": 14,
          "name": "CG",
          "element": "C",
          "coord": [
            3.8396999835968018,
            5.743500232696533,
            12.19260025024414
          ]
        },
        {
          "atom_index": 15,
          "name": "CD1",
          "element": "C",
          "coord": [
            3.9446001052856445,
            5.659900188446045,
            12.264100074768066
          ]
        },
        {
          "atom_index": 16,
          "name": "CD2",
          "element": "C",
          "coord": [
            3.892699956893921,
            5.882699966430664,
            12.162199974060059
          ]
        }
      ]
    },
    {
      "id": "A:285",
      "chain": "A",
      "resseq": 285,
      "icode": "",
      "resname": "VAL",
      "hetflag": " ",
      "sasa": 2.5812368392944336,
      "atoms": [
        {
          "atom_index": 17,
          "name": "N",
          "element": "N",
          "coord": [
            3.7286999225616455,
            5.708199977874756,
            11.755800247192383
          ]
        },
        {
          "atom_index": 18,
          "name": "CA",
          "element": "C",
          "coord": [
            3.728800058364868,
            5.648200035095215,
            11.623499870300293
          ]
        },
        {
          "atom_index": 19,
          "name": "C",
          "element": "C",
          "coord": [
            3.8073999881744385,
            5.5177998542785645,
            11.634400367736816
          ]
        },
        {
          "atom_index": 20,
          "name": "O",
          "element": "O",
          "coord": [
            3.9147000312805176,
            5.513899803161621,
            11.69480037689209
          ]
        },
        {
          "atom_index": 21,
          "name": "CB",
          "element": "C",
          "coord": [
            3.798099994659424,
            5.73960018157959,
            11.520000457763672
          ]
        },
        {
          "atom_index": 22,
          "name": "CG1",
          "element": "C",
          "coord": [
            3.7962000370025635,
            5.672900199890137,
            11.382800102233887
          ]
        },
        {
          "atom_index": 23,
          "name": "CG2",
          "element": "C",
          "coord": [
            3.728800058364868,
            5.875199794769287,
            11.514699935913086
          ]
        }
      ]
    },
    {
      "id": "A:286",
      "chain": "A",
      "resseq": 286,
      "icode": "",
      "resname": "ASP",
      "hetflag": " ",
      "sasa": 0.0,
      "atoms": [
        {
          "atom_index": 24,
          "name": "N",
          "element": "N",
          "coord": [
            3.752700090408325,
            5.410900115966797,
            11.577899932861328
          ]
        },
        {
          "atom_index": 25,
          "name": "CA",
          "element": "C",
          "coord": [
            3.819999933242798,
            5.282199859619141,
            11.582099914550781
          ]
        },
        {
          "atom_index": 26,
          "name": "C",
          "element": "C",
          "coord": [
            3.930299997329712,
            5.2845001220703125,
            11.477399826049805
          ]
        },
        {
          "atom_index": 27,
          "name": "O",
          "element": "O",
          "coord": [
            3.903700113296509,
            5.294600009918213,
            11.35770034790039
          ]
        },
        {
          "atom_index": 28,
          "name": "CB",
          "element": "C",
          "coord": [
            3.7207999229431152,
            5.1697001457214355,
            11.551600456237793
          ]
        },
        {
          "atom_index": 29,
          "name": "CG",
          "element": "C",
          "coord": [
            3.7806999683380127,
            5.031300067901611,
            11.571800231933594
          ]
        },
        {
          "atom_index": 30,
          "name": "OD1",
          "element": "O",
          "coord": [
            3.9033000469207764,
            5.021200180053711,
            11.593099594116211
          ]
        },
        {
          "atom_index": 31,
          "name": "OD2",
          "element": "O",
          "coord": [
            3.7049999237060547,
            4.932199954986572,
            11.565999984741211
          ]
        }
      ]
    },
    {
      "id": "A:287",
      "chain": "A",
      "resseq": 287,
      "icode": "",
      "resname": "ILE",
      "hetflag": " ",
      "sasa": 0.4194509983062744,
      "atoms": [
        {
          "atom_index": 32,
          "name": "N",
          "element": "N",
          "coord": [
            4.0543999671936035,
            5.277400016784668,
            11.523699760437012
          ]
        },
        {
          "atom_index": 33,
          "name": "CA",
          "element": "C",
          "coord": [
            4.171199798583984,
            5.277599811553955,
            11.437100410461426
          ]
        },
        {
          "atom_index": 34,
          "name": "C",
          "element": "C",
          "coord": [
            4.242199897766113,
            5.144800186157227,
            11.460200309753418
          ]
        },
        {
          "atom_index": 35,
          "name": "O",
          "element": "O",
          "coord": [
            4.307799816131592,
            5.126100063323975,
            11.562399864196777
          ]
        },
        {
          "atom_index": 36,
          "name": "CB",
          "element": "C",
          "coord": [
            4.267300128936768,
            5.392099857330322,
            11.474499702453613
          ]
        },
        {
          "atom_index": 37,
          "name": "CG1",
          "element": "C",
          "coord": [
            4.1981000900268555,
            5.526800155639648,
            11.4552001953125
          ]
        },
        {
          "atom_index": 38,
          "name": "CG2",
          "element": "C",
          "coord": [
            4.394599914550781,
            5.382999897003174,
            11.391300201416016
          ]
        },
        {
          "atom_index": 39,
          "name": "CD1",
          "element": "C",
          "coord": [
            4.276800155639648,
            5.642099857330322,
            11.512100219726562
          ]
        }
      ]
    },
    {
      "id": "A:288",
      "chain": "A",
      "resseq": 288,
      "icode": "",
      "resname": "PRO",
      "hetflag": " ",
      "sasa": 0.0,
      "atoms": [
        {
          "atom_index": 40,
          "name": "N",
          "element": "N",
          "coord": [
            4.228899955749512,
            5.05049991607666,
            11.365699768066406
          ]
        },
        {
          "atom_index": 41,
          "name": "CA",
          "element": "C",
          "coord": [
            4.290900230407715,
            4.918099880218506,
            11.374600410461426
          ]
        },
        {
          "atom_index": 42,
          "name": "C",
          "element": "C",
          "coord": [
            4.443299770355225,
            4.917799949645996,
            11.379400253295898
          ]
        },
        {
          "atom_index": 43,
          "name": "O",
          "element": "O",
          "coord": [
            4.509900093078613,
            4.98859977722168,
            11.30370044708252
          ]
        },
        {
          "atom_index": 44,
          "name": "CB",
          "element": "C",
          "coord": [
            4.23799991607666,
            4.846499919891357,
            11.249899864196777
          ]
        },
        {
          "atom_index": 45,
          "name": "CG",
          "element": "C",
          "coord": [
            4.105400085449219,
            4.9131999015808105,
            11.225500106811523
          ]
        },
        {
          "atom_index": 46,
          "name": "CD",
          "element": "C",
          "coord": [
            4.139800071716309,
            5.058499813079834,
            11.248700141906738
          ]
        }
      ]
    },
    {
      "id": "A:289",
      "chain": "A",
      "resseq": 289,
      "icode": "",
      "resname": "THR",
      "hetflag": " ",
      "sasa": 0.0,
      "atoms": [
        {
          "atom_index": 47,
          "name": "N",
          "element": "N",
          "coord": [
            4.497799873352051,
            4.836400032043457,
            11.468899726867676
          ]
        },
        {
          "atom_index": 48,
          "name": "CA",
          "element": "C",
          "coord": [
            4.641900062561035,
            4.822999954223633,
            11.482500076293945
          ]
        },
        {
          "atom_index": 49,
          "name": "C",
          "element": "C",
          "coord": [
            4.691100120544434,
            4.741499900817871,
            11.36340045928955
          ]
        },
        {
          "atom_index": 50,
          "name": "O",
          "element": "O",
          "coord": [
            4.611700057983398,
            4.6793999671936035,
            11.292699813842773
          ]
        },
        {
          "atom_index": 51,
          "name": "CB",
          "element": "C",
          "coord": [
            4.678899765014648,
            4.745200157165527,
            11.608400344848633
          ]
        },
        {
          "atom_index": 52,
          "name": "OG1",
          "element": "O",
          "coord": [
            4.623700141906738,
            4.61359977722168,
            11.598199844360352
          ]
        },
        {
          "atom_index": 53,
          "name": "CG2",
          "element": "C",
          "coord": [
            4.62470006942749,
            4.814199924468994,
            11.73330020904541
          ]
        }
      ]
    },
    {
      "id": "A:290",
      "chain": "A",
      "resseq": 290,
      "icode": "",
      "resname": "LYS",
      "hetflag": " ",
      "sasa": 0.3798224925994873,
      "atoms": [
        {
          "atom_index": 54,
          "name": "N",
          "element": "N",
          "coord": [
            4.822199821472168,
            4.740600109100342,
            11.342599868774414
          ]
        },
        {
          "atom_index": 55,
          "name": "CA",
          "element": "C",
          "coord": [
            4.8815999031066895,
            4.66540002822876,
            11.232799530029297
          ]
        },
        {
          "atom_index": 56,
          "name": "C",
          "element": "C",
          "coord": [
            4.843200206756592,
            4.517300128936768,
            11.243000030517578
          ]
        },
        {
          "atom_index": 57,
          "name": "O",
          "element": "O",
          "coord": [
            4.797699928283691,
            4.456299781799316,
            11.145899772644043
          ]
        },
        {
          "atom_index": 58,
          "name": "CB",
          "element": "C",
          "coord": [
            5.034299850463867,
            4.678299903869629,
            11.23740005493164
          ]
        },
        {
          "atom_index": 59,
          "name": "CG",
          "element": "C",
          "coord": [
            5.1072998046875,
            4.594299793243408,
            11.133099555969238
          ]
        },
        {
          "atom_index": 60,
          "name": "CD",
          "element": "C",
          "coord": [
            5.116099834442139,
            4.665299892425537,
            10.998600006103516
          ]
        },
        {
          "atom_index": 61,
          "name": "CE",
          "element": "C",
          "coord": [
            5.2195000648498535,
            4.7778000831604,
            11.001899719238281
          ]
        },
        {
          "atom_index": 62,
          "name": "NZ",
          "element": "N",
          "coord": [
            5.238399982452393,
            4.840199947357178,
            10.867199897766113
          ]
        }
      ]
    },
    {
      "id": "A:292",
      "chain": "A",
      "resseq": 292,
      "icode": "",
      "resname": "ARG",
      "hetflag": " ",
      "sasa": 0.0,
      "atoms": [
        {
          "atom_index": 63,
          "name": "N",
          "element": "N",
          "coord": [
            4.5954999923706055,
            4.3709001541137695,
            11.38539981842041
          ]
        },
        {
          "atom_index": 64,
          "name": "CA",
          "element": "C",
          "coord": [
            4.4552998542785645,
            4.3471999168396,
            11.355600357055664
          ]
        },
        {
          "atom_index": 65,
          "name": "C",
          "element": "C",
          "coord": [
            4.429500102996826,
            4.345099925994873,
            11.20479965209961
          ]
        },
        {
          "atom_index": 66,
          "name": "O",
          "element": "O",
          "coord": [
            4.361499786376953,
            4.256100177764893,
            11.153800010681152
          ]
        },
        {
          "atom_index": 67,
          "name": "CB",
          "element": "C",
          "coord": [
            4.369999885559082,
            4.4542999267578125,
            11.423999786376953
          ]
        },
        {
          "atom_index": 68,
          "name": "CG",
          "element": "C",
          "coord": [
            4.220099925994873,
            4.436600208282471,
            11.40779972076416
          ]
        },
        {
          "atom_index": 69,
          "name": "CD",
          "element": "C",
          "coord": [
            4.150000095367432,
            4.535699844360352,
            11.4975004196167
          ]
        },
        {
          "atom_index": 70,
          "name": "NE",
          "element": "N",
          "coord": [
            4.013400077819824,
            4.5655999183654785,
            11.456100463867188
          ]
        },
        {
          "atom_index": 71,
          "name": "CZ",
          "element": "C",
          "coord": [
            3.947000026702881,
            4.673099994659424,
            11.497200012207031
          ]
        },
        {
          "atom_index": 72,
          "name": "NH1",
          "element": "N",
          "coord": [
            4.005300045013428,
            4.759099960327148,
            11.5802001953125
          ]
        },
        {
          "atom_index": 73,
          "name": "NH2",
          "element": "N",
          "coord": [
            3.824199914932251,
            4.696700096130371,
            11.454099655151367
          ]
        }
      ]
    },
    {
      "id": "A:293",
      "chain": "A",
      "resseq": 293,
      "icode": "",
      "resname": "VAL",
      "hetflag": " ",
      "sasa": 0.0,
      "atoms": [
        {
          "atom_index": 74,
          "name": "N",
          "element": "N",
          "coord": [
            4.484899997711182,
            4.441999912261963,
            11.133199691772461
          ]
        },
        {
          "atom_index": 75,
          "name": "CA",
          "element": "C",
          "coord": [
            4.467199802398682,
            4.44950008392334,
            10.988100051879883
          ]
        },
        {
          "atom_index": 76,
          "name": "C",
          "element": "C",
          "coord": [
            4.531899929046631,
            4.329699993133545,
            10.918700218200684
          ]
        },
        {
          "atom_index": 77,
          "name": "O",
          "element": "O",
          "coord": [
            4.478700160980225,
            4.2778000831604,
            10.820300102233887
          ]
        },
        {
          "atom_index": 78,
          "name": "CB",
          "element": "C",
          "coord": [
            4.527400016784668,
            4.580699920654297,
            10.931900024414062
          ]
        },
        {
          "atom_index": 79,
          "name": "CG1",
          "element": "C",
          "coord": [
            4.514599800109863,
            4.584400177001953,
            10.779999732971191
          ]
        },
        {
          "atom_index": 80,
          "name": "CG2",
          "element": "C",
          "coord": [
            4.4558000564575195,
            4.699399948120117,
            10.991800308227539
          ]
        }
      ]
    },
    {
      "id": "A:294",
      "chain": "A",
      "resseq": 294,
      "icode": "",
      "resname": "GLU",
      "hetflag": " ",
      "sasa": 1.4188436269760132,
      "atoms": [
        {
          "atom_index": 81,
          "name": "N",
          "element": "N",
          "coord": [
            4.64739990234375,
            4.286600112915039,
            10.968999862670898
          ]
        },
        {
          "atom_index": 82,
          "name": "CA",
          "element": "C",
          "coord": [
            4.716300010681152,
            4.171500205993652,
            10.911199569702148
          ]
        },
        {
          "atom_index": 83,
          "name": "C",
          "element": "C",
          "coord": [
            4.630499839782715,
            4.046299934387207,
            10.927200317382812
          ]
        },
        {
          "atom_index": 84,
          "name": "O",
          "element": "O",
          "coord": [
            4.628900051116943,
            3.958699941635132,
            10.840299606323242
          ]
        },
        {
          "atom_index": 85,
          "name": "CB",
          "element": "C",
          "coord": [
            4.851200103759766,
            4.148200035095215,
            10.98009967803955
          ]
        },
        {
          "atom_index": 86,
          "name": "CG",
          "element": "C",
          "coord": [
            4.947700023651123,
            4.26639986038208,
            10.969900131225586
          ]
        },
        {
          "atom_index": 87,
          "name": "CD",
          "element": "C",
          "coord": [
            5.0883002281188965,
            4.233399868011475,
            11.018899917602539
          ]
        },
        {
          "atom_index": 88,
          "name": "OE1",
          "element": "O",
          "coord": [
            5.101799964904785,
            4.182600021362305,
            11.132800102233887
          ]
        },
        {
          "atom_index": 89,
          "name": "OE2",
          "element": "O",
          "coord": [
            5.185299873352051,
            4.258800029754639,
            10.943400382995605
          ]
        }
      ]
    },
    {
      "id": "A:295",
      "chain": "A",
      "resseq": 295,
      "icode": "",
      "resname": "ARG",
      "hetflag": " ",
      "sasa": 0.9495562314987183,
      "atoms": [
        {
          "atom_index": 90,
          "name": "N",
          "element": "N",
          "coord": [
            4.559500217437744,
            4.039700031280518,
            11.03950023651123
          ]
        },
        {
          "atom_index": 91,
          "name": "CA",
          "element": "C",
          "coord": [
            4.473400115966797,
            3.9270999431610107,
            11.072799682617188
          ]
        },
        {
          "atom_index": 92,
          "name": "C",
          "element": "C",
          "coord": [
            4.3572998046875,
            3.9124999046325684,
            10.97439956665039
          ]
        },
        {
          "atom_index": 93,
          "name": "O",
          "element": "O",
          "coord": [
            4.299300193786621,
            3.8046000003814697,
            10.960800170898438
          ]
        },
        {
          "atom_index": 94,
          "name": "CB",
          "element": "C",
          "coord": [
            4.420300006866455,
            3.9456000328063965,
            11.215200424194336
          ]
        },
        {
          "atom_index": 95,
          "name": "CG",
          "element": "C",
          "coord": [
            4.389400005340576,
            3.8166000843048096,
            11.290399551391602
          ]
        },
        {
          "atom_index": 96,
          "name": "CD",
          "element": "C",
          "coord": [
            4.240600109100342,
            3.798799991607666,
            11.325300216674805
          ]
        },
        {
          "atom_index": 97,
          "name": "NE",
          "element": "N",
          "coord": [
            4.181000232696533,
            3.9110000133514404,
            11.398300170898438
          ]
        },
        {
          "atom_index": 98,
          "name": "CZ",
          "element": "C",
          "coord": [
            4.235599994659424,
            3.9714999198913574,
            11.503600120544434
          ]
        },
        {
          "atom_index": 99,
          "name": "NH1",
          "element": "N",
          "coord": [
            4.35290002822876,
            3.931299924850464,
            11.550700187683105
          ]
        },
        {
          "atom_index": 100,
          "name": "NH2",
          "element": "N",
          "coord": [
            4.173999786376953,
            4.0742998123168945,
            11.560999870300293
          ]
        }
      ]
    },
    {
      "id": "A:296",
      "chain": "A",
      "resseq": 296,
      "icode": "",
      "resname": "TRP",
      "hetflag": " ",
      "sasa": 0.0,
      "atoms": [
        {
          "atom_index": 101,
          "name": "N",
          "element": "N",
          "coord": [
            4.322299957275391,
            4.020699977874756,
            10.905699729919434
          ]
        },
        {
          "atom_index": 102,
          "name": "CA",
          "element": "C",
          "coord": [
            4.2133002281188965,
            4.013500213623047,
            10.808600425720215
          ]
        },
        {
          "atom_index": 103,
          "name": "C",
          "element": "C",
          "coord": [
            4.256100177764893,
            3.92549991607666,
            10.691399574279785
          ]
        },
        {
          "atom_index": 104,
          "name": "O",
          "element": "O",
          "coord": [
            4.172299861907959,
            3.8726000785827637,
            10.61709976196289
          ]
        },
        {
          "atom_index": 105,
          "name": "CB",
          "element": "C",
          "coord": [
            4.177299976348877,
            4.152900218963623,
            10.756500244140625
          ]
        },
        {
          "atom_index": 106,
          "name": "CG",
          "element": "C",
          "coord": [
            4.12529993057251,
            4.247799873352051,
            10.860099792480469
          ]
        },
        {
          "atom_index": 107,
          "name": "CD1",
          "element": "C",
          "coord": [
            4.0903000831604,
            4.218800067901611,
            10.989100456237793
          ]
        },
        {
          "atom_index": 108,
          "name": "CD2",
          "element": "C",
          "coord": [
            4.1016998291015625,
            4.387899875640869,
            10.84280014038086
          ]
        },
        {
          "atom_index": 109,
          "name": "NE1",
          "element": "N",
          "coord": [
            4.046999931335449,
            4.332499980926514,
            11.053099632263184
          ]
        },
        {
          "atom_index": 110,
          "name": "CE2",
          "element": "C",
          "coord": [
            4.052800178527832,
            4.437600135803223,
            10.965499877929688
          ]
        },
        {
          "atom_index": 111,
          "name": "CE3",
          "element": "C",
          "coord": [
            4.117000102996826,
            4.476200103759766,
            10.73490047454834
          ]
        },
        {
          "atom_index": 112,
          "name": "CZ2",
          "element": "C",
          "coord": [
            4.019100189208984,
            4.572199821472168,
            10.983799934387207
          ]
        },
        {
          "atom_index": 113,
          "name": "CZ3",
          "element": "C",
          "coord": [
            4.083399772644043,
            4.610400199890137,
            10.753100395202637
          ]
        },
        {
          "atom_index": 114,
          "name": "CH2",
          "element": "C",
          "coord": [
            4.035099983215332,
            4.656700134277344,
            10.876899719238281
          ]
        }
      ]
    },
    {
      "id": "A:297",
      "chain": "A",
      "resseq": 297,
      "icode": "",
      "resname": "ALA",
      "hetflag": " ",
      "sasa": 0.03152985870838165,
      "atoms": [
        {
          "atom_index": 115,
          "name": "N",
          "element": "N",
          "coord": [
            4.387199878692627,
            3.910099983215332,
            10.67490005493164
          ]
        },
        {
          "atom_index": 116,
          "name": "CA",
          "element": "C",
          "coord": [
            4.440999984741211,
            3.8294999599456787,
            10.566100120544434
          ]
        },
        {
          "atom_index": 117,
          "name": "C",
          "element": "C",
          "coord": [
            4.454999923706055,
            3.684000015258789,
            10.6072998046875
          ]
        },
        {
          "atom_index": 118,
          "name": "O",
          "element": "O",
          "coord": [
            4.486700057983398,
            3.599100112915039,
            10.523500442504883
          ]
        },
        {
          "atom_index": 119,
          "name": "CB",
          "element": "C",
          "coord": [
            4.577499866485596,
            3.884700059890747,
            10.521300315856934
          ]
        }
      ]
    },
    {
      "id": "A:298",
      "chain": "A",
      "resseq": 298,
      "icode": "",
      "resname": "PHE",
      "hetflag": " ",
      "sasa": 7.350640296936035,
      "atoms": [
        {
          "atom_index": 120,
          "name": "N",
          "element": "N",
          "coord": [
            4.429699897766113,
            3.654099941253662,
            10.734999656677246
          ]
        },
        {
          "atom_index": 121,
          "name": "CA",
          "element": "C",
          "coord": [
            4.4415998458862305,
            3.5164999961853027,
            10.78380012512207
          ]
        },
        {
          "atom_index": 122,
          "name": "C",
          "element": "C",
          "coord": [
            4.3358001708984375,
            3.429500102996826,
            10.71660041809082
          ]
        },
        {
          "atom_index": 123,
          "name": "O",
          "element": "O",
          "coord": [
            4.366499900817871,
            3.3231000900268555,
            10.66189956665039
          ]
        },
        {
          "atom_index": 124,
          "name": "CB",
          "element": "C",
          "coord": [
            4.4257001876831055,
            3.5125999450683594,
            10.935199737548828
          ]
        },
        {
          "atom_index": 125,
          "name": "CG",
          "element": "C",
          "coord": [
            4.470900058746338,
            3.3842999935150146,
            10.996399879455566
          ]
        },
        {
          "atom_index": 126,
          "name": "CD1",
          "element": "C",
          "coord": [
            4.605400085449219,
            3.3622000217437744,
            11.022199630737305
          ]
        },
        {
          "atom_index": 127,
          "name": "CD2",
          "element": "C",
          "coord": [
            4.3790998458862305,
            3.2843000888824463,
            11.02649974822998
          ]
        },
        {
          "atom_index": 128,
          "name": "CE1",
          "element": "C",
          "coord": [
            4.6479997634887695,
            3.2418999671936035,
            11.077400207519531
          ]
        },
        {
          "atom_index": 129,
          "name": "CE2",
          "element": "C",
          "coord": [
            4.420499801635742,
            3.164299964904785,
            11.081199645996094
          ]
        },
        {
          "atom_index": 130,
          "name": "CZ",
          "element": "C",
          "coord": [
            4.555300235748291,
            3.1428000926971436,
            11.106800079345703
          ]
        }
      ]
    },
    {
      "id": "A:299",
      "chain": "A",
      "resseq": 299,
      "icode": "",
      "resname": "ASN",
      "hetflag": " ",
      "sasa": 0.3798224925994873,
      "atoms": [
        {
          "atom_index": 131,
          "name": "N",
          "element": "N",
          "coord": [
            4.210400104522705,
            3.4728000164031982,
            10.723999977111816
          ]
        },
        {
          "atom_index": 132,
          "name": "CA",
          "element": "C",
          "coord": [
            4.101200103759766,
            3.404900074005127,
            10.65429973602295
          ]
        },
        {
          "atom_index": 133,
          "name": "C",
          "element": "C",
          "coord": [
            3.982100009918213,
            3.4979000091552734,
            10.645999908447266
          ]
        },
        {
          "atom_index": 134,
          "name": "O",
          "element": "O",
          "coord": [
            3.970900058746338,
            3.594599962234497,
            10.722100257873535
          ]
        },
        {
          "atom_index": 135,
          "name": "CB",
          "element": "C",
          "coord": [
            4.06220006942749,
            3.270400047302246,
            10.71780014038086
          ]
        },
        {
          "atom_index": 136,
          "name": "CG",
          "element": "C",
          "coord": [
            4.01669979095459,
            3.2832000255584717,
            10.859700202941895
          ]
        },
        {
          "atom_index": 137,
          "name": "OD1",
          "element": "O",
          "coord": [
            3.9433000087738037,
            3.375,
            10.894200325012207
          ]
        },
        {
          "atom_index": 138,
          "name": "ND2",
          "element": "N",
          "coord": [
            4.058300018310547,
            3.1884000301361084,
            10.943599700927734
          ]
        }
      ]
    },
    {
      "id": "A:300",
      "chain": "A",
      "resseq": 300,
      "icode": "",
      "resname": "PHE",
      "hetflag": " ",
      "sasa": 0.0,
      "atoms": [
        {
          "atom_index": 139,
          "name": "N",
          "element": "N",
          "coord": [
            3.894200086593628,
            3.4691998958587646,
            10.551300048828125
          ]
        },
        {
          "atom_index": 140,
          "name": "CA",
          "element": "C",
          "coord": [
            3.7780001163482666,
            3.552299976348877,
            10.526700019836426
          ]
        },
        {
          "atom_index": 141,
          "name": "C",
          "element": "C",
          "coord": [
            3.690200090408325,
            3.5824999809265137,
            10.647299766540527
          ]
        },
        {
          "atom_index": 142,
          "name": "O",
          "element": "O",
          "coord": [
            3.638000011444092,
            3.6930999755859375,
            10.658599853515625
          ]
        },
        {
          "atom_index": 143,
          "name": "CB",
          "element": "C",
          "coord": [
            3.693700075149536,
            3.490000009536743,
            10.414999961853027
          ]
        },
        {
          "atom_index": 144,
          "name": "CG",
          "element": "C",
          "coord": [
            3.5843000411987305,
            3.5796000957489014,
            10.36359977722168
          ]
        },
        {
          "atom_index": 145,
          "name": "CD1",
          "element": "C",
          "coord": [
            3.613100051879883,
            3.706399917602539,
            10.315099716186523
          ]
        },
        {
          "atom_index": 146,
          "name": "CD2",
          "element": "C",
          "coord": [
            3.4526000022888184,
            3.535399913787842,
            10.359999656677246
          ]
        },
        {
          "atom_index": 147,
          "name": "CE1",
          "element": "C",
          "coord": [
            3.5123000144958496,
            3.7883999347686768,
            10.262999534606934
          ]
        },
        {
          "atom_index": 148,
          "name": "CE2",
          "element": "C",
          "coord": [
            3.351300001144409,
            3.616300106048584,
            10.308300018310547
          ]
        },
        {
          "atom_index": 149,
          "name": "CZ",
          "element": "C",
          "coord": [
            3.3812999725341797,
            3.7430999279022217,
            10.259599685668945
          ]
        }
      ]
    },
    {
      "id": "A:301",
      "chain": "A",
      "resseq": 301,
      "icode": "",
      "resname": "SER",
      "hetflag": " ",
      "sasa": 0.09458957612514496,
      "atoms": [
        {
          "atom_index": 150,
          "name": "N",
          "element": "N",
          "coord": [
            3.673099994659424,
            3.4865000247955322,
            10.737500190734863
          ]
        },
        {
          "atom_index": 151,
          "name": "CA",
          "element": "C",
          "coord": [
            3.5878000259399414,
            3.5107998847961426,
            10.853099822998047
          ]
        },
        {
          "atom_index": 152,
          "name": "C",
          "element": "C",
          "coord": [
            3.642699956893921,
            3.6196999549865723,
            10.946700096130371
          ]
        },
        {
          "atom_index": 153,
          "name": "O",
          "element": "O",
          "coord": [
            3.5655999183654785,
            3.693000078201294,
            11.009099960327148
          ]
        },
        {
          "atom_index": 154,
          "name": "CB",
          "element": "C",
          "coord": [
            3.564300060272217,
            3.3803999423980713,
            10.930700302124023
          ]
        },
        {
          "atom_index": 155,
          "name": "OG",
          "element": "O",
          "coord": [
            3.6833999156951904,
            3.3340001106262207,
            10.991600036621094
          ]
        }
      ]
    },
    {
      "id": "A:302",
      "chain": "A",
      "resseq": 302,
      "icode": "",
      "resname": "GLU",
      "hetflag": " ",
      "sasa": 1.16660475730896,
      "atoms": [
        {
          "atom_index": 156,
          "name": "N",
          "element": "N",
          "coord": [
            3.7748000621795654,
            3.6303999423980713,
            10.957900047302246
          ]
        },
        {
          "atom_index": 157,
          "name": "CA",
          "element": "C",
          "coord": [
            3.833699941635132,
            3.7335000038146973,
            11.043800354003906
          ]
        },
        {
          "atom_index": 158,
          "name": "C",
          "element": "C",
          "coord": [
            3.8059000968933105,
            3.8721001148223877,
            10.987000465393066
          ]
        },
        {
          "atom_index": 159,
          "name": "O",
          "element": "O",
          "coord": [
            3.7813000679016113,
            3.966399908065796,
            11.06149959564209
          ]
        },
        {
          "atom_index": 160,
          "name": "CB",
          "element": "C",
          "coord": [
            3.9851999282836914,
            3.7144999504089355,
            11.057999610900879
          ]
        },
        {
          "atom_index": 161,
          "name": "CG",
          "element": "C",
          "coord": [
            4.026199817657471,
            3.5959999561309814,
            11.144700050354004
          ]
        },
        {
          "atom_index": 162,
          "name": "CD",
          "element": "C",
          "coord": [
            3.956700086593628,
            3.594899892807007,
            11.280900001525879
          ]
        },
        {
          "atom_index": 163,
          "name": "OE1",
          "element": "O",
          "coord": [
            3.956199884414673,
            3.6993000507354736,
            11.34939956665039
          ]
        },
        {
          "atom_index": 164,
          "name": "OE2",
          "element": "O",
          "coord": [
            3.902899980545044,
            3.489000082015991,
            11.319700241088867
          ]
        }
      ]
    },
    {
      "id": "A:303",
      "chain": "A",
      "resseq": 303,
      "icode": "",
      "resname": "LEU",
      "hetflag": " ",
      "sasa": 0.0,
      "atoms": [
        {
          "atom_index": 165,
          "name": "N",
          "element": "N",
          "coord": [
            3.811000108718872,
            3.884700059890747,
            10.8548002243042
          ]
        },
        {
          "atom_index": 166,
          "name": "CA",
          "element": "C",
          "coord": [
            3.78410005569458,
            4.012800216674805,
            10.790300369262695
          ]
        },
        {
          "atom_index": 167,
          "name": "C",
          "element": "C",
          "coord": [
            3.6363000869750977,
            4.0518999099731445,
            10.805999755859375
          ]
        },
        {
          "atom_index": 168,
          "name": "O",
          "element": "O",
          "coord": [
            3.603800058364868,
            4.160900115966797,
            10.855199813842773
          ]
        },
        {
          "atom_index": 169,
          "name": "CB",
          "element": "C",
          "coord": [
            3.8187999725341797,
            4.004700183868408,
            10.640600204467773
          ]
        },
        {
          "atom_index": 170,
          "name": "CG",
          "element": "C",
          "coord": [
            3.7734999656677246,
            4.12060022354126,
            10.550600051879883
          ]
        },
        {
          "atom_index": 171,
          "name": "CD1",
          "element": "C",
          "coord": [
            3.852799892425537,
            4.245200157165527,
            10.5826997756958
          ]
        },
        {
          "atom_index": 172,
          "name": "CD2",
          "element": "C",
          "coord": [
            3.791100025177002,
            4.082600116729736,
            10.403300285339355
          ]
        }
      ]
    },
    {
      "id": "A:304",
      "chain": "A",
      "resseq": 304,
      "icode": "",
      "resname": "ILE",
      "hetflag": " ",
      "sasa": 0.0,
      "atoms": [
        {
          "atom_index": 173,
          "name": "N",
          "element": "N",
          "coord": [
            3.546799898147583,
            3.961899995803833,
            10.766900062561035
          ]
        },
        {
          "atom_index": 174,
          "name": "CA",
          "element": "C",
          "coord": [
            3.403599977493286,
            3.9921998977661133,
            10.771699905395508
          ]
        },
        {
          "atom_index": 175,
          "name": "C",
          "element": "C",
          "coord": [
            3.3434998989105225,
            4.00540018081665,
            10.912500381469727
          ]
        },
        {
          "atom_index": 176,
          "name": "O",
          "element": "O",
          "coord": [
            3.244800090789795,
            4.077099800109863,
            10.931699752807617
          ]
        },
        {
          "atom_index": 177,
          "name": "CB",
          "element": "C",
          "coord": [
            3.323699951171875,
            3.8886001110076904,
            10.686800003051758
          ]
        },
        {
          "atom_index": 178,
          "name": "CG1",
          "element": "C",
          "coord": [
            3.1837000846862793,
            3.9423000812530518,
            10.65719985961914
          ]
        },
        {
          "atom_index": 179,
          "name": "CG2",
          "element": "C",
          "coord": [
            3.3129000663757324,
            3.756999969482422,
            10.760100364685059
          ]
        },
        {
          "atom_index": 180,
          "name": "CD1",
          "element": "C",
          "coord": [
            3.119800090789795,
            3.8791000843048096,
            10.535200119018555
          ]
        }
      ]
    },
    {
      "id": "A:305",
      "chain": "A",
      "resseq": 305,
      "icode": "",
      "resname": "ARG",
      "hetflag": " ",
      "sasa": 0.09458957612514496,
      "atoms": [
        {
          "atom_index": 181,
          "name": "N",
          "element": "N",
          "coord": [
            3.405400037765503,
            3.93969988822937,
            11.010499954223633
          ]
        },
        {
          "atom_index": 182,
          "name": "CA",
          "element": "C",
          "coord": [
            3.359600067138672,
            3.944700002670288,
            11.148799896240234
          ]
        },
        {
          "atom_index": 183,
          "name": "C",
          "element": "C",
          "coord": [
            3.4205000400543213,
            4.0630998611450195,
            11.223799705505371
          ]
        },
        {
          "atom_index": 184,
          "name": "O",
          "element": "O",
          "coord": [
            3.4028000831604004,
            4.075900077819824,
            11.344400405883789
          ]
        },
        {
          "atom_index": 185,
          "name": "CB",
          "element": "C",
          "coord": [
            3.3961000442504883,
            3.815200090408325,
            11.222399711608887
          ]
        },
        {
          "atom_index": 186,
          "name": "CG",
          "element": "C",
          "coord": [
            3.3320999145507812,
            3.6893999576568604,
            11.166399955749512
          ]
        },
        {
          "atom_index": 187,
          "name": "CD",
          "element": "C",
          "coord": [
            3.1840999126434326,
            3.6874001026153564,
            11.189200401306152
          ]
        },
        {
          "atom_index": 188,
          "name": "NE",
          "element": "N",
          "coord": [
            3.1219000816345215,
            3.575500011444092,
            11.119600296020508
          ]
        },
        {
          "atom_index": 189,
          "name": "CZ",
          "element": "C",
          "coord": [
            2.990999937057495,
            3.5539000034332275,
            11.116800308227539
          ]
        },
        {
          "atom_index": 190,
          "name": "NH1",
          "element": "N",
          "coord": [
            2.908900022506714,
            3.6364998817443848,
            11.180299758911133
          ]
        },
        {
          "atom_index": 191,
          "name": "NH2",
          "element": "N",
          "coord": [
            2.942500114440918,
            3.4507999420166016,
            11.049200057983398
          ]
        }
      ]
    },
    {
      "id": "A:306",
      "chain": "A",
      "resseq": 306,
      "icode": "",
      "resname": "ASP",
      "hetflag": " ",
      "sasa": 0.0,
      "atoms": [
        {
          "atom_index": 192,
          "name": "N",
          "element": "N",
          "coord": [
            3.4941000938415527,
            4.147799968719482,
            11.152899742126465
          ]
        },
        {
          "atom_index": 193,
          "name": "CA",
          "element": "C",
          "coord": [
            3.555299997329712,
            4.265699863433838,
            11.213500022888184
          ]
        },
        {
          "atom_index": 194,
          "name": "C",
          "element": "C",
          "coord": [
            3.4844000339508057,
            4.3871002197265625,
            11.153300285339355
          ]
        },
        {
          "atom_index": 195,
          "name": "O",
          "element": "O",
          "coord": [
            3.484100103378296,
            4.405200004577637,
            11.031999588012695
          ]
        },
        {
          "atom_index": 196,
          "name": "CB",
          "element": "C",
          "coord": [
            3.7056000232696533,
            4.27239990234375,
            11.181599617004395
          ]
        },
        {
          "atom_index": 197,
          "name": "CG",
          "element": "C",
          "coord": [
            3.774199962615967,
            4.3933000564575195,
            11.246199607849121
          ]
        },
        {
          "atom_index": 198,
          "name": "OD1",
          "element": "O",
          "coord": [
            3.7149999141693115,
            4.5030999183654785,
            11.244799613952637
          ]
        },
        {
          "atom_index": 199,
          "name": "OD2",
          "element": "O",
          "coord": [
            3.887700080871582,
            4.379300117492676,
            11.297599792480469
          ]
        }
      ]
    },
    {
      "id": "A:307",
      "chain": "A",
      "resseq": 307,
      "icode": "",
      "resname": "PRO",
      "hetflag": " ",
      "sasa": 0.1613273024559021,
      "atoms": [
        {
          "atom_index": 200,
          "name": "N",
          "element": "N",
          "coord": [
            3.4223999977111816,
            4.471099853515625,
            11.237299919128418
          ]
        },
        {
          "atom_index": 201,
          "name": "CA",
          "element": "C",
          "coord": [
            3.3522000312805176,
            4.5894999504089355,
            11.186300277709961
          ]
        },
        {
          "atom_index": 202,
          "name": "C",
          "element": "C",
          "coord": [
            3.4335999488830566,
            4.672999858856201,
            11.088700294494629
          ]
        },
        {
          "atom_index": 203,
          "name": "O",
          "element": "O",
          "coord": [
            3.3831000328063965,
            4.710899829864502,
            10.983699798583984
          ]
        },
        {
          "atom_index": 204,
          "name": "CB",
          "element": "C",
          "coord": [
            3.3166000843048096,
            4.665200233459473,
            11.313300132751465
          ]
        },
        {
          "atom_index": 205,
          "name": "CG",
          "element": "C",
          "coord": [
            3.2880001068115234,
            4.553400039672852,
            11.408499717712402
          ]
        },
        {
          "atom_index": 206,
          "name": "CD",
          "element": "C",
          "coord": [
            3.4030001163482666,
            4.457600116729736,
            11.382699966430664
          ]
        }
      ]
    },
    {
      "id": "A:308",
      "chain": "A",
      "resseq": 308,
      "icode": "",
      "resname": "LYS",
      "hetflag": " ",
      "sasa": 0.0,
      "atoms": [
        {
          "atom_index": 207,
          "name": "N",
          "element": "N",
          "coord": [
            3.5594000816345215,
            4.7017998695373535,
            11.121700286865234
          ]
        },
        {
          "atom_index": 208,
          "name": "CA",
          "element": "C",
          "coord": [
            3.6419999599456787,
            4.781400203704834,
            11.031000137329102
          ]
        },
        {
          "atom_index": 209,
          "name": "C",
          "element": "C",
          "coord": [
            3.6826999187469482,
            4.700099945068359,
            10.90820026397705
          ]
        },
        {
          "atom_index": 210,
          "name": "O",
          "element": "O",
          "coord": [
            3.7051000595092773,
            4.755799770355225,
            10.800299644470215
          ]
        },
        {
          "atom_index": 211,
          "name": "CB",
          "element": "C",
          "coord": [
            3.765500068664551,
            4.835999965667725,
            11.103300094604492
          ]
        },
        {
          "atom_index": 212,
          "name": "CG",
          "element": "C",
          "coord": [
            3.732100009918213,
            4.9430999755859375,
            11.207099914550781
          ]
        },
        {
          "atom_index": 213,
          "name": "CD",
          "element": "C",
          "coord": [
            3.66759991645813,
            5.065000057220459,
            11.140899658203125
          ]
        },
        {
          "atom_index": 214,
          "name": "CE",
          "element": "C",
          "coord": [
            3.598099946975708,
            5.153900146484375,
            11.242199897766113
          ]
        },
        {
          "atom_index": 215,
          "name": "NZ",
          "element": "N",
          "coord": [
            3.521699905395508,
            5.263599872589111,
            11.175999641418457
          ]
        }
      ]
    },
    {
      "id": "A:309",
      "chain": "A",
      "resseq": 309,
      "icode": "",
      "resname": "GLY",
      "hetflag": " ",
      "sasa": 0.0,
      "atoms": [
        {
          "atom_index": 216,
          "name": "N",
          "element": "N",
          "coord": [
            3.690999984741211,
            4.56820011138916,
            10.924799919128418
          ]
        },
        {
          "atom_index": 217,
          "name": "CA",
          "element": "C",
          "coord": [
            3.7251999378204346,
            4.482500076293945,
            10.812600135803223
          ]
        },
        {
          "atom_index": 218,
          "name": "C",
          "element": "C",
          "coord": [
            3.6145999431610107,
            4.488500118255615,
            10.708200454711914
          ]
        },
        {
          "atom_index": 219,
          "name": "O",
          "element": "O",
          "coord": [
            3.641700029373169,
            4.503399848937988,
            10.589099884033203
          ]
        }
      ]
    },
    {
      "id": "A:310",
      "chain": "A",
      "resseq": 310,
      "icode": "",
      "resname": "ARG",
      "hetflag": " ",
      "sasa": 0.0,
      "atoms": [
        {
          "atom_index": 220,
          "name": "N",
          "element": "N",
          "coord": [
            3.4899001121520996,
            4.47760009765625,
            10.753399848937988
          ]
        },
        {
          "atom_index": 221,
          "name": "CA",
          "element": "C",
          "coord": [
            3.3743999004364014,
            4.4822001457214355,
            10.66349983215332
          ]
        },
        {
          "atom_index": 222,
          "name": "C",
          "element": "C",
          "coord": [
            3.364300012588501,
            4.6168999671936035,
            10.594400405883789
          ]
        },
        {
          "atom_index": 223,
          "name": "O",
          "element": "O",
          "coord": [
            3.335200071334839,
            4.62529993057251,
            10.474900245666504
          ]
        },
        {
          "atom_index": 224,
          "name": "CB",
          "element": "C",
          "coord": [
            3.24399995803833,
            4.458099842071533,
            10.740300178527832
          ]
        },
        {
          "atom_index": 225,
          "name": "CG",
          "element": "C",
          "coord": [
            3.218100070953369,
            4.314799785614014,
            10.779800415039062
          ]
        },
        {
          "atom_index": 226,
          "name": "CD",
          "element": "C",
          "coord": [
            3.0673999786376953,
            4.288599967956543,
            10.791199684143066
          ]
        },
        {
          "atom_index": 227,
          "name": "NE",
          "element": "N",
          "coord": [
            3.001499891281128,
            4.3790998458862305,
            10.885499954223633
          ]
        },
        {
          "atom_index": 228,
          "name": "CZ",
          "element": "C",
          "coord": [
            3.0216000080108643,
            4.3790998458862305,
            11.017000198364258
          ]
        },
        {
          "atom_index": 229,
          "name": "NH1",
          "element": "N",
          "coord": [
            3.1064000129699707,
            4.293099880218506,
            11.072199821472168
          ]
        },
        {
          "atom_index": 230,
          "name": "NH2",
          "element": "N",
          "coord": [
            2.955699920654297,
            4.464600086212158,
            11.094300270080566
          ]
        }
      ]
    },
    {
      "id": "A:311",
      "chain": "A",
      "resseq": 311,
      "icode": "",
      "resname": "GLN",
      "hetflag": " ",
      "sasa": 0.0,
      "atoms": [
        {
          "atom_index": 231,
          "name": "N",
          "element": "N",
          "coord": [
            3.3880999088287354,
            4.722300052642822,
            10.671600341796875
          ]
        },
        {
          "atom_index": 232,
          "name": "CA",
          "element": "C",
          "coord": [
            3.382999897003174,
            4.858500003814697,
            10.620599746704102
          ]
        },
        {
          "atom_index": 233,
          "name": "C",
          "element": "C",
          "coord": [
            3.482300043106079,
            4.876100063323975,
            10.506699562072754
          ]
        },
        {
          "atom_index": 234,
          "name": "O",
          "element": "O",
          "coord": [
            3.450700044631958,
            4.938000202178955,
            10.404399871826172
          ]
        },
        {
          "atom_index": 235,
          "name": "CB",
          "element": "C",
          "coord": [
            3.415299892425537,
            4.957099914550781,
            10.733400344848633
          ]
        },
        {
          "atom_index": 236,
          "name": "CG",
          "element": "C",
          "coord": [
            3.4105000495910645,
            5.103499889373779,
            10.692500114440918
          ]
        },
        {
          "atom_index": 237,
          "name": "CD",
          "element": "C",
          "coord": [
            3.479300022125244,
            5.194399833679199,
            10.793800354003906
          ]
        },
        {
          "atom_index": 238,
          "name": "OE1",
          "element": "O",
          "coord": [
            3.446700096130371,
            5.19290018081665,
            10.912400245666504
          ]
        },
        {
          "atom_index": 239,
          "name": "NE2",
          "element": "N",
          "coord": [
            3.5752999782562256,
            5.273499965667725,
            10.746899604797363
          ]
        }
      ]
    },
    {
      "id": "A:312",
      "chain": "A",
      "resseq": 312,
      "icode": "",
      "resname": "SER",
      "hetflag": " ",
      "sasa": 0.0,
      "atoms": [
        {
          "atom_index": 240,
          "name": "N",
          "element": "N",
          "coord": [
            3.602400064468384,
            4.820499897003174,
            10.523599624633789
          ]
        },
        {
          "atom_index": 241,
          "name": "CA",
          "element": "C",
          "coord": [
            3.705899953842163,
            4.832099914550781,
            10.421600341796875
          ]
        },
        {
          "atom_index": 242,
          "name": "C",
          "element": "C",
          "coord": [
            3.6714999675750732,
            4.744500160217285,
            10.301799774169922
          ]
        },
        {
          "atom_index": 243,
          "name": "O",
          "element": "O",
          "coord": [
            3.6898000240325928,
            4.784200191497803,
            10.186100006103516
          ]
        },
        {
          "atom_index": 244,
          "name": "CB",
          "element": "C",
          "coord": [
            3.841900110244751,
            4.791500091552734,
            10.479399681091309
          ]
        },
        {
          "atom_index": 245,
          "name": "OG",
          "element": "O",
          "coord": [
            3.9453001022338867,
            4.8078999519348145,
            10.384200096130371
          ]
        }
      ]
    },
    {
      "id": "A:313",
      "chain": "A",
      "resseq": 313,
      "icode": "",
      "resname": "PHE",
      "hetflag": " ",
      "sasa": 0.0,
      "atoms": [
        {
          "atom_index": 246,
          "name": "N",
          "element": "N",
          "coord": [
            3.6205999851226807,
            4.625400066375732,
            10.329999923706055
          ]
        },
        {
          "atom_index": 247,
          "name": "CA",
          "element": "C",
          "coord": [
            3.584199905395508,
            4.532800197601318,
            10.224699974060059
          ]
        },
        {
          "atom_index": 248,
          "name": "C",
          "element": "C",
          "coord": [
            3.4700000286102295,
            4.593100070953369,
            10.142000198364258
          ]
        },
        {
          "atom_index": 249,
          "name": "O",
          "element": "O",
          "coord": [
            3.4658000469207764,
            4.577099800109863,
            10.020299911499023
          ]
        },
        {
          "atom_index": 250,
          "name": "CB",
          "element": "C",
          "coord": [
            3.542799949645996,
            4.3983001708984375,
            10.285900115966797
          ]
        },
        {
          "atom_index": 251,
          "name": "CG",
          "element": "C",
          "coord": [
            3.530400037765503,
            4.286900043487549,
            10.185799598693848
          ]
        },
        {
          "atom_index": 252,
          "name": "CD1",
          "element": "C",
          "coord": [
            3.6326000690460205,
            4.2617998123168945,
            10.094099998474121
          ]
        },
        {
          "atom_index": 253,
          "name": "CD2",
          "element": "C",
          "coord": [
            3.418299913406372,
            4.204400062561035,
            10.185199737548828
          ]
        },
        {
          "atom_index": 254,
          "name": "CE1",
          "element": "C",
          "coord": [
            3.6233999729156494,
            4.155399799346924,
            10.003199577331543
          ]
        },
        {
          "atom_index": 255,
          "name": "CE2",
          "element": "C",
          "coord": [
            3.4082000255584717,
            4.0980000495910645,
            10.094900131225586
          ]
        },
        {
          "atom_index": 256,
          "name": "CZ",
          "element": "C",
          "coord": [
            3.511399984359741,
            4.073800086975098,
            10.003899574279785
          ]
        }
      ]
    },
    {
      "id": "A:314",
      "chain": "A",
      "resseq": 314,
      "icode": "",
      "resname": "GLN",
      "hetflag": " ",
      "sasa": 0.0,
      "atoms": [
        {
          "atom_index": 257,
          "name": "N",
          "element": "N",
          "coord": [
            3.3798000812530518,
            4.664700031280518,
            10.208700180053711
          ]
        },
        {
          "atom_index": 258,
          "name": "CA",
          "element": "C",
          "coord": [
            3.2665998935699463,
            4.728099822998047,
            10.14109992980957
          ]
        },
        {
          "atom_index": 259,
          "name": "C",
          "element": "C",
          "coord": [
            3.3104000091552734,
            4.830900192260742,
            10.036299705505371
          ]
        },
        {
          "atom_index": 260,
          "name": "O",
          "element": "O",
          "coord": [
            3.2499001026153564,
            4.838900089263916,
            9.929200172424316
          ]
        },
        {
          "atom_index": 261,
          "name": "CB",
          "element": "C",
          "coord": [
            3.174099922180176,
            4.795300006866455,
            10.243200302124023
          ]
        },
        {
          "atom_index": 262,
          "name": "CG",
          "element": "C",
          "coord": [
            3.0506999492645264,
            4.859899997711182,
            10.180899620056152
          ]
        },
        {
          "atom_index": 263,
          "name": "CD",
          "element": "C",
          "coord": [
            2.94950008392334,
            4.757699966430664,
            10.133000373840332
          ]
        },
        {
          "atom_index": 264,
          "name": "OE1",
          "element": "O",
          "coord": [
            2.8745999336242676,
            4.700799942016602,
            10.212699890136719
          ]
        },
        {
          "atom_index": 265,
          "name": "NE2",
          "element": "N",
          "coord": [
            2.9474000930786133,
            4.733099937438965,
            10.003000259399414
          ]
        }
      ]
    },
    {
      "id": "A:315",
      "chain": "A",
      "resseq": 315,
      "icode": "",
      "resname": "HIS",
      "hetflag": " ",
      "sasa": 0.765167236328125,
      "atoms": [
        {
          "atom_index": 266,
          "name": "N",
          "element": "N",
          "coord": [
            3.414299964904785,
            4.909900188446045,
            10.065500259399414
          ]
        },
        {
          "atom_index": 267,
          "name": "CA",
          "element": "C",
          "coord": [
            3.4628000259399414,
            5.009399890899658,
            9.968299865722656
          ]
        },
        {
          "atom_index": 268,
          "name": "C",
          "element": "C",
          "coord": [
            3.5123000144958496,
            4.938799858093262,
            9.84280014038086
          ]
        },
        {
          "atom_index": 269,
          "name": "O",
          "element": "O",
          "coord": [
            3.487299919128418,
            4.981400012969971,
            9.730199813842773
          ]
        },
        {
          "atom_index": 270,
          "name": "CB",
          "element": "C",
          "coord": [
            3.579699993133545,
            5.0903000831604,
            10.024900436401367
          ]
        },
        {
          "atom_index": 271,
          "name": "CG",
          "element": "C",
          "coord": [
            3.543299913406372,
            5.177299976348877,
            10.140600204467773
          ]
        },
        {
          "atom_index": 272,
          "name": "ND1",
          "element": "N",
          "coord": [
            3.614799976348877,
            5.177800178527832,
            10.258399963378906
          ]
        },
        {
          "atom_index": 273,
          "name": "CD2",
          "element": "C",
          "coord": [
            3.446000099182129,
            5.270199775695801,
            10.155099868774414
          ]
        },
        {
          "atom_index": 274,
          "name": "CE1",
          "element": "C",
          "coord": [
            3.563199996948242,
            5.267399787902832,
            10.34060001373291
          ]
        },
        {
          "atom_index": 275,
          "name": "NE2",
          "element": "N",
          "coord": [
            3.460700035095215,
            5.324999809265137,
            10.28030014038086
          ]
        }
      ]
    },
    {
      "id": "A:316",
      "chain": "A",
      "resseq": 316,
      "icode": "",
      "resname": "PHE",
      "hetflag": " ",
      "sasa": 0.0,
      "atoms": [
        {
          "atom_index": 276,
          "name": "N",
          "element": "N",
          "coord": [
            3.586899995803833,
            4.831600189208984,
            9.863800048828125
          ]
        },
        {
          "atom_index": 277,
          "name": "CA",
          "element": "C",
          "coord": [
            3.640399932861328,
            4.753900051116943,
            9.75409984588623
          ]
        },
        {
          "atom_index": 278,
          "name": "C",
          "element": "C",
          "coord": [
            3.5269999504089355,
            4.689799785614014,
            9.672800064086914
          ]
        },
        {
          "atom_index": 279,
          "name": "O",
          "element": "O",
          "coord": [
            3.5306999683380127,
            4.688499927520752,
            9.549599647521973
          ]
        },
        {
          "atom_index": 280,
          "name": "CB",
          "element": "C",
          "coord": [
            3.7320001125335693,
            4.645599842071533,
            9.8100004196167
          ]
        },
        {
          "atom_index": 281,
          "name": "CG",
          "element": "C",
          "coord": [
            3.7808001041412354,
            4.550600051879883,
            9.70740032196045
          ]
        },
        {
          "atom_index": 282,
          "name": "CD1",
          "element": "C",
          "coord": [
            3.8817999362945557,
            4.587200164794922,
            9.619600296020508
          ]
        },
        {
          "atom_index": 283,
          "name": "CD2",
          "element": "C",
          "coord": [
            3.7246999740600586,
            4.423600196838379,
            9.696700096130371
          ]
        },
        {
          "atom_index": 284,
          "name": "CE1",
          "element": "C",
          "coord": [
            3.9267001152038574,
            4.499000072479248,
            9.522100448608398
          ]
        },
        {
          "atom_index": 285,
          "name": "CE2",
          "element": "C",
          "coord": [
            3.7692999839782715,
            4.334400177001953,
            9.599200248718262
          ]
        },
        {
          "atom_index": 286,
          "name": "CZ",
          "element": "C",
          "coord": [
            3.8701999187469482,
            4.372300148010254,
            9.512100219726562
          ]
        }
      ]
    },
    {
      "id": "A:317",
      "chain": "A",
      "resseq": 317,
      "icode": "",
      "resname": "LEU",
      "hetflag": " ",
      "sasa": 0.0,
      "atoms": [
        {
          "atom_index": 287,
          "name": "N",
          "element": "N",
          "coord": [
            3.426500082015991,
            4.63670015335083,
            9.741000175476074
          ]
        },
        {
          "atom_index": 288,
          "name": "CA",
          "element": "C",
          "coord": [
            3.313699960708618,
            4.574100017547607,
            9.67039966583252
          ]
        },
        {
          "atom_index": 289,
          "name": "C",
          "element": "C",
          "coord": [
            3.239300012588501,
            4.673600196838379,
            9.5826997756958
          ]
        },
        {
          "atom_index": 290,
          "name": "O",
          "element": "O",
          "coord": [
            3.1916000843048096,
            4.6381001472473145,
            9.474800109863281
          ]
        },
        {
          "atom_index": 291,
          "name": "CB",
          "element": "C",
          "coord": [
            3.2155001163482666,
            4.510900020599365,
            9.769000053405762
          ]
        },
        {
          "atom_index": 292,
          "name": "CG",
          "element": "C",
          "coord": [
            3.264400005340576,
            4.38129997253418,
            9.835100173950195
          ]
        },
        {
          "atom_index": 293,
          "name": "CD1",
          "element": "C",
          "coord": [
            3.152100086212158,
            4.322400093078613,
            9.920900344848633
          ]
        },
        {
          "atom_index": 294,
          "name": "CD2",
          "element": "C",
          "coord": [
            3.3076000213623047,
            4.280300140380859,
            9.728599548339844
          ]
        }
      ]
    },
    {
      "id": "A:318",
      "chain": "A",
      "resseq": 318,
      "icode": "",
      "resname": "ARG",
      "hetflag": " ",
      "sasa": 1.2448540925979614,
      "atoms": [
        {
          "atom_index": 295,
          "name": "N",
          "element": "N",
          "coord": [
            3.2279000282287598,
            4.797699928283691,
            9.629400253295898
          ]
        },
        {
          "atom_index": 296,
          "name": "CA",
          "element": "C",
          "coord": [
            3.1598000526428223,
            4.899899959564209,
            9.551199913024902
          ]
        },
        {
          "atom_index": 297,
          "name": "C",
          "element": "C",
          "coord": [
            3.243799924850464,
            4.934800148010254,
            9.430100440979004
          ]
        },
        {
          "atom_index": 298,
          "name": "O",
          "element": "O",
          "coord": [
            3.1914000511169434,
            4.964700222015381,
            9.322500228881836
          ]
        },
        {
          "atom_index": 299,
          "name": "CB",
          "element": "C",
          "coord": [
            3.1352999210357666,
            5.024600028991699,
            9.6358003616333
          ]
        },
        {
          "atom_index": 300,
          "name": "CG",
          "element": "C",
          "coord": [
            3.025899887084961,
            5.00570011138916,
            9.737299919128418
          ]
        },
        {
          "atom_index": 301,
          "name": "CD",
          "element": "C",
          "coord": [
            3.000499963760376,
            5.131800174713135,
            9.815600395202637
          ]
        },
        {
          "atom_index": 302,
          "name": "NE",
          "element": "N",
          "coord": [
            2.8919999599456787,
            5.112599849700928,
            9.910900115966797
          ]
        },
        {
          "atom_index": 303,
          "name": "CZ",
          "element": "C",
          "coord": [
            2.8968000411987305,
            5.1504998207092285,
            10.038000106811523
          ]
        },
        {
          "atom_index": 304,
          "name": "NH1",
          "element": "N",
          "coord": [
            3.005500078201294,
            5.210100173950195,
            10.085700035095215
          ]
        },
        {
          "atom_index": 305,
          "name": "NH2",
          "element": "N",
          "coord": [
            2.7934000492095947,
            5.127299785614014,
            10.117600440979004
          ]
        }
      ]
    },
    {
      "id": "A:319",
      "chain": "A",
      "resseq": 319,
      "icode": "",
      "resname": "LYS",
      "hetflag": " ",
      "sasa": 1.9602165222167969,
      "atoms": [
        {
          "atom_index": 306,
          "name": "N",
          "element": "N",
          "coord": [
            3.3752999305725098,
            4.930300235748291,
            9.447999954223633
          ]
        },
        {
          "atom_index": 307,
          "name": "CA",
          "element": "C",
          "coord": [
            3.4677999019622803,
            4.95989990234375,
            9.339599609375
          ]
        },
        {
          "atom_index": 308,
          "name": "C",
          "element": "C",
          "coord": [
            3.453900098800659,
            4.851900100708008,
            9.232500076293945
          ]
        },
        {
          "atom_index": 309,
          "name": "O",
          "element": "O",
          "coord": [
            3.4647998809814453,
            4.880199909210205,
            9.113100051879883
          ]
        },
        {
          "atom_index": 310,
          "name": "CB",
          "element": "C",
          "coord": [
            3.6110999584198,
            4.964300155639648,
            9.393899917602539
          ]
        },
        {
          "atom_index": 311,
          "name": "CG",
          "element": "C",
          "coord": [
            3.7130000591278076,
            5.02400016784668,
            9.298999786376953
          ]
        },
        {
          "atom_index": 312,
          "name": "CD",
          "element": "C",
          "coord": [
            3.8480000495910645,
            5.039599895477295,
            9.368200302124023
          ]
        },
        {
          "atom_index": 313,
          "name": "CE",
          "element": "C",
          "coord": [
            3.949399948120117,
            5.1072998046875,
            9.277099609375
          ]
        },
        {
          "atom_index": 314,
          "name": "NZ",
          "element": "N",
          "coord": [
            4.0817999839782715,
            5.1219000816345215,
            9.343799591064453
          ]
        }
      ]
    },
    {
      "id": "A:320",
      "chain": "A",
      "resseq": 320,
      "icode": "",
      "resname": "GLU",
      "hetflag": " ",
      "sasa": 0.0,
      "atoms": [
        {
          "atom_index": 315,
          "name": "N",
          "element": "N",
          "coord": [
            3.427299976348877,
            4.728799819946289,
            9.275799751281738
          ]
        },
        {
          "atom_index": 316,
          "name": "CA",
          "element": "C",
          "coord": [
            3.41129994392395,
            4.615600109100342,
            9.184300422668457
          ]
        },
        {
          "atom_index": 317,
          "name": "C",
          "element": "C",
          "coord": [
            3.2648000717163086,
            4.592400074005127,
            9.146400451660156
          ]
        },
        {
          "atom_index": 318,
          "name": "O",
          "element": "O",
          "coord": [
            3.230799913406372,
            4.487500190734863,
            9.093400001525879
          ]
        },
        {
          "atom_index": 319,
          "name": "CB",
          "element": "C",
          "coord": [
            3.466599941253662,
            4.487500190734863,
            9.248100280761719
          ]
        },
        {
          "atom_index": 320,
          "name": "CG",
          "element": "C",
          "coord": [
            3.6089000701904297,
            4.499800205230713,
            9.300800323486328
          ]
        },
        {
          "atom_index": 321,
          "name": "CD",
          "element": "C",
          "coord": [
            3.7072999477386475,
            4.412199974060059,
            9.225500106811523
          ]
        },
        {
          "atom_index": 322,
          "name": "OE1",
          "element": "O",
          "coord": [
            3.6812000274658203,
            4.29040002822876,
            9.211600303649902
          ]
        },
        {
          "atom_index": 323,
          "name": "OE2",
          "element": "O",
          "coord": [
            3.811300039291382,
            4.465099811553955,
            9.181099891662598
          ]
        }
      ]
    },
    {
      "id": "A:321",
      "chain": "A",
      "resseq": 321,
      "icode": "",
      "resname": "PHE",
      "hetflag": " ",
      "sasa": 7.356525421142578,
      "atoms": [
        {
          "atom_index": 324,
          "name": "N",
          "element": "N",
          "coord": [
            3.1782000064849854,
            4.688600063323975,
            9.176899909973145
          ]
        },
        {
          "atom_index": 325,
          "name": "CA",
          "element": "C",
          "coord": [
            3.0355000495910645,
            4.679999828338623,
            9.143799781799316
          ]
        },
        {
          "atom_index": 326,
          "name": "C",
          "element": "C",
          "coord": [
            2.950700044631958,
            4.5690999031066895,
            9.208100318908691
          ]
        },
        {
          "atom_index": 327,
          "name": "O",
          "element": "O",
          "coord": [
            2.8510000705718994,
            4.5254998207092285,
            9.150300025939941
          ]
        },
        {
          "atom_index": 328,
          "name": "CB",
          "element": "C",
          "coord": [
            3.0190000534057617,
            4.672699928283691,
            8.991800308227539
          ]
        },
        {
          "atom_index": 329,
          "name": "CG",
          "element": "C",
          "coord": [
            3.099299907684326,
            4.775300025939941,
            8.918600082397461
          ]
        },
        {
          "atom_index": 330,
          "name": "CD1",
          "element": "C",
          "coord": [
            3.220599889755249,
            4.741399765014648,
            8.860199928283691
          ]
        },
        {
          "atom_index": 331,
          "name": "CD2",
          "element": "C",
          "coord": [
            3.0569000244140625,
            4.90749979019165,
            8.91349983215332
          ]
        },
        {
          "atom_index": 332,
          "name": "CE1",
          "element": "C",
          "coord": [
            3.2994000911712646,
            4.838200092315674,
            8.797800064086914
          ]
        },
        {
          "atom_index": 333,
          "name": "CE2",
          "element": "C",
          "coord": [
            3.134200096130371,
            5.005099773406982,
            8.851799964904785
          ]
        },
        {
          "atom_index": 334,
          "name": "CZ",
          "element": "C",
          "coord": [
            3.2558999061584473,
            4.970600128173828,
            8.793800354003906
          ]
        }
      ]
    },
    {
      "id": "A:322",
      "chain": "A",
      "resseq": 322,
      "icode": "",
      "resname": "SER",
      "hetflag": " ",
      "sasa": 0.0,
      "atoms": [
        {
          "atom_index": 335,
          "name": "N",
          "element": "N",
          "coord": [
            2.9883999824523926,
            4.522500038146973,
            9.326399803161621
          ]
        },
        {
          "atom_index": 336,
          "name": "CA",
          "element": "C",
          "coord": [
            2.9082999229431152,
            4.420000076293945,
            9.392200469970703
          ]
        },
        {
          "atom_index": 337,
          "name": "C",
          "element": "C",
          "coord": [
            2.8856000900268555,
            4.460000038146973,
            9.537699699401855
          ]
        },
        {
          "atom_index": 338,
          "name": "O",
          "element": "O",
          "coord": [
            2.889400005340576,
            4.3765997886657715,
            9.628199577331543
          ]
        },
        {
          "atom_index": 339,
          "name": "CB",
          "element": "C",
          "coord": [
            2.977099895477295,
            4.283100128173828,
            9.383600234985352
          ]
        },
        {
          "atom_index": 340,
          "name": "OG",
          "element": "O",
          "coord": [
            3.104300022125244,
            4.284299850463867,
            9.446200370788574
          ]
        }
      ]
    },
    {
      "id": "A:323",
      "chain": "A",
      "resseq": 323,
      "icode": "",
      "resname": "GLY",
      "hetflag": " ",
      "sasa": 0.0,
      "atoms": [
        {
          "atom_index": 341,
          "name": "N",
          "element": "N",
          "coord": [
            2.859600067138672,
            4.588699817657471,
            9.558300018310547
          ]
        },
        {
          "atom_index": 342,
          "name": "CA",
          "element": "C",
          "coord": [
            2.8387999534606934,
            4.640500068664551,
            9.69219970703125
          ]
        },
        {
          "atom_index": 343,
          "name": "C",
          "element": "C",
          "coord": [
            2.7211999893188477,
            4.585400104522705,
            9.770899772644043
          ]
        },
        {
          "atom_index": 344,
          "name": "O",
          "element": "O",
          "coord": [
            2.734299898147583,
            4.557499885559082,
            9.891599655151367
          ]
        }
      ]
    },
    {
      "id": "A:324",
      "chain": "A",
      "resseq": 324,
      "icode": "",
      "resname": "GLU",
      "hetflag": " ",
      "sasa": 0.0,
      "atoms": [
        {
          "atom_index": 345,
          "name": "N",
          "element": "N",
          "coord": [
            2.6073999404907227,
            4.567699909210205,
            9.704299926757812
          ]
        },
        {
          "atom_index": 346,
          "name": "CA",
          "element": "C",
          "coord": [
            2.4872000217437744,
            4.51800012588501,
            9.770999908447266
          ]
        },
        {
          "atom_index": 347,
          "name": "C",
          "element": "C",
          "coord": [
            2.50219988822937,
            4.380199909210205,
            9.835100173950195
          ]
        },
        {
          "atom_index": 348,
          "name": "O",
          "element": "O",
          "coord": [
            2.426500082015991,
            4.3454999923706055,
            9.92590045928955
          ]
        },
        {
          "atom_index": 349,
          "name": "CB",
          "element": "C",
          "coord": [
            2.369999885559082,
            4.51609992980957,
            9.672699928283691
          ]
        },
        {
          "atom_index": 350,
          "name": "CG",
          "element": "C",
          "coord": [
            2.3410000801086426,
            4.651000022888184,
            9.607199668884277
          ]
        },
        {
          "atom_index": 351,
          "name": "CD",
          "element": "C",
          "coord": [
            2.3010001182556152,
            4.759200096130371,
            9.706899642944336
          ]
        },
        {
          "atom_index": 352,
          "name": "OE1",
          "element": "O",
          "coord": [
            2.3055999279022217,
            4.734799861907959,
            9.82979965209961
          ]
        },
        {
          "atom_index": 353,
          "name": "OE2",
          "element": "O",
          "coord": [
            2.2651000022888184,
            4.869999885559082,
            9.661800384521484
          ]
        }
      ]
    },
    {
      "id": "A:325",
      "chain": "A",
      "resseq": 325,
      "icode": "",
      "resname": "ASN",
      "hetflag": " ",
      "sasa": 0.0,
      "atoms": [
        {
          "atom_index": 354,
          "name": "N",
          "element": "N",
          "coord": [
            2.5987000465393066,
            4.301700115203857,
            9.788100242614746
          ]
        },
        {
          "atom_index": 355,
          "name": "CA",
          "element": "C",
          "coord": [
            2.621799945831299,
            4.168000221252441,
            9.842499732971191
          ]
        },
        {
          "atom_index": 356,
          "name": "C",
          "element": "C",
          "coord": [
            2.644700050354004,
            4.171199798583984,
            9.993599891662598
          ]
        },
        {
          "atom_index": 357,
          "name": "O",
          "element": "O",
          "coord": [
            2.5924999713897705,
            4.087399959564209,
            10.067099571228027
          ]
        },
        {
          "atom_index": 358,
          "name": "CB",
          "element": "C",
          "coord": [
            2.7444000244140625,
            4.103899955749512,
            9.776399612426758
          ]
        },
        {
          "atom_index": 359,
          "name": "CG",
          "element": "C",
          "coord": [
            2.7147998809814453,
            4.045199871063232,
            9.639800071716309
          ]
        },
        {
          "atom_index": 360,
          "name": "OD1",
          "element": "O",
          "coord": [
            2.8071000576019287,
            4.013000011444092,
            9.564599990844727
          ]
        },
        {
          "atom_index": 361,
          "name": "ND2",
          "element": "N",
          "coord": [
            2.5873000621795654,
            4.0289998054504395,
            9.607399940490723
          ]
        }
      ]
    },
    {
      "id": "A:326",
      "chain": "A",
      "resseq": 326,
      "icode": "",
      "resname": "LEU",
      "hetflag": " ",
      "sasa": 0.0,
      "atoms": [
        {
          "atom_index": 362,
          "name": "N",
          "element": "N",
          "coord": [
            2.7230000495910645,
            4.268199920654297,
            10.03950023651123
          ]
        },
        {
          "atom_index": 363,
          "name": "CA",
          "element": "C",
          "coord": [
            2.754199981689453,
            4.279099941253662,
            10.18120002746582
          ]
        },
        {
          "atom_index": 364,
          "name": "C",
          "element": "C",
          "coord": [
            2.6368000507354736,
            4.338799953460693,
            10.259200096130371
          ]
        },
        {
          "atom_index": 365,
          "name": "O",
          "element": "O",
          "coord": [
            2.6159000396728516,
            4.305300235748291,
            10.375499725341797
          ]
        },
        {
          "atom_index": 366,
          "name": "CB",
          "element": "C",
          "coord": [
            2.882200002670288,
            4.36269998550415,
            10.199600219726562
          ]
        },
        {
          "atom_index": 367,
          "name": "CG",
          "element": "C",
          "coord": [
            2.9611001014709473,
            4.355100154876709,
            10.330699920654297
          ]
        },
        {
          "atom_index": 368,
          "name": "CD1",
          "element": "C",
          "coord": [
            2.984100103378296,
            4.209700107574463,
            10.370599746704102
          ]
        },
        {
          "atom_index": 369,
          "name": "CD2",
          "element": "C",
          "coord": [
            3.094399929046631,
            4.426499843597412,
            10.31350040435791
          ]
        }
      ]
    },
    {
      "id": "A:327",
      "chain": "A",
      "resseq": 327,
      "icode": "",
      "resname": "GLY",
      "hetflag": " ",
      "sasa": 0.0,
      "atoms": [
        {
          "atom_index": 370,
          "name": "N",
          "element": "N",
          "coord": [
            2.5601000785827637,
            4.42710018157959,
            10.195599555969238
          ]
        },
        {
          "atom_index": 371,
          "name": "CA",
          "element": "C",
          "coord": [
            2.444499969482422,
            4.484799861907959,
            10.262900352478027
          ]
        },
        {
          "atom_index": 372,
          "name": "C",
          "element": "C",
          "coord": [
            2.344599962234497,
            4.373700141906738,
            10.291999816894531
          ]
        },
        {
          "atom_index": 373,
          "name": "O",
          "element": "O",
          "coord": [
            2.2857000827789307,
            4.367099761962891,
            10.399700164794922
          ]
        }
      ]
    },
    {
      "id": "A:328",
      "chain": "A",
      "resseq": 328,
      "icode": "",
      "resname": "PHE",
      "hetflag": " ",
      "sasa": 0.0,
      "atoms": [
        {
          "atom_index": 374,
          "name": "N",
          "element": "N",
          "coord": [
            2.3266000747680664,
            4.2855000495910645,
            10.194100379943848
          ]
        },
        {
          "atom_index": 375,
          "name": "CA",
          "element": "C",
          "coord": [
            2.2362000942230225,
            4.171299934387207,
            10.206199645996094
          ]
        },
        {
          "atom_index": 376,
          "name": "C",
          "element": "C",
          "coord": [
            2.2839999198913574,
            4.077600002288818,
            10.316100120544434
          ]
        },
        {
          "atom_index": 377,
          "name": "O",
          "element": "O",
          "coord": [
            2.205699920654297,
            4.034999847412109,
            10.40060043334961
          ]
        },
        {
          "atom_index": 378,
          "name": "CB",
          "element": "C",
          "coord": [
            2.2311999797821045,
            4.094600200653076,
            10.07450008392334
          ]
        },
        {
          "atom_index": 379,
          "name": "CG",
          "element": "C",
          "coord": [
            2.1545000076293945,
            3.966099977493286,
            10.082200050354004
          ]
        },
        {
          "atom_index": 380,
          "name": "CD1",
          "element": "C",
          "coord": [
            2.0160999298095703,
            3.9670000076293945,
            10.098199844360352
          ]
        },
        {
          "atom_index": 381,
          "name": "CD2",
          "element": "C",
          "coord": [
            2.2202999591827393,
            3.8438000679016113,
            10.072500228881836
          ]
        },
        {
          "atom_index": 382,
          "name": "CE1",
          "element": "C",
          "coord": [
            1.945199966430664,
            3.8471999168395996,
            10.104000091552734
          ]
        },
        {
          "atom_index": 383,
          "name": "CE2",
          "element": "C",
          "coord": [
            2.1500000953674316,
            3.72379994392395,
            10.07800006866455
          ]
        },
        {
          "atom_index": 384,
          "name": "CZ",
          "element": "C",
          "coord": [
            2.0132999420166016,
            3.7251999378204346,
            10.093600273132324
          ]
        }
      ]
    },
    {
      "id": "A:329",
      "chain": "A",
      "resseq": 329,
      "icode": "",
      "resname": "TRP",
      "hetflag": " ",
      "sasa": 0.0,
      "atoms": [
        {
          "atom_index": 385,
          "name": "N",
          "element": "N",
          "coord": [
            2.4128000736236572,
            4.0447001457214355,
            10.314399719238281
          ]
        },
        {
          "atom_index": 386,
          "name": "CA",
          "element": "C",
          "coord": [
            2.4670000076293945,
            3.9547998905181885,
            10.416000366210938
          ]
        },
        {
          "atom_index": 387,
          "name": "C",
          "element": "C",
          "coord": [
            2.4379000663757324,
            4.007900238037109,
            10.556500434875488
          ]
        },
        {
          "atom_index": 388,
          "name": "O",
          "element": "O",
          "coord": [
            2.393699884414673,
            3.933000087738037,
            10.643699645996094
          ]
        },
        {
          "atom_index": 389,
          "name": "CB",
          "element": "C",
          "coord": [
            2.6184000968933105,
            3.9375,
            10.39739990234375
          ]
        },
        {
          "atom_index": 390,
          "name": "CG",
          "element": "C",
          "coord": [
            2.6779000759124756,
            3.8376998901367188,
            10.491900444030762
          ]
        },
        {
          "atom_index": 391,
          "name": "CD1",
          "element": "C",
          "coord": [
            2.684499979019165,
            3.702399969100952,
            10.475099563598633
          ]
        },
        {
          "atom_index": 392,
          "name": "CD2",
          "element": "C",
          "coord": [
            2.7353999614715576,
            3.8652000427246094,
            10.620400428771973
          ]
        },
        {
          "atom_index": 393,
          "name": "NE1",
          "element": "N",
          "coord": [
            2.7432000637054443,
            3.6438000202178955,
            10.58549976348877
          ]
        },
        {
          "atom_index": 394,
          "name": "CE2",
          "element": "C",
          "coord": [
            2.774899959564209,
            3.7416000366210938,
            10.675999641418457
          ]
        },
        {
          "atom_index": 395,
          "name": "CE3",
          "element": "C",
          "coord": [
            2.7572999000549316,
            3.982599973678589,
            10.694000244140625
          ]
        },
        {
          "atom_index": 396,
          "name": "CZ2",
          "element": "C",
          "coord": [
            2.8352999687194824,
            3.7318999767303467,
            10.80210018157959
          ]
        },
        {
          "atom_index": 397,
          "name": "CZ3",
          "element": "C",
          "coord": [
            2.8173999786376953,
            3.973099946975708,
            10.819600105285645
          ]
        },
        {
          "atom_index": 398,
          "name": "CH2",
          "element": "C",
          "coord": [
            2.855600118637085,
            3.848400115966797,
            10.872200012207031
          ]
        }
      ]
    },
    {
      "id": "A:330",
      "chain": "A",
      "resseq": 330,
      "icode": "",
      "resname": "GLU",
      "hetflag": " ",
      "sasa": 0.0,
      "atoms": [
        {
          "atom_index": 399,
          "name": "N",
          "element": "N",
          "coord": [
            2.4612998962402344,
            4.137199878692627,
            10.578100204467773
          ]
        },
        {
          "atom_index": 400,
          "name": "CA",
          "element": "C",
          "coord": [
            2.4367001056671143,
            4.197700023651123,
            10.708900451660156
          ]
        },
        {
          "atom_index": 401,
          "name": "C",
          "element": "C",
          "coord": [
            2.2890000343322754,
            4.196899890899658,
            10.749699592590332
          ]
        },
        {
          "atom_index": 402,
          "name": "O",
          "element": "O",
          "coord": [
            2.25600004196167,
            4.1774001121521,
            10.867400169372559
          ]
        },
        {
          "atom_index": 403,
          "name": "CB",
          "element": "C",
          "coord": [
            2.4902000427246094,
            4.341400146484375,
            10.71090030670166
          ]
        },
        {
          "atom_index": 404,
          "name": "CG",
          "element": "C",
          "coord": [
            2.6403000354766846,
            4.35099983215332,
            10.682100296020508
          ]
        },
        {
          "atom_index": 405,
          "name": "CD",
          "element": "C",
          "coord": [
            2.694000005722046,
            4.492599964141846,
            10.695699691772461
          ]
        },
        {
          "atom_index": 406,
          "name": "OE1",
          "element": "O",
          "coord": [
            2.6285998821258545,
            4.58519983291626,
            10.643899917602539
          ]
        },
        {
          "atom_index": 407,
          "name": "OE2",
          "element": "O",
          "coord": [
            2.801300048828125,
            4.51140022277832,
            10.757200241088867
          ]
        }
      ]
    },
    {
      "id": "A:331",
      "chain": "A",
      "resseq": 331,
      "icode": "",
      "resname": "ALA",
      "hetflag": " ",
      "sasa": 0.0,
      "atoms": [
        {
          "atom_index": 408,
          "name": "N",
          "element": "N",
          "coord": [
            2.1995999813079834,
            4.217800140380859,
            10.653300285339355
          ]
        },
        {
          "atom_index": 409,
          "name": "CA",
          "element": "C",
          "coord": [
            2.056299924850464,
            4.217800140380859,
            10.683799743652344
          ]
        },
        {
          "atom_index": 410,
          "name": "C",
          "element": "C",
          "coord": [
            2.0164999961853027,
            4.077600002288818,
            10.72819995880127
          ]
        },
        {
          "atom_index": 411,
          "name": "O",
          "element": "O",
          "coord": [
            1.9365999698638916,
            4.061200141906738,
            10.819899559020996
          ]
        },
        {
          "atom_index": 412,
          "name": "CB",
          "element": "C",
          "coord": [
            1.9757000207901,
            4.258399963378906,
            10.56089973449707
          ]
        }
      ]
    },
    {
      "id": "A:332",
      "chain": "A",
      "resseq": 332,
      "icode": "",
      "resname": "CYS",
      "hetflag": " ",
      "sasa": 0.0,
      "atoms": [
        {
          "atom_index": 413,
          "name": "N",
          "element": "N",
          "coord": [
            2.0729000568389893,
            3.976599931716919,
            10.662699699401855
          ]
        },
        {
          "atom_index": 414,
          "name": "CA",
          "element": "C",
          "coord": [
            2.042799949645996,
            3.8378000259399414,
            10.696999549865723
          ]
        },
        {
          "atom_index": 415,
          "name": "C",
          "element": "C",
          "coord": [
            2.100399971008301,
            3.8008999824523926,
            10.833499908447266
          ]
        },
        {
          "atom_index": 416,
          "name": "O",
          "element": "O",
          "coord": [
            2.039599895477295,
            3.7232000827789307,
            10.908100128173828
          ]
        },
        {
          "atom_index": 417,
          "name": "CB",
          "element": "C",
          "coord": [
            2.098299980163574,
            3.7430999279022217,
            10.59000015258789
          ]
        },
        {
          "atom_index": 418,
          "name": "SG",
          "element": "S",
          "coord": [
            2.009700059890747,
            3.748699903488159,
            10.431300163269043
          ]
        }
      ]
    },
    {
      "id": "A:333",
      "chain": "A",
      "resseq": 333,
      "icode": "",
      "resname": "GLU",
      "hetflag": " ",
      "sasa": 0.0,
      "atoms": [
        {
          "atom_index": 419,
          "name": "N",
          "element": "N",
          "coord": [
            2.2170000076293945,
            3.8559999465942383,
            10.866399765014648
          ]
        },
        {
          "atom_index": 420,
          "name": "CA",
          "element": "C",
          "coord": [
            2.278599977493286,
            3.8268001079559326,
            10.995499610900879
          ]
        },
        {
          "atom_index": 421,
          "name": "C",
          "element": "C",
          "coord": [
            2.187299966812134,
            3.8849000930786133,
            11.103099822998047
          ]
        },
        {
          "atom_index": 422,
          "name": "O",
          "element": "O",
          "coord": [
            2.1630001068115234,
            3.821899890899658,
            11.206100463867188
          ]
        },
        {
          "atom_index": 423,
          "name": "CB",
          "element": "C",
          "coord": [
            2.418299913406372,
            3.8896000385284424,
            11.004199981689453
          ]
        },
        {
          "atom_index": 424,
          "name": "CG",
          "element": "C",
          "coord": [
            2.502000093460083,
            3.8427999019622803,
            11.123100280761719
          ]
        },
        {
          "atom_index": 425,
          "name": "CD",
          "element": "C",
          "coord": [
            2.555500030517578,
            3.7005999088287354,
            11.108599662780762
          ]
        },
        {
          "atom_index": 426,
          "name": "OE1",
          "element": "O",
          "coord": [
            2.5148000717163086,
            3.6277999877929688,
            11.014900207519531
          ]
        },
        {
          "atom_index": 427,
          "name": "OE2",
          "element": "O",
          "coord": [
            2.6389999389648438,
            3.660599946975708,
            11.193099975585938
          ]
        }
      ]
    },
    {
      "id": "A:334",
      "chain": "A",
      "resseq": 334,
      "icode": "",
      "resname": "ASP",
      "hetflag": " ",
      "sasa": 0.0,
      "atoms": [
        {
          "atom_index": 428,
          "name": "N",
          "element": "N",
          "coord": [
            2.135499954223633,
            4.004700183868408,
            11.077699661254883
          ]
        },
        {
          "atom_index": 429,
          "name": "CA",
          "element": "C",
          "coord": [
            2.044800043106079,
            4.070099830627441,
            11.171199798583984
          ]
        },
        {
          "atom_index": 430,
          "name": "C",
          "element": "C",
          "coord": [
            1.9156999588012695,
            3.9885001182556152,
            11.185700416564941
          ]
        },
        {
          "atom_index": 431,
          "name": "O",
          "element": "O",
          "coord": [
            1.8641999959945679,
            3.97160005569458,
            11.295599937438965
          ]
        },
        {
          "atom_index": 432,
          "name": "CB",
          "element": "C",
          "coord": [
            2.0120999813079834,
            4.211100101470947,
            11.122200012207031
          ]
        },
        {
          "atom_index": 433,
          "name": "CG",
          "element": "C",
          "coord": [
            1.9016000032424927,
            4.276299953460693,
            11.202699661254883
          ]
        },
        {
          "atom_index": 434,
          "name": "OD1",
          "element": "O",
          "coord": [
            1.9247000217437744,
            4.307000160217285,
            11.321800231933594
          ]
        },
        {
          "atom_index": 435,
          "name": "OD2",
          "element": "O",
          "coord": [
            1.791100025177002,
            4.296299934387207,
            11.146599769592285
          ]
        }
      ]
    },
    {
      "id": "A:335",
      "chain": "A",
      "resseq": 335,
      "icode": "",
      "resname": "LEU",
      "hetflag": " ",
      "sasa": 0.0,
      "atoms": [
        {
          "atom_index": 436,
          "name": "N",
          "element": "N",
          "coord": [
            1.8629000186920166,
            3.937999963760376,
            11.074600219726562
          ]
        },
        {
          "atom_index": 437,
          "name": "CA",
          "element": "C",
          "coord": [
            1.7411999702453613,
            3.857599973678589,
            11.07960033416748
          ]
        },
        {
          "atom_index": 438,
          "name": "C",
          "element": "C",
          "coord": [
            1.7628999948501587,
            3.737600088119507,
            11.171699523925781
          ]
        },
        {
          "atom_index": 439,
          "name": "O",
          "element": "O",
          "coord": [
            1.679900050163269,
            3.7070000171661377,
            11.257599830627441
          ]
        },
        {
          "atom_index": 440,
          "name": "CB",
          "element": "C",
          "coord": [
            1.704200029373169,
            3.806299924850464,
            10.940500259399414
          ]
        },
        {
          "atom_index": 441,
          "name": "CG",
          "element": "C",
          "coord": [
            1.5814000368118286,
            3.7146999835968018,
            10.934200286865234
          ]
        },
        {
          "atom_index": 442,
          "name": "CD1",
          "element": "C",
          "coord": [
            1.455899953842163,
            3.795099973678589,
            10.968099594116211
          ]
        },
        {
          "atom_index": 443,
          "name": "CD2",
          "element": "C",
          "coord": [
            1.569599986076355,
            3.6535000801086426,
            10.79520034790039
          ]
        }
      ]
    },
    {
      "id": "A:336",
      "chain": "A",
      "resseq": 336,
      "icode": "",
      "resname": "LYS",
      "hetflag": " ",
      "sasa": 0.0,
      "atoms": [
        {
          "atom_index": 444,
          "name": "N",
          "element": "N",
          "coord": [
            1.8752000331878662,
            3.669600009918213,
            11.152799606323242
          ]
        },
        {
          "atom_index": 445,
          "name": "CA",
          "element": "C",
          "coord": [
            1.9075000286102295,
            3.5527000427246094,
            11.233599662780762
          ]
        },
        {
          "atom_index": 446,
          "name": "C",
          "element": "C",
          "coord": [
            1.9204000234603882,
            3.5831000804901123,
            11.38230037689209
          ]
        },
        {
          "atom_index": 447,
          "name": "O",
          "element": "O",
          "coord": [
            1.8452999591827393,
            3.529099941253662,
            11.46399974822998
          ]
        },
        {
          "atom_index": 448,
          "name": "CB",
          "element": "C",
          "coord": [
            2.037600040435791,
            3.488100051879883,
            11.185199737548828
          ]
        },
        {
          "atom_index": 449,
          "name": "CG",
          "element": "C",
          "coord": [
            2.017699956893921,
            3.3652000427246094,
            11.099300384521484
          ]
        },
        {
          "atom_index": 450,
          "name": "CD",
          "element": "C",
          "coord": [
            2.1456000804901123,
            3.2832999229431152,
            11.088700294494629
          ]
        },
        {
          "atom_index": 451,
          "name": "CE",
          "element": "C",
          "coord": [
            2.259700059890747,
            3.363100051879883,
            11.027400016784668
          ]
        },
        {
          "atom_index": 452,
          "name": "NZ",
          "element": "N",
          "coord": [
            2.378999948501587,
            3.277899980545044,
            11.002699851989746
          ]
        }
      ]
    },
    {
      "id": "A:337",
      "chain": "A",
      "resseq": 337,
      "icode": "",
      "resname": "TYR",
      "hetflag": " ",
      "sasa": 2.5291101932525635,
      "atoms": [
        {
          "atom_index": 453,
          "name": "N",
          "element": "N",
          "coord": [
            2.0157999992370605,
            3.668800115585327,
            11.417400360107422
          ]
        },
        {
          "atom_index": 454,
          "name": "CA",
          "element": "C",
          "coord": [
            2.0392000675201416,
            3.7028000354766846,
            11.55739974975586
          ]
        },
        {
          "atom_index": 455,
          "name": "C",
          "element": "C",
          "coord": [
            1.9940999746322632,
            3.843899965286255,
            11.594300270080566
          ]
        },
        {
          "atom_index": 456,
          "name": "O",
          "element": "O",
          "coord": [
            2.0743000507354736,
            3.925800085067749,
            11.639100074768066
          ]
        },
        {
          "atom_index": 457,
          "name": "CB",
          "element": "C",
          "coord": [
            2.1877999305725098,
            3.687999963760376,
            11.59160041809082
          ]
        },
        {
          "atom_index": 458,
          "name": "CG",
          "element": "C",
          "coord": [
            2.256700038909912,
            3.568000078201294,
            11.530200004577637
          ]
        },
        {
          "atom_index": 459,
          "name": "CD1",
          "element": "C",
          "coord": [
            2.310800075531006,
            3.5739998817443848,
            11.401599884033203
          ]
        },
        {
          "atom_index": 460,
          "name": "CD2",
          "element": "C",
          "coord": [
            2.270400047302246,
            3.4488000869750977,
            11.60159969329834
          ]
        },
        {
          "atom_index": 461,
          "name": "CE1",
          "element": "C",
          "coord": [
            2.3773999214172363,
            3.464600086212158,
            11.34589958190918
          ]
        },
        {
          "atom_index": 462,
          "name": "CE2",
          "element": "C",
          "coord": [
            2.3364999294281006,
            3.3387999534606934,
            11.546600341796875
          ]
        },
        {
          "atom_index": 463,
          "name": "CZ",
          "element": "C",
          "coord": [
            2.389899969100952,
            3.3477001190185547,
            11.419099807739258
          ]
        },
        {
          "atom_index": 464,
          "name": "OH",
          "element": "O",
          "coord": [
            2.4567999839782715,
            3.239799976348877,
            11.365799903869629
          ]
        }
      ]
    },
    {
      "id": "A:338",
      "chain": "A",
      "resseq": 338,
      "icode": "",
      "resname": "GLY",
      "hetflag": " ",
      "sasa": 0.0,
      "atoms": [
        {
          "atom_index": 465,
          "name": "N",
          "element": "N",
          "coord": [
            1.8659000396728516,
            3.8724000453948975,
            11.575799942016602
          ]
        },
        {
          "atom_index": 466,
          "name": "CA",
          "element": "C",
          "coord": [
            1.8143999576568604,
            4.003699779510498,
            11.609600067138672
          ]
        },
        {
          "atom_index": 467,
          "name": "C",
          "element": "C",
          "coord": [
            1.6749000549316406,
            3.9911999702453613,
            11.667200088500977
          ]
        },
        {
          "atom_index": 468,
          "name": "O",
          "element": "O",
          "coord": [
            1.6238000392913818,
            3.8798000812530518,
            11.680500030517578
          ]
        }
      ]
    },
    {
      "id": "A:339",
      "chain": "A",
      "resseq": 339,
      "icode": "",
      "resname": "ASP",
      "hetflag": " ",
      "sasa": 2.401418447494507,
      "atoms": [
        {
          "atom_index": 469,
          "name": "N",
          "element": "N",
          "coord": [
            1.6138999462127686,
            4.104499816894531,
            11.701700210571289
          ]
        },
        {
          "atom_index": 470,
          "name": "CA",
          "element": "C",
          "coord": [
            1.4788000583648682,
            4.105800151824951,
            11.757100105285645
          ]
        },
        {
          "atom_index": 471,
          "name": "C",
          "element": "C",
          "coord": [
            1.3980000019073486,
            3.9976000785827637,
            11.686200141906738
          ]
        },
        {
          "atom_index": 472,
          "name": "O",
          "element": "O",
          "coord": [
            1.3695000410079956,
            4.008399963378906,
            11.566900253295898
          ]
        },
        {
          "atom_index": 473,
          "name": "CB",
          "element": "C",
          "coord": [
            1.4139000177383423,
            4.242099761962891,
            11.733799934387207
          ]
        },
        {
          "atom_index": 474,
          "name": "CG",
          "element": "C",
          "coord": [
            1.2800999879837036,
            4.255199909210205,
            11.803299903869629
          ]
        },
        {
          "atom_index": 475,
          "name": "OD1",
          "element": "O",
          "coord": [
            1.2029000520706177,
            4.156499862670898,
            11.803000450134277
          ]
        },
        {
          "atom_index": 476,
          "name": "OD2",
          "element": "O",
          "coord": [
            1.2516000270843506,
            4.364500045776367,
            11.857000350952148
          ]
        }
      ]
    },
    {
      "id": "A:340",
      "chain": "A",
      "resseq": 340,
      "icode": "",
      "resname": "GLN",
      "hetflag": " ",
      "sasa": 0.5125693678855896,
      "atoms": [
        {
          "atom_index": 477,
          "name": "N",
          "element": "N",
          "coord": [
            1.361199975013733,
            3.8938000202178955,
            11.760299682617188
          ]
        },
        {
          "atom_index": 478,
          "name": "CA",
          "element": "C",
          "coord": [
            1.2883000373840332,
            3.780900001525879,
            11.704099655151367
          ]
        },
        {
          "atom_index": 479,
          "name": "C",
          "element": "C",
          "coord": [
            1.1366000175476074,
            3.797499895095825,
            11.693300247192383
          ]
        },
        {
          "atom_index": 480,
          "name": "O",
          "element": "O",
          "coord": [
            1.0679999589920044,
            3.7086000442504883,
            11.642399787902832
          ]
        },
        {
          "atom_index": 481,
          "name": "CB",
          "element": "C",
          "coord": [
            1.3208999633789062,
            3.6554999351501465,
            11.785400390625
          ]
        },
        {
          "atom_index": 482,
          "name": "CG",
          "element": "C",
          "coord": [
            1.340999960899353,
            3.528899908065796,
            11.70300006866455
          ]
        },
        {
          "atom_index": 483,
          "name": "CD",
          "element": "C",
          "coord": [
            1.4407000541687012,
            3.5480000972747803,
            11.590200424194336
          ]
        },
        {
          "atom_index": 484,
          "name": "OE1",
          "element": "O",
          "coord": [
            1.4038000106811523,
            3.586400032043457,
            11.479399681091309
          ]
        },
        {
          "atom_index": 485,
          "name": "NE2",
          "element": "N",
          "coord": [
            1.5678000450134277,
            3.522900104522705,
            11.618300437927246
          ]
        }
      ]
    },
    {
      "id": "A:341",
      "chain": "A",
      "resseq": 341,
      "icode": "",
      "resname": "SER",
      "hetflag": " ",
      "sasa": 5.137463092803955,
      "atoms": [
        {
          "atom_index": 486,
          "name": "N",
          "element": "N",
          "coord": [
            1.083799958229065,
            3.910399913787842,
            11.7391996383667
          ]
        },
        {
          "atom_index": 487,
          "name": "CA",
          "element": "C",
          "coord": [
            0.9394999742507935,
            3.933199882507324,
            11.73330020904541
          ]
        },
        {
          "atom_index": 488,
          "name": "C",
          "element": "C",
          "coord": [
            0.8956999778747559,
            3.986999988555908,
            11.597700119018555
          ]
        },
        {
          "atom_index": 489,
          "name": "O",
          "element": "O",
          "coord": [
            0.7767000198364258,
            3.990000009536743,
            11.56659984588623
          ]
        },
        {
          "atom_index": 490,
          "name": "CB",
          "element": "C",
          "coord": [
            0.8966000080108643,
            4.032199859619141,
            11.84160041809082
          ]
        },
        {
          "atom_index": 491,
          "name": "OG",
          "element": "O",
          "coord": [
            0.9449999928474426,
            4.1616997718811035,
            11.812199592590332
          ]
        }
      ]
    },
    {
      "id": "A:342",
      "chain": "A",
      "resseq": 342,
      "icode": "",
      "resname": "LYS",
      "hetflag": " ",
      "sasa": 2.31058669090271,
      "atoms": [
        {
          "atom_index": 492,
          "name": "N",
          "element": "N",
          "coord": [
            0.9925000071525574,
            4.029300212860107,
            11.517499923706055
          ]
        },
        {
          "atom_index": 493,
          "name": "CA",
          "element": "C",
          "coord": [
            0.9650999903678894,
            4.08489990234375,
            11.385499954223633
          ]
        },
        {
          "atom_index": 494,
          "name": "C",
          "element": "C",
          "coord": [
            1.031599998474121,
            4.004199981689453,
            11.273900032043457
          ]
        },
        {
          "atom_index": 495,
          "name": "O",
          "element": "O",
          "coord": [
            1.0468000173568726,
            4.053299903869629,
            11.16189956665039
          ]
        },
        {
          "atom_index": 496,
          "name": "CB",
          "element": "C",
          "coord": [
            1.0159000158309937,
            4.229000091552734,
            11.380900382995605
          ]
        },
        {
          "atom_index": 497,
          "name": "CG",
          "element": "C",
          "coord": [
            1.1643999814987183,
            4.240099906921387,
            11.412099838256836
          ]
        },
        {
          "atom_index": 498,
          "name": "CD",
          "element": "C",
          "coord": [
            1.207200050354004,
            4.382800102233887,
            11.443300247192383
          ]
        },
        {
          "atom_index": 499,
          "name": "CE",
          "element": "C",
          "coord": [
            1.1398999691009521,
            4.433899879455566,
            11.569600105285645
          ]
        },
        {
          "atom_index": 500,
          "name": "NZ",
          "element": "N",
          "coord": [
            1.2081999778747559,
            4.554100036621094,
            11.625399589538574
          ]
        }
      ]
    },
    {
      "id": "A:343",
      "chain": "A",
      "resseq": 343,
      "icode": "",
      "resname": "VAL",
      "hetflag": " ",
      "sasa": 0.0,
      "atoms": [
        {
          "atom_index": 501,
          "name": "N",
          "element": "N",
          "coord": [
            1.0707999467849731,
            3.88070011138916,
            11.30459976196289
          ]
        },
        {
          "atom_index": 502,
          "name": "CA",
          "element": "C",
          "coord": [
            1.1377999782562256,
            3.7946999073028564,
            11.207300186157227
          ]
        },
        {
          "atom_index": 503,
          "name": "C",
          "element": "C",
          "coord": [
            1.0566999912261963,
            3.7746999263763428,
            11.07919979095459
          ]
        },
        {
          "atom_index": 504,
          "name": "O",
          "element": "O",
          "coord": [
            1.1064000129699707,
            3.7985000610351562,
            10.968899726867676
          ]
        },
        {
          "atom_index": 505,
          "name": "CB",
          "element": "C",
          "coord": [
            1.1720999479293823,
            3.656399965286255,
            11.269800186157227
          ]
        },
        {
          "atom_index": 506,
          "name": "CG1",
          "element": "C",
          "coord": [
            1.045199990272522,
            3.5868000984191895,
            11.316800117492676
          ]
        },
        {
          "atom_index": 507,
          "name": "CG2",
          "element": "C",
          "coord": [
            1.2473000288009644,
            3.5703001022338867,
            11.169099807739258
          ]
        }
      ]
    },
    {
      "id": "A:344",
      "chain": "A",
      "resseq": 344,
      "icode": "",
      "resname": "LYS",
      "hetflag": " ",
      "sasa": 2.4055423736572266,
      "atoms": [
        {
          "atom_index": 508,
          "name": "N",
          "element": "N",
          "coord": [
            0.9319999814033508,
            3.7316999435424805,
            11.094400405883789
          ]
        },
        {
          "atom_index": 509,
          "name": "CA",
          "element": "C",
          "coord": [
            0.8427000045776367,
            3.708699941635132,
            10.981300354003906
          ]
        },
        {
          "atom_index": 510,
          "name": "C",
          "element": "C",
          "coord": [
            0.8353999853134155,
            3.8308000564575195,
            10.88949966430664
          ]
        },
        {
          "atom_index": 511,
          "name": "O",
          "element": "O",
          "coord": [
            0.8392999768257141,
            3.818700075149536,
            10.76669979095459
          ]
        },
        {
          "atom_index": 512,
          "name": "CB",
          "element": "C",
          "coord": [
            0.7034000158309937,
            3.6738998889923096,
            11.03380012512207
          ]
        },
        {
          "atom_index": 513,
          "name": "CG",
          "element": "C",
          "coord": [
            0.5885999798774719,
            3.7265000343322754,
            10.950300216674805
          ]
        },
        {
          "atom_index": 514,
          "name": "CD",
          "element": "C",
          "coord": [
            0.569599986076355,
            3.6487998962402344,
            10.822099685668945
          ]
        },
        {
          "atom_index": 515,
          "name": "CE",
          "element": "C",
          "coord": [
            0.45019999146461487,
            3.7032999992370605,
            10.746999740600586
          ]
        },
        {
          "atom_index": 516,
          "name": "NZ",
          "element": "N",
          "coord": [
            0.33489999175071716,
            3.72379994392395,
            10.838899612426758
          ]
        }
      ]
    },
    {
      "id": "A:345",
      "chain": "A",
      "resseq": 345,
      "icode": "",
      "resname": "GLU",
      "hetflag": " ",
      "sasa": 2.950666904449463,
      "atoms": [
        {
          "atom_index": 517,
          "name": "N",
          "element": "N",
          "coord": [
            0.8248999714851379,
            3.9484000205993652,
            10.950400352478027
          ]
        },
        {
          "atom_index": 518,
          "name": "CA",
          "element": "C",
          "coord": [
            0.8172000050544739,
            4.072700023651123,
            10.87559986114502
          ]
        },
        {
          "atom_index": 519,
          "name": "C",
          "element": "C",
          "coord": [
            0.9491999745368958,
            4.1066999435424805,
            10.808199882507324
          ]
        },
        {
          "atom_index": 520,
          "name": "O",
          "element": "O",
          "coord": [
            0.9520000219345093,
            4.138500213623047,
            10.689299583435059
          ]
        },
        {
          "atom_index": 521,
          "name": "CB",
          "element": "C",
          "coord": [
            0.7759000062942505,
            4.186999797821045,
            10.968600273132324
          ]
        },
        {
          "atom_index": 522,
          "name": "CG",
          "element": "C",
          "coord": [
            0.6371999979019165,
            4.242800235748291,
            10.941100120544434
          ]
        },
        {
          "atom_index": 523,
          "name": "CD",
          "element": "C",
          "coord": [
            0.5338000059127808,
            4.134300231933594,
            10.91469955444336
          ]
        },
        {
          "atom_index": 524,
          "name": "OE1",
          "element": "O",
          "coord": [
            0.5335000157356262,
            4.077899932861328,
            10.803000450134277
          ]
        },
        {
          "atom_index": 525,
          "name": "OE2",
          "element": "O",
          "coord": [
            0.45329999923706055,
            4.104700088500977,
            11.005900382995605
          ]
        }
      ]
    },
    {
      "id": "A:346",
      "chain": "A",
      "resseq": 346,
      "icode": "",
      "resname": "LYS",
      "hetflag": " ",
      "sasa": 0.0,
      "atoms": [
        {
          "atom_index": 526,
          "name": "N",
          "element": "N",
          "coord": [
            1.0583000183105469,
            4.099100112915039,
            10.883999824523926
          ]
        },
        {
          "atom_index": 527,
          "name": "CA",
          "element": "C",
          "coord": [
            1.1898000240325928,
            4.131899833679199,
            10.830499649047852
          ]
        },
        {
          "atom_index": 528,
          "name": "C",
          "element": "C",
          "coord": [
            1.2351000308990479,
            4.043000221252441,
            10.715200424194336
          ]
        },
        {
          "atom_index": 529,
          "name": "O",
          "element": "O",
          "coord": [
            1.2985999584197998,
            4.090799808502197,
            10.621600151062012
          ]
        },
        {
          "atom_index": 530,
          "name": "CB",
          "element": "C",
          "coord": [
            1.294600009918213,
            4.130799770355225,
            10.94219970703125
          ]
        },
        {
          "atom_index": 531,
          "name": "CG",
          "element": "C",
          "coord": [
            1.267799973487854,
            4.236499786376953,
            11.04889965057373
          ]
        },
        {
          "atom_index": 532,
          "name": "CD",
          "element": "C",
          "coord": [
            1.3947999477386475,
            4.2829999923706055,
            11.118800163269043
          ]
        },
        {
          "atom_index": 533,
          "name": "CE",
          "element": "C",
          "coord": [
            1.4586999416351318,
            4.172999858856201,
            11.200900077819824
          ]
        },
        {
          "atom_index": 534,
          "name": "NZ",
          "element": "N",
          "coord": [
            1.567199945449829,
            4.228499889373779,
            11.286700248718262
          ]
        }
      ]
    },
    {
      "id": "A:347",
      "chain": "A",
      "resseq": 347,
      "icode": "",
      "resname": "ALA",
      "hetflag": " ",
      "sasa": 0.0,
      "atoms": [
        {
          "atom_index": 535,
          "name": "N",
          "element": "N",
          "coord": [
            1.2015999555587769,
            3.914599895477295,
            10.72070026397705
          ]
        },
        {
          "atom_index": 536,
          "name": "CA",
          "element": "C",
          "coord": [
            1.2409000396728516,
            3.822999954223633,
            10.614700317382812
          ]
        },
        {
          "atom_index": 537,
          "name": "C",
          "element": "C",
          "coord": [
            1.1793999671936035,
            3.865999937057495,
            10.481599807739258
          ]
        },
        {
          "atom_index": 538,
          "name": "O",
          "element": "O",
          "coord": [
            1.246500015258789,
            3.8668999671936035,
            10.378000259399414
          ]
        },
        {
          "atom_index": 539,
          "name": "CB",
          "element": "C",
          "coord": [
            1.19760000705719,
            3.680500030517578,
            10.649499893188477
          ]
        }
      ]
    },
    {
      "id": "A:348",
      "chain": "A",
      "resseq": 348,
      "icode": "",
      "resname": "GLU",
      "hetflag": " ",
      "sasa": 0.0,
      "atoms": [
        {
          "atom_index": 540,
          "name": "N",
          "element": "N",
          "coord": [
            1.0513999462127686,
            3.9014999866485596,
            10.484000205993652
          ]
        },
        {
          "atom_index": 541,
          "name": "CA",
          "element": "C",
          "coord": [
            0.9840999841690063,
            3.9442999362945557,
            10.361700057983398
          ]
        },
        {
          "atom_index": 542,
          "name": "C",
          "element": "C",
          "coord": [
            1.041700005531311,
            4.075900077819824,
            10.310600280761719
          ]
        },
        {
          "atom_index": 543,
          "name": "O",
          "element": "O",
          "coord": [
            1.0565999746322632,
            4.095399856567383,
            10.190500259399414
          ]
        },
        {
          "atom_index": 544,
          "name": "CB",
          "element": "C",
          "coord": [
            0.8342000246047974,
            3.9602999687194824,
            10.386899948120117
          ]
        },
        {
          "atom_index": 545,
          "name": "CG",
          "element": "C",
          "coord": [
            0.7634000182151794,
            3.830199956893921,
            10.419500350952148
          ]
        },
        {
          "atom_index": 546,
          "name": "CD",
          "element": "C",
          "coord": [
            0.621999979019165,
            3.8522000312805176,
            10.470199584960938
          ]
        },
        {
          "atom_index": 547,
          "name": "OE1",
          "element": "O",
          "coord": [
            0.548799991607666,
            3.7523000240325928,
            10.486499786376953
          ]
        },
        {
          "atom_index": 548,
          "name": "OE2",
          "element": "O",
          "coord": [
            0.5843999981880188,
            3.969099998474121,
            10.49429988861084
          ]
        }
      ]
    },
    {
      "id": "A:349",
      "chain": "A",
      "resseq": 349,
      "icode": "",
      "resname": "GLU",
      "hetflag": " ",
      "sasa": 0.4414180517196655,
      "atoms": [
        {
          "atom_index": 549,
          "name": "N",
          "element": "N",
          "coord": [
            1.0735000371932983,
            4.166200160980225,
            10.402600288391113
          ]
        },
        {
          "atom_index": 550,
          "name": "CA",
          "element": "C",
          "coord": [
            1.1296000480651855,
            4.29610013961792,
            10.366100311279297
          ]
        },
        {
          "atom_index": 551,
          "name": "C",
          "element": "C",
          "coord": [
            1.2648999691009521,
            4.278600215911865,
            10.296299934387207
          ]
        },
        {
          "atom_index": 552,
          "name": "O",
          "element": "O",
          "coord": [
            1.2935999631881714,
            4.342700004577637,
            10.195099830627441
          ]
        },
        {
          "atom_index": 553,
          "name": "CB",
          "element": "C",
          "coord": [
            1.1477999687194824,
            4.381199836730957,
            10.491399765014648
          ]
        },
        {
          "atom_index": 554,
          "name": "CG",
          "element": "C",
          "coord": [
            1.1919000148773193,
            4.523799896240234,
            10.464099884033203
          ]
        },
        {
          "atom_index": 555,
          "name": "CD",
          "element": "C",
          "coord": [
            1.236199975013733,
            4.595200061798096,
            10.590299606323242
          ]
        },
        {
          "atom_index": 556,
          "name": "OE1",
          "element": "O",
          "coord": [
            1.1682000160217285,
            4.579599857330322,
            10.694499969482422
          ]
        },
        {
          "atom_index": 557,
          "name": "OE2",
          "element": "O",
          "coord": [
            1.3385000228881836,
            4.667200088500977,
            10.585100173950195
          ]
        }
      ]
    },
    {
      "id": "A:350",
      "chain": "A",
      "resseq": 350,
      "icode": "",
      "resname": "ILE",
      "hetflag": " ",
      "sasa": 0.0,
      "atoms": [
        {
          "atom_index": 558,
          "name": "N",
          "element": "N",
          "coord": [
            1.3487000465393066,
            4.1915998458862305,
            10.351699829101562
          ]
        },
        {
          "atom_index": 559,
          "name": "CA",
          "element": "C",
          "coord": [
            1.479200005531311,
            4.166500091552734,
            10.293700218200684
          ]
        },
        {
          "atom_index": 560,
          "name": "C",
          "element": "C",
          "coord": [
            1.4617999792099,
            4.10830020904541,
            10.15429973602295
          ]
        },
        {
          "atom_index": 561,
          "name": "O",
          "element": "O",
          "coord": [
            1.52839994430542,
            4.150400161743164,
            10.060099601745605
          ]
        },
        {
          "atom_index": 562,
          "name": "CB",
          "element": "C",
          "coord": [
            1.5606000423431396,
            4.0696001052856445,
            10.381799697875977
          ]
        },
        {
          "atom_index": 563,
          "name": "CG1",
          "element": "C",
          "coord": [
            1.5887999534606934,
            4.136099815368652,
            10.517000198364258
          ]
        },
        {
          "atom_index": 564,
          "name": "CG2",
          "element": "C",
          "coord": [
            1.6892000436782837,
            4.030900001525879,
            10.310400009155273
          ]
        },
        {
          "atom_index": 565,
          "name": "CD1",
          "element": "C",
          "coord": [
            1.6425000429153442,
            4.0432000160217285,
            10.624300003051758
          ]
        }
      ]
    },
    {
      "id": "A:351",
      "chain": "A",
      "resseq": 351,
      "icode": "",
      "resname": "TYR",
      "hetflag": " ",
      "sasa": 0.0,
      "atoms": [
        {
          "atom_index": 566,
          "name": "N",
          "element": "N",
          "coord": [
            1.3702000379562378,
            4.012800216674805,
            10.14050006866455
          ]
        },
        {
          "atom_index": 567,
          "name": "CA",
          "element": "C",
          "coord": [
            1.345900058746338,
            3.9509999752044678,
            10.010499954223633
          ]
        },
        {
          "atom_index": 568,
          "name": "C",
          "element": "C",
          "coord": [
            1.3056999444961548,
            4.057799816131592,
            9.908100128173828
          ]
        },
        {
          "atom_index": 569,
          "name": "O",
          "element": "O",
          "coord": [
            1.3596999645233154,
            4.063399791717529,
            9.79800033569336
          ]
        },
        {
          "atom_index": 570,
          "name": "CB",
          "element": "C",
          "coord": [
            1.2346999645233154,
            3.8457000255584717,
            10.021300315856934
          ]
        },
        {
          "atom_index": 571,
          "name": "CG",
          "element": "C",
          "coord": [
            1.1891000270843506,
            3.7939000129699707,
            9.88659954071045
          ]
        },
        {
          "atom_index": 572,
          "name": "CD1",
          "element": "C",
          "coord": [
            1.2624000310897827,
            3.6974000930786133,
            9.81760025024414
          ]
        },
        {
          "atom_index": 573,
          "name": "CD2",
          "element": "C",
          "coord": [
            1.0765999555587769,
            3.8482000827789307,
            9.82450008392334
          ]
        },
        {
          "atom_index": 574,
          "name": "CE1",
          "element": "C",
          "coord": [
            1.2244999408721924,
            3.6565001010894775,
            9.68850040435791
          ]
        },
        {
          "atom_index": 575,
          "name": "CE2",
          "element": "C",
          "coord": [
            1.038100004196167,
            3.8083999156951904,
            9.696399688720703
          ]
        },
        {
          "atom_index": 576,
          "name": "CZ",
          "element": "C",
          "coord": [
            1.1123000383377075,
            3.7132999897003174,
            9.629199981689453
          ]
        },
        {
          "atom_index": 577,
          "name": "OH",
          "element": "O",
          "coord": [
            1.0740000009536743,
            3.678800106048584,
            9.50160026550293
          ]
        }
      ]
    },
    {
      "id": "A:352",
      "chain": "A",
      "resseq": 352,
      "icode": "",
      "resname": "LYS",
      "hetflag": " ",
      "sasa": 3.357553005218506,
      "atoms": [
        {
          "atom_index": 578,
          "name": "N",
          "element": "N",
          "coord": [
            1.211400032043457,
            4.143099784851074,
            9.945500373840332
          ]
        },
        {
          "atom_index": 579,
          "name": "CA",
          "element": "C",
          "coord": [
            1.1653000116348267,
            4.247799873352051,
            9.854900360107422
          ]
        },
        {
          "atom_index": 580,
          "name": "C",
          "element": "C",
          "coord": [
            1.2697999477386475,
            4.355100154876709,
            9.82450008392334
          ]
        },
        {
          "atom_index": 581,
          "name": "O",
          "element": "O",
          "coord": [
            1.2676000595092773,
            4.415800094604492,
            9.717599868774414
          ]
        },
        {
          "atom_index": 582,
          "name": "CB",
          "element": "C",
          "coord": [
            1.0393999814987183,
            4.314000129699707,
            9.91100025177002
          ]
        },
        {
          "atom_index": 583,
          "name": "CG",
          "element": "C",
          "coord": [
            0.9187999963760376,
            4.221799850463867,
            9.918399810791016
          ]
        },
        {
          "atom_index": 584,
          "name": "CD",
          "element": "C",
          "coord": [
            0.8033999800682068,
            4.290200233459473,
            9.990699768066406
          ]
        },
        {
          "atom_index": 585,
          "name": "CE",
          "element": "C",
          "coord": [
            0.6859999895095825,
            4.194900035858154,
            10.011699676513672
          ]
        },
        {
          "atom_index": 586,
          "name": "NZ",
          "element": "N",
          "coord": [
            0.5835000276565552,
            4.252799987792969,
            10.103799819946289
          ]
        }
      ]
    },
    {
      "id": "A:353",
      "chain": "A",
      "resseq": 353,
      "icode": "",
      "resname": "LEU",
      "hetflag": " ",
      "sasa": 0.0,
      "atoms": [
        {
          "atom_index": 587,
          "name": "N",
          "element": "N",
          "coord": [
            1.3610999584197998,
            4.377799987792969,
            9.917900085449219
          ]
        },
        {
          "atom_index": 588,
          "name": "CA",
          "element": "C",
          "coord": [
            1.4648000001907349,
            4.478600025177002,
            9.900500297546387
          ]
        },
        {
          "atom_index": 589,
          "name": "C",
          "element": "C",
          "coord": [
            1.5865999460220337,
            4.432199954986572,
            9.820799827575684
          ]
        },
        {
          "atom_index": 590,
          "name": "O",
          "element": "O",
          "coord": [
            1.6425000429153442,
            4.509900093078613,
            9.743599891662598
          ]
        },
        {
          "atom_index": 591,
          "name": "CB",
          "element": "C",
          "coord": [
            1.5110000371932983,
            4.530099868774414,
            10.037199974060059
          ]
        },
        {
          "atom_index": 592,
          "name": "CG",
          "element": "C",
          "coord": [
            1.6162999868392944,
            4.640999794006348,
            10.041000366210938
          ]
        },
        {
          "atom_index": 593,
          "name": "CD1",
          "element": "C",
          "coord": [
            1.5678000450134277,
            4.762899875640869,
            9.964300155639648
          ]
        },
        {
          "atom_index": 594,
          "name": "CD2",
          "element": "C",
          "coord": [
            1.644700050354004,
            4.677599906921387,
            10.185600280761719
          ]
        }
      ]
    },
    {
      "id": "A:354",
      "chain": "A",
      "resseq": 354,
      "icode": "",
      "resname": "PHE",
      "hetflag": " ",
      "sasa": 0.0,
      "atoms": [
        {
          "atom_index": 595,
          "name": "N",
          "element": "N",
          "coord": [
            1.6261999607086182,
            4.3059000968933105,
            9.837800025939941
          ]
        },
        {
          "atom_index": 596,
          "name": "CA",
          "element": "C",
          "coord": [
            1.7446999549865723,
            4.252900123596191,
            9.769499778747559
          ]
        },
        {
          "atom_index": 597,
          "name": "C",
          "element": "C",
          "coord": [
            1.7238999605178833,
            4.142000198364258,
            9.666500091552734
          ]
        },
        {
          "atom_index": 598,
          "name": "O",
          "element": "O",
          "coord": [
            1.8004000186920166,
            4.131100177764893,
            9.570799827575684
          ]
        },
        {
          "atom_index": 599,
          "name": "CB",
          "element": "C",
          "coord": [
            1.8457000255584717,
            4.197199821472168,
            9.871999740600586
          ]
        },
        {
          "atom_index": 600,
          "name": "CG",
          "element": "C",
          "coord": [
            1.8997000455856323,
            4.298799991607666,
            9.969099998474121
          ]
        },
        {
          "atom_index": 601,
          "name": "CD1",
          "element": "C",
          "coord": [
            1.8379000425338745,
            4.319300174713135,
            10.092000007629395
          ]
        },
        {
          "atom_index": 602,
          "name": "CD2",
          "element": "C",
          "coord": [
            2.0157999992370605,
            4.370699882507324,
            9.939499855041504
          ]
        },
        {
          "atom_index": 603,
          "name": "CE1",
          "element": "C",
          "coord": [
            1.8909000158309937,
            4.4095001220703125,
            10.184499740600586
          ]
        },
        {
          "atom_index": 604,
          "name": "CE2",
          "element": "C",
          "coord": [
            2.069499969482422,
            4.461400032043457,
            10.031499862670898
          ]
        },
        {
          "atom_index": 605,
          "name": "CZ",
          "element": "C",
          "coord": [
            2.0071001052856445,
            4.480800151824951,
            10.154199600219727
          ]
        }
      ]
    },
    {
      "id": "A:355",
      "chain": "A",
      "resseq": 355,
      "icode": "",
      "resname": "LEU",
      "hetflag": " ",
      "sasa": 0.0,
      "atoms": [
        {
          "atom_index": 606,
          "name": "N",
          "element": "N",
          "coord": [
            1.6222000122070312,
            4.059100151062012,
            9.684700012207031
          ]
        },
        {
          "atom_index": 607,
          "name": "CA",
          "element": "C",
          "coord": [
            1.6047999858856201,
            3.9453001022338867,
            9.594599723815918
          ]
        },
        {
          "atom_index": 608,
          "name": "C",
          "element": "C",
          "coord": [
            1.4948999881744385,
            3.945199966430664,
            9.48859977722168
          ]
        },
        {
          "atom_index": 609,
          "name": "O",
          "element": "O",
          "coord": [
            1.5109000205993652,
            3.8821001052856445,
            9.384300231933594
          ]
        },
        {
          "atom_index": 610,
          "name": "CB",
          "element": "C",
          "coord": [
            1.5916999578475952,
            3.8183000087738037,
            9.679400444030762
          ]
        },
        {
          "atom_index": 611,
          "name": "CG",
          "element": "C",
          "coord": [
            1.7024999856948853,
            3.79830002784729,
            9.783100128173828
          ]
        },
        {
          "atom_index": 612,
          "name": "CD1",
          "element": "C",
          "coord": [
            1.6753000020980835,
            3.672600030899048,
            9.865400314331055
          ]
        },
        {
          "atom_index": 613,
          "name": "CD2",
          "element": "C",
          "coord": [
            1.8370000123977661,
            3.7876999378204346,
            9.711600303649902
          ]
        }
      ]
    },
    {
      "id": "A:356",
      "chain": "A",
      "resseq": 356,
      "icode": "",
      "resname": "ALA",
      "hetflag": " ",
      "sasa": 0.0,
      "atoms": [
        {
          "atom_index": 614,
          "name": "N",
          "element": "N",
          "coord": [
            1.3844000101089478,
            4.014400005340576,
            9.513699531555176
          ]
        },
        {
          "atom_index": 615,
          "name": "CA",
          "element": "C",
          "coord": [
            1.2733999490737915,
            4.0157999992370605,
            9.418100357055664
          ]
        },
        {
          "atom_index": 616,
          "name": "C",
          "element": "C",
          "coord": [
            1.3013999462127686,
            4.082900047302246,
            9.28339958190918
          ]
        },
        {
          "atom_index": 617,
          "name": "O",
          "element": "O",
          "coord": [
            1.3854999542236328,
            4.172399997711182,
            9.27299976348877
          ]
        },
        {
          "atom_index": 618,
          "name": "CB",
          "element": "C",
          "coord": [
            1.1512999534606934,
            4.0802998542785645,
            9.4822998046875
          ]
        }
      ]
    },
    {
      "id": "A:357",
      "chain": "A",
      "resseq": 357,
      "icode": "",
      "resname": "PRO",
      "hetflag": " ",
      "sasa": 4.823636054992676,
      "atoms": [
        {
          "atom_index": 619,
          "name": "N",
          "element": "N",
          "coord": [
            1.2304999828338623,
            4.0395002365112305,
            9.177300453186035
          ]
        },
        {
          "atom_index": 620,
          "name": "CA",
          "element": "C",
          "coord": [
            1.25,
            4.098400115966797,
            9.044300079345703
          ]
        },
        {
          "atom_index": 621,
          "name": "C",
          "element": "C",
          "coord": [
            1.239400029182434,
            4.25029993057251,
            9.053000450134277
          ]
        },
        {
          "atom_index": 622,
          "name": "O",
          "element": "O",
          "coord": [
            1.1431000232696533,
            4.3028998374938965,
            9.10770034790039
          ]
        },
        {
          "atom_index": 623,
          "name": "CB",
          "element": "C",
          "coord": [
            1.136199951171875,
            4.037799835205078,
            8.962900161743164
          ]
        },
        {
          "atom_index": 624,
          "name": "CG",
          "element": "C",
          "coord": [
            1.1224000453948975,
            3.901599884033203,
            9.023799896240234
          ]
        },
        {
          "atom_index": 625,
          "name": "CD",
          "element": "C",
          "coord": [
            1.13100004196167,
            3.930799961090088,
            9.172100067138672
          ]
        }
      ]
    },
    {
      "id": "A:358",
      "chain": "A",
      "resseq": 358,
      "icode": "",
      "resname": "GLY",
      "hetflag": " ",
      "sasa": 3.4259226322174072,
      "atoms": [
        {
          "atom_index": 626,
          "name": "N",
          "element": "N",
          "coord": [
            1.3391000032424927,
            4.319900035858154,
            9.000300407409668
          ]
        },
        {
          "atom_index": 627,
          "name": "CA",
          "element": "C",
          "coord": [
            1.3379000425338745,
            4.464900016784668,
            9.003899574279785
          ]
        },
        {
          "atom_index": 628,
          "name": "C",
          "element": "C",
          "coord": [
            1.3651000261306763,
            4.525700092315674,
            9.140399932861328
          ]
        },
        {
          "atom_index": 629,
          "name": "O",
          "element": "O",
          "coord": [
            1.351099967956543,
            4.646500110626221,
            9.157999992370605
          ]
        }
      ]
    },
    {
      "id": "A:359",
      "chain": "A",
      "resseq": 359,
      "icode": "",
      "resname": "ALA",
      "hetflag": " ",
      "sasa": 0.0,
      "atoms": [
        {
          "atom_index": 630,
          "name": "N",
          "element": "N",
          "coord": [
            1.4039000272750854,
            4.443600177764893,
            9.237600326538086
          ]
        },
        {
          "atom_index": 631,
          "name": "CA",
          "element": "C",
          "coord": [
            1.4321999549865723,
            4.49370002746582,
            9.372300148010254
          ]
        },
        {
          "atom_index": 632,
          "name": "C",
          "element": "C",
          "coord": [
            1.5262000560760498,
            4.614099979400635,
            9.367199897766113
          ]
        },
        {
          "atom_index": 633,
          "name": "O",
          "element": "O",
          "coord": [
            1.6161999702453613,
            4.6194000244140625,
            9.284299850463867
          ]
        },
        {
          "atom_index": 634,
          "name": "CB",
          "element": "C",
          "coord": [
            1.4944000244140625,
            4.3821001052856445,
            9.457200050354004
          ]
        }
      ]
    },
    {
      "id": "A:360",
      "chain": "A",
      "resseq": 360,
      "icode": "",
      "resname": "ARG",
      "hetflag": " ",
      "sasa": 7.008337020874023,
      "atoms": [
        {
          "atom_index": 635,
          "name": "N",
          "element": "N",
          "coord": [
            1.5054999589920044,
            4.7108001708984375,
            9.456000328063965
          ]
        },
        {
          "atom_index": 636,
          "name": "CA",
          "element": "C",
          "coord": [
            1.5893000364303589,
            4.831200122833252,
            9.458399772644043
          ]
        },
        {
          "atom_index": 637,
          "name": "C",
          "element": "C",
          "coord": [
            1.7376999855041504,
            4.801599979400635,
            9.481100082397461
          ]
        },
        {
          "atom_index": 638,
          "name": "O",
          "element": "O",
          "coord": [
            1.8242000341415405,
            4.866099834442139,
            9.42240047454834
          ]
        },
        {
          "atom_index": 639,
          "name": "CB",
          "element": "C",
          "coord": [
            1.538100004196167,
            4.928899765014648,
            9.565899848937988
          ]
        },
        {
          "atom_index": 640,
          "name": "CG",
          "element": "C",
          "coord": [
            1.625100016593933,
            5.053699970245361,
            9.583600044250488
          ]
        },
        {
          "atom_index": 641,
          "name": "CD",
          "element": "C",
          "coord": [
            1.545199990272522,
            5.171899795532227,
            9.63860034942627
          ]
        },
        {
          "atom_index": 642,
          "name": "NE",
          "element": "N",
          "coord": [
            1.489799976348877,
            5.148200035095215,
            9.77180004119873
          ]
        },
        {
          "atom_index": 643,
          "name": "CZ",
          "element": "C",
          "coord": [
            1.5625,
            5.129000186920166,
            9.881400108337402
          ]
        },
        {
          "atom_index": 644,
          "name": "NH1",
          "element": "N",
          "coord": [
            1.6944999694824219,
            5.129899978637695,
            9.874600410461426
          ]
        },
        {
          "atom_index": 645,
          "name": "NH2",
          "element": "N",
          "coord": [
            1.5025999546051025,
            5.111199855804443,
            9.998800277709961
          ]
        }
      ]
    },
    {
      "id": "A:361",
      "chain": "A",
      "resseq": 361,
      "icode": "",
      "resname": "ARG",
      "hetflag": " ",
      "sasa": 0.0,
      "atoms": [
        {
          "atom_index": 646,
          "name": "N",
          "element": "N",
          "coord": [
            1.7676000595092773,
            4.70359992980957,
            9.565299987792969
          ]
        },
        {
          "atom_index": 647,
          "name": "CA",
          "element": "C",
          "coord": [
            1.9067000150680542,
            4.668700218200684,
            9.593400001525879
          ]
        },
        {
          "atom_index": 648,
          "name": "C",
          "element": "C",
          "coord": [
            1.9326000213623047,
            4.526599884033203,
            9.545999526977539
          ]
        },
        {
          "atom_index": 649,
          "name": "O",
          "element": "O",
          "coord": [
            2.004300117492676,
            4.4492998123168945,
            9.610300064086914
          ]
        },
        {
          "atom_index": 650,
          "name": "CB",
          "element": "C",
          "coord": [
            1.9336999654769897,
            4.682300090789795,
            9.744099617004395
          ]
        },
        {
          "atom_index": 651,
          "name": "CG",
          "element": "C",
          "coord": [
            1.906499981880188,
            4.823800086975098,
            9.798299789428711
          ]
        },
        {
          "atom_index": 652,
          "name": "CD",
          "element": "C",
          "coord": [
            1.93149995803833,
            4.836100101470947,
            9.94909954071045
          ]
        },
        {
          "atom_index": 653,
          "name": "NE",
          "element": "N",
          "coord": [
            2.071700096130371,
            4.812699794769287,
            9.98270034790039
          ]
        },
        {
          "atom_index": 654,
          "name": "CZ",
          "element": "C",
          "coord": [
            2.120800018310547,
            4.814000129699707,
            10.106200218200684
          ]
        },
        {
          "atom_index": 655,
          "name": "NH1",
          "element": "N",
          "coord": [
            2.041300058364868,
            4.837900161743164,
            10.209699630737305
          ]
        },
        {
          "atom_index": 656,
          "name": "NH2",
          "element": "N",
          "coord": [
            2.2495999336242676,
            4.78980016708374,
            10.126199722290039
          ]
        }
      ]
    },
    {
      "id": "A:362",
      "chain": "A",
      "resseq": 362,
      "icode": "",
      "resname": "TRP",
      "hetflag": " ",
      "sasa": 1.3874149322509766,
      "atoms": [
        {
          "atom_index": 657,
          "name": "N",
          "element": "N",
          "coord": [
            1.875499963760376,
            4.494900226593018,
            9.430399894714355
          ]
        },
        {
          "atom_index": 658,
          "name": "CA",
          "element": "C",
          "coord": [
            1.8842999935150146,
            4.3618998527526855,
            9.371299743652344
          ]
        },
        {
          "atom_index": 659,
          "name": "C",
          "element": "C",
          "coord": [
            2.023699998855591,
            4.3018999099731445,
            9.359000205993652
          ]
        },
        {
          "atom_index": 660,
          "name": "O",
          "element": "O",
          "coord": [
            2.11929988861084,
            4.369200229644775,
            9.319199562072754
          ]
        },
        {
          "atom_index": 661,
          "name": "CB",
          "element": "C",
          "coord": [
            1.8202999830245972,
            4.362500190734863,
            9.232199668884277
          ]
        },
        {
          "atom_index": 662,
          "name": "CG",
          "element": "C",
          "coord": [
            1.8108999729156494,
            4.227099895477295,
            9.169899940490723
          ]
        },
        {
          "atom_index": 663,
          "name": "CD1",
          "element": "C",
          "coord": [
            1.7125999927520752,
            4.134300231933594,
            9.189599990844727
          ]
        },
        {
          "atom_index": 664,
          "name": "CD2",
          "element": "C",
          "coord": [
            1.9046000242233276,
            4.167500019073486,
            9.078900337219238
          ]
        },
        {
          "atom_index": 665,
          "name": "NE1",
          "element": "N",
          "coord": [
            1.738800048828125,
            4.0208001136779785,
            9.116600036621094
          ]
        },
        {
          "atom_index": 666,
          "name": "CE2",
          "element": "C",
          "coord": [
            1.8559999465942383,
            4.0381999015808105,
            9.047900199890137
          ]
        },
        {
          "atom_index": 667,
          "name": "CE3",
          "element": "C",
          "coord": [
            2.024600028991699,
            4.2104997634887695,
            9.020999908447266
          ]
        },
        {
          "atom_index": 668,
          "name": "CZ2",
          "element": "C",
          "coord": [
            1.9234000444412231,
            3.9511001110076904,
            8.961099624633789
          ]
        },
        {
          "atom_index": 669,
          "name": "CZ3",
          "element": "C",
          "coord": [
            2.092099905014038,
            4.123799800872803,
            8.934300422668457
          ]
        },
        {
          "atom_index": 670,
          "name": "CH2",
          "element": "C",
          "coord": [
            2.0409998893737793,
            3.9955999851226807,
            8.905400276184082
          ]
        }
      ]
    },
    {
      "id": "A:363",
      "chain": "A",
      "resseq": 363,
      "icode": "",
      "resname": "ILE",
      "hetflag": " ",
      "sasa": 0.0,
      "atoms": [
        {
          "atom_index": 671,
          "name": "N",
          "element": "N",
          "coord": [
            2.0332000255584717,
            4.173699855804443,
            9.393600463867188
          ]
        },
        {
          "atom_index": 672,
          "name": "CA",
          "element": "C",
          "coord": [
            2.1568000316619873,
            4.097300052642822,
            9.381999969482422
          ]
        },
        {
          "atom_index": 673,
          "name": "C",
          "element": "C",
          "coord": [
            2.1098999977111816,
            3.963200092315674,
            9.328700065612793
          ]
        },
        {
          "atom_index": 674,
          "name": "O",
          "element": "O",
          "coord": [
            1.9976999759674072,
            3.921999931335449,
            9.3548002243042
          ]
        },
        {
          "atom_index": 675,
          "name": "CB",
          "element": "C",
          "coord": [
            2.2288999557495117,
            4.075799942016602,
            9.51710033416748
          ]
        },
        {
          "atom_index": 676,
          "name": "CG1",
          "element": "C",
          "coord": [
            2.1382999420166016,
            4.0005998611450195,
            9.6141996383667
          ]
        },
        {
          "atom_index": 677,
          "name": "CG2",
          "element": "C",
          "coord": [
            2.270900011062622,
            4.208700180053711,
            9.574999809265137
          ]
        },
        {
          "atom_index": 678,
          "name": "CD1",
          "element": "C",
          "coord": [
            2.206700086593628,
            3.9639999866485596,
            9.7431001663208
          ]
        }
      ]
    },
    {
      "id": "A:364",
      "chain": "A",
      "resseq": 364,
      "icode": "",
      "resname": "ASN",
      "hetflag": " ",
      "sasa": 1.4193317890167236,
      "atoms": [
        {
          "atom_index": 679,
          "name": "N",
          "element": "N",
          "coord": [
            2.194999933242798,
            3.895699977874756,
            9.253399848937988
          ]
        },
        {
          "atom_index": 680,
          "name": "CA",
          "element": "C",
          "coord": [
            2.158600091934204,
            3.767699956893921,
            9.1943998336792
          ]
        },
        {
          "atom_index": 681,
          "name": "C",
          "element": "C",
          "coord": [
            2.2040998935699463,
            3.6491000652313232,
            9.27910041809082
          ]
        },
        {
          "atom_index": 682,
          "name": "O",
          "element": "O",
          "coord": [
            2.3120999336242676,
            3.65120005607605,
            9.339300155639648
          ]
        },
        {
          "atom_index": 683,
          "name": "CB",
          "element": "C",
          "coord": [
            2.2202999591827393,
            3.757699966430664,
            9.054300308227539
          ]
        },
        {
          "atom_index": 684,
          "name": "CG",
          "element": "C",
          "coord": [
            2.1767001152038574,
            3.632699966430664,
            8.978400230407715
          ]
        },
        {
          "atom_index": 685,
          "name": "OD1",
          "element": "O",
          "coord": [
            2.2600998878479004,
            3.561000108718872,
            8.92300033569336
          ]
        },
        {
          "atom_index": 686,
          "name": "ND2",
          "element": "N",
          "coord": [
            2.046099901199341,
            3.6071999073028564,
            8.974100112915039
          ]
        }
      ]
    },
    {
      "id": "A:365",
      "chain": "A",
      "resseq": 365,
      "icode": "",
      "resname": "ILE",
      "hetflag": " ",
      "sasa": 0.0,
      "atoms": [
        {
          "atom_index": 687,
          "name": "N",
          "element": "N",
          "coord": [
            2.1196000576019287,
            3.5469000339508057,
            9.285900115966797
          ]
        },
        {
          "atom_index": 688,
          "name": "CA",
          "element": "C",
          "coord": [
            2.153700113296509,
            3.4254000186920166,
            9.35770034790039
          ]
        },
        {
          "atom_index": 689,
          "name": "C",
          "element": "C",
          "coord": [
            2.115000009536743,
            3.3157999515533447,
            9.259200096130371
          ]
        },
        {
          "atom_index": 690,
          "name": "O",
          "element": "O",
          "coord": [
            2.0308001041412354,
            3.339400053024292,
            9.17240047454834
          ]
        },
        {
          "atom_index": 691,
          "name": "CB",
          "element": "C",
          "coord": [
            2.074399948120117,
            3.4112000465393066,
            9.48960018157959
          ]
        },
        {
          "atom_index": 692,
          "name": "CG1",
          "element": "C",
          "coord": [
            1.9241000413894653,
            3.4075000286102295,
            9.461299896240234
          ]
        },
        {
          "atom_index": 693,
          "name": "CG2",
          "element": "C",
          "coord": [
            2.110300064086914,
            3.525899887084961,
            9.584099769592285
          ]
        },
        {
          "atom_index": 694,
          "name": "CD1",
          "element": "C",
          "coord": [
            1.840000033378601,
            3.381200075149536,
            9.58530044555664
          ]
        }
      ]
    },
    {
      "id": "A:366",
      "chain": "A",
      "resseq": 366,
      "icode": "",
      "resname": "ASP",
      "hetflag": " ",
      "sasa": 0.1613273024559021,
      "atoms": [
        {
          "atom_index": 695,
          "name": "N",
          "element": "N",
          "coord": [
            2.175100088119507,
            3.197700023651123,
            9.268899917602539
          ]
        },
        {
          "atom_index": 696,
          "name": "CA",
          "element": "C",
          "coord": [
            2.1405999660491943,
            3.093400001525879,
            9.172599792480469
          ]
        },
        {
          "atom_index": 697,
          "name": "C",
          "element": "C",
          "coord": [
            2.0018999576568604,
            3.033600091934204,
            9.19159984588623
          ]
        },
        {
          "atom_index": 698,
          "name": "O",
          "element": "O",
          "coord": [
            1.936400055885315,
            3.055299997329712,
            9.293800354003906
          ]
        },
        {
          "atom_index": 699,
          "name": "CB",
          "element": "C",
          "coord": [
            2.246000051498413,
            2.981800079345703,
            9.16919994354248
          ]
        },
        {
          "atom_index": 700,
          "name": "CG",
          "element": "C",
          "coord": [
            2.2644999027252197,
            2.9135000705718994,
            9.302800178527832
          ]
        },
        {
          "atom_index": 701,
          "name": "OD1",
          "element": "O",
          "coord": [
            2.1642000675201416,
            2.8921000957489014,
            9.37440013885498
          ]
        },
        {
          "atom_index": 702,
          "name": "OD2",
          "element": "O",
          "coord": [
            2.3803999423980713,
            2.879199981689453,
            9.33530044555664
          ]
        }
      ]
    },
    {
      "id": "A:367",
      "chain": "A",
      "resseq": 367,
      "icode": "",
      "resname": "GLY",
      "hetflag": " ",
      "sasa": 1.0623059272766113,
      "atoms": [
        {
          "atom_index": 703,
          "name": "N",
          "element": "N",
          "coord": [
            1.9585000276565552,
            2.9583001136779785,
            9.090700149536133
          ]
        },
        {
          "atom_index": 704,
          "name": "CA",
          "element": "C",
          "coord": [
            1.8272000551223755,
            2.895900011062622,
            9.091500282287598
          ]
        },
        {
          "atom_index": 705,
          "name": "C",
          "element": "C",
          "coord": [
            1.7927000522613525,
            2.808300018310547,
            9.209799766540527
          ]
        },
        {
          "atom_index": 706,
          "name": "O",
          "element": "O",
          "coord": [
            1.6862000226974487,
            2.824199914932251,
            9.268899917602539
          ]
        }
      ]
    },
    {
      "id": "A:368",
      "chain": "A",
      "resseq": 368,
      "icode": "",
      "resname": "LYS",
      "hetflag": " ",
      "sasa": 7.786615371704102,
      "atoms": [
        {
          "atom_index": 707,
          "name": "N",
          "element": "N",
          "coord": [
            1.881100058555603,
            2.7151999473571777,
            9.244099617004395
          ]
        },
        {
          "atom_index": 708,
          "name": "CA",
          "element": "C",
          "coord": [
            1.857300043106079,
            2.625200033187866,
            9.356200218200684
          ]
        },
        {
          "atom_index": 709,
          "name": "C",
          "element": "C",
          "coord": [
            1.8370000123977661,
            2.705699920654297,
            9.484600067138672
          ]
        },
        {
          "atom_index": 710,
          "name": "O",
          "element": "O",
          "coord": [
            1.74590003490448,
            2.677999973297119,
            9.562999725341797
          ]
        },
        {
          "atom_index": 711,
          "name": "CB",
          "element": "C",
          "coord": [
            1.9759999513626099,
            2.5290000438690186,
            9.371700286865234
          ]
        },
        {
          "atom_index": 712,
          "name": "CG",
          "element": "C",
          "coord": [
            2.0090999603271484,
            2.4516000747680664,
            9.243300437927246
          ]
        },
        {
          "atom_index": 713,
          "name": "CD",
          "element": "C",
          "coord": [
            2.1240999698638916,
            2.352099895477295,
            9.2608003616333
          ]
        },
        {
          "atom_index": 714,
          "name": "CE",
          "element": "C",
          "coord": [
            2.083199977874756,
            2.232300043106079,
            9.34589958190918
          ]
        },
        {
          "atom_index": 715,
          "name": "NZ",
          "element": "N",
          "coord": [
            2.196199893951416,
            2.13700008392334,
            9.368200302124023
          ]
        }
      ]
    },
    {
      "id": "A:369",
      "chain": "A",
      "resseq": 369,
      "icode": "",
      "resname": "THR",
      "hetflag": " ",
      "sasa": 0.0,
      "atoms": [
        {
          "atom_index": 716,
          "name": "N",
          "element": "N",
          "coord": [
            1.9211000204086304,
            2.8066999912261963,
            9.504799842834473
          ]
        },
        {
          "atom_index": 717,
          "name": "CA",
          "element": "C",
          "coord": [
            1.9113999605178833,
            2.890899896621704,
            9.623600006103516
          ]
        },
        {
          "atom_index": 718,
          "name": "C",
          "element": "C",
          "coord": [
            1.7822999954223633,
            2.9723000526428223,
            9.628100395202637
          ]
        },
        {
          "atom_index": 719,
          "name": "O",
          "element": "O",
          "coord": [
            1.7180999517440796,
            2.982100009918213,
            9.732999801635742
          ]
        },
        {
          "atom_index": 720,
          "name": "CB",
          "element": "C",
          "coord": [
            2.0302000045776367,
            2.9883999824523926,
            9.631699562072754
          ]
        },
        {
          "atom_index": 721,
          "name": "OG1",
          "element": "O",
          "coord": [
            2.152400016784668,
            2.9140000343322754,
            9.631400108337402
          ]
        },
        {
          "atom_index": 722,
          "name": "CG2",
          "element": "C",
          "coord": [
            2.021699905395508,
            3.0722999572753906,
            9.758700370788574
          ]
        }
      ]
    },
    {
      "id": "A:371",
      "chain": "A",
      "resseq": 371,
      "icode": "",
      "resname": "ASP",
      "hetflag": " ",
      "sasa": 2.3016796112060547,
      "atoms": [
        {
          "atom_index": 723,
          "name": "N",
          "element": "N",
          "coord": [
            1.500499963760376,
            2.9042000770568848,
            9.484999656677246
          ]
        },
        {
          "atom_index": 724,
          "name": "CA",
          "element": "C",
          "coord": [
            1.3910000324249268,
            2.809499979019165,
            9.50570011138916
          ]
        },
        {
          "atom_index": 725,
          "name": "C",
          "element": "C",
          "coord": [
            1.3722000122070312,
            2.780100107192993,
            9.653800010681152
          ]
        },
        {
          "atom_index": 726,
          "name": "O",
          "element": "O",
          "coord": [
            1.2599999904632568,
            2.7806999683380127,
            9.704700469970703
          ]
        },
        {
          "atom_index": 727,
          "name": "CB",
          "element": "C",
          "coord": [
            1.419600009918213,
            2.6779000759124756,
            9.432900428771973
          ]
        },
        {
          "atom_index": 728,
          "name": "CG",
          "element": "C",
          "coord": [
            1.4222999811172485,
            2.693000078201294,
            9.281800270080566
          ]
        },
        {
          "atom_index": 729,
          "name": "OD1",
          "element": "O",
          "coord": [
            1.4630000591278076,
            2.5957999229431152,
            9.213899612426758
          ]
        },
        {
          "atom_index": 730,
          "name": "OD2",
          "element": "O",
          "coord": [
            1.3832999467849731,
            2.800600051879883,
            9.231100082397461
          ]
        }
      ]
    },
    {
      "id": "A:372",
      "chain": "A",
      "resseq": 372,
      "icode": "",
      "resname": "ILE",
      "hetflag": " ",
      "sasa": 0.19359277188777924,
      "atoms": [
        {
          "atom_index": 731,
          "name": "N",
          "element": "N",
          "coord": [
            1.4823999404907227,
            2.7523000240325928,
            9.72249984741211
          ]
        },
        {
          "atom_index": 732,
          "name": "CA",
          "element": "C",
          "coord": [
            1.475600004196167,
            2.7227001190185547,
            9.864899635314941
          ]
        },
        {
          "atom_index": 733,
          "name": "C",
          "element": "C",
          "coord": [
            1.4249999523162842,
            2.843899965286255,
            9.941900253295898
          ]
        },
        {
          "atom_index": 734,
          "name": "O",
          "element": "O",
          "coord": [
            1.3457000255584717,
            2.8303000926971436,
            10.034500122070312
          ]
        },
        {
          "atom_index": 735,
          "name": "CB",
          "element": "C",
          "coord": [
            1.6130000352859497,
            2.6826999187469482,
            9.920499801635742
          ]
        },
        {
          "atom_index": 736,
          "name": "CG1",
          "element": "C",
          "coord": [
            1.662500023841858,
            2.5564000606536865,
            9.850199699401855
          ]
        },
        {
          "atom_index": 737,
          "name": "CG2",
          "element": "C",
          "coord": [
            1.6030000448226929,
            2.6589999198913574,
            10.070699691772461
          ]
        },
        {
          "atom_index": 738,
          "name": "CD1",
          "element": "C",
          "coord": [
            1.802299976348877,
            2.5134999752044678,
            9.891599655151367
          ]
        }
      ]
    },
    {
      "id": "A:373",
      "chain": "A",
      "resseq": 373,
      "icode": "",
      "resname": "THR",
      "hetflag": " ",
      "sasa": 0.0,
      "atoms": [
        {
          "atom_index": 739,
          "name": "N",
          "element": "N",
          "coord": [
            1.4713000059127808,
            2.962399959564209,
            9.902600288391113
          ]
        },
        {
          "atom_index": 740,
          "name": "CA",
          "element": "C",
          "coord": [
            1.4315999746322632,
            3.0866000652313232,
            9.967499732971191
          ]
        },
        {
          "atom_index": 741,
          "name": "C",
          "element": "C",
          "coord": [
            1.2825000286102295,
            3.1147000789642334,
            9.947199821472168
          ]
        },
        {
          "atom_index": 742,
          "name": "O",
          "element": "O",
          "coord": [
            1.2110999822616577,
            3.147599935531616,
            10.04170036315918
          ]
        },
        {
          "atom_index": 743,
          "name": "CB",
          "element": "C",
          "coord": [
            1.5145000219345093,
            3.2060000896453857,
            9.913000106811523
          ]
        },
        {
          "atom_index": 744,
          "name": "OG1",
          "element": "O",
          "coord": [
            1.654099941253662,
            3.1816000938415527,
            9.935099601745605
          ]
        },
        {
          "atom_index": 745,
          "name": "CG2",
          "element": "C",
          "coord": [
            1.4757000207901,
            3.3348000049591064,
            9.98270034790039
          ]
        }
      ]
    },
    {
      "id": "A:374",
      "chain": "A",
      "resseq": 374,
      "icode": "",
      "resname": "VAL",
      "hetflag": " ",
      "sasa": 0.0,
      "atoms": [
        {
          "atom_index": 746,
          "name": "N",
          "element": "N",
          "coord": [
            1.2353999614715576,
            3.1013998985290527,
            9.82390022277832
          ]
        },
        {
          "atom_index": 747,
          "name": "CA",
          "element": "C",
          "coord": [
            1.093999981880188,
            3.125699996948242,
            9.795700073242188
          ]
        },
        {
          "atom_index": 748,
          "name": "C",
          "element": "C",
          "coord": [
            1.0048999786376953,
            3.0244998931884766,
            9.867300033569336
          ]
        },
        {
          "atom_index": 749,
          "name": "O",
          "element": "O",
          "coord": [
            0.8999999761581421,
            3.0606000423431396,
            9.92020034790039
          ]
        },
        {
          "atom_index": 750,
          "name": "CB",
          "element": "C",
          "coord": [
            1.0647000074386597,
            3.1196000576019287,
            9.64430046081543
          ]
        },
        {
          "atom_index": 751,
          "name": "CG1",
          "element": "C",
          "coord": [
            0.9136000275611877,
            3.1308000087738037,
            9.61929988861084
          ]
        },
        {
          "atom_index": 752,
          "name": "CG2",
          "element": "C",
          "coord": [
            1.1373000144958496,
            3.2335000038146973,
            9.573599815368652
          ]
        }
      ]
    },
    {
      "id": "A:375",
      "chain": "A",
      "resseq": 375,
      "icode": "",
      "resname": "LYS",
      "hetflag": " ",
      "sasa": 4.309563636779785,
      "atoms": [
        {
          "atom_index": 753,
          "name": "N",
          "element": "N",
          "coord": [
            1.0464999675750732,
            2.898099899291992,
            9.869000434875488
          ]
        },
        {
          "atom_index": 754,
          "name": "CA",
          "element": "C",
          "coord": [
            0.9682000279426575,
            2.7943999767303467,
            9.935400009155273
          ]
        },
        {
          "atom_index": 755,
          "name": "C",
          "element": "C",
          "coord": [
            0.9656000137329102,
            2.823699951171875,
            10.084199905395508
          ]
        },
        {
          "atom_index": 756,
          "name": "O",
          "element": "O",
          "coord": [
            0.8640000224113464,
            2.80649995803833,
            10.150699615478516
          ]
        },
        {
          "atom_index": 757,
          "name": "CB",
          "element": "C",
          "coord": [
            1.0296000242233276,
            2.655900001525879,
            9.912799835205078
          ]
        },
        {
          "atom_index": 758,
          "name": "CG",
          "element": "C",
          "coord": [
            0.9387000203132629,
            2.5413999557495117,
            9.958000183105469
          ]
        },
        {
          "atom_index": 759,
          "name": "CD",
          "element": "C",
          "coord": [
            1.0154000520706177,
            2.413599967956543,
            9.989800453186035
          ]
        },
        {
          "atom_index": 760,
          "name": "CE",
          "element": "C",
          "coord": [
            1.0906000137329102,
            2.359299898147583,
            9.869199752807617
          ]
        },
        {
          "atom_index": 761,
          "name": "NZ",
          "element": "N",
          "coord": [
            1.1679999828338623,
            2.2355000972747803,
            9.902899742126465
          ]
        }
      ]
    },
    {
      "id": "A:376",
      "chain": "A",
      "resseq": 376,
      "icode": "",
      "resname": "GLY",
      "hetflag": " ",
      "sasa": 0.0,
      "atoms": [
        {
          "atom_index": 762,
          "name": "N",
          "element": "N",
          "coord": [
            1.0789999961853027,
            2.8689000606536865,
            10.136099815368652
          ]
        },
        {
          "atom_index": 763,
          "name": "CA",
          "element": "C",
          "coord": [
            1.087399959564209,
            2.8998000621795654,
            10.277199745178223
          ]
        },
        {
          "atom_index": 764,
          "name": "C",
          "element": "C",
          "coord": [
            1.0019999742507935,
            3.0181000232696533,
            10.31779956817627
          ]
        },
        {
          "atom_index": 765,
          "name": "O",
          "element": "O",
          "coord": [
            0.9447000026702881,
            3.018699884414673,
            10.426400184631348
          ]
        }
      ]
    },
    {
      "id": "A:377",
      "chain": "A",
      "resseq": 377,
      "icode": "",
      "resname": "LEU",
      "hetflag": " ",
      "sasa": 0.0,
      "atoms": [
        {
          "atom_index": 766,
          "name": "N",
          "element": "N",
          "coord": [
            0.9915000200271606,
            3.1178998947143555,
            10.23069953918457
          ]
        },
        {
          "atom_index": 767,
          "name": "CA",
          "element": "C",
          "coord": [
            0.9146000146865845,
            3.237299919128418,
            10.262999534606934
          ]
        },
        {
          "atom_index": 768,
          "name": "C",
          "element": "C",
          "coord": [
            0.76419997215271,
            3.217099905014038,
            10.274700164794922
          ]
        },
        {
          "atom_index": 769,
          "name": "O",
          "element": "O",
          "coord": [
            0.692799985408783,
            3.3066999912261963,
            10.320300102233887
          ]
        },
        {
          "atom_index": 770,
          "name": "CB",
          "element": "C",
          "coord": [
            0.9467999935150146,
            3.3485000133514404,
            10.162799835205078
          ]
        },
        {
          "atom_index": 771,
          "name": "CG",
          "element": "C",
          "coord": [
            1.0839999914169312,
            3.410599946975708,
            10.191200256347656
          ]
        },
        {
          "atom_index": 772,
          "name": "CD1",
          "element": "C",
          "coord": [
            1.1337000131607056,
            3.4902000427246094,
            10.071200370788574
          ]
        },
        {
          "atom_index": 773,
          "name": "CD2",
          "element": "C",
          "coord": [
            1.0742000341415405,
            3.4981000423431396,
            10.315699577331543
          ]
        }
      ]
    },
    {
      "id": "A:378",
      "chain": "A",
      "resseq": 378,
      "icode": "",
      "resname": "LYS",
      "hetflag": " ",
      "sasa": 5.285496711730957,
      "atoms": [
        {
          "atom_index": 774,
          "name": "N",
          "element": "N",
          "coord": [
            0.7156999707221985,
            3.0998001098632812,
            10.234999656677246
          ]
        },
        {
          "atom_index": 775,
          "name": "CA",
          "element": "C",
          "coord": [
            0.5730999708175659,
            3.0703001022338867,
            10.245599746704102
          ]
        },
        {
          "atom_index": 776,
          "name": "C",
          "element": "C",
          "coord": [
            0.5407999753952026,
            3.044100046157837,
            10.392900466918945
          ]
        },
        {
          "atom_index": 777,
          "name": "O",
          "element": "O",
          "coord": [
            0.4244999885559082,
            3.039400100708008,
            10.43220043182373
          ]
        },
        {
          "atom_index": 778,
          "name": "CB",
          "element": "C",
          "coord": [
            0.5371000170707703,
            2.9482998847961426,
            10.160400390625
          ]
        },
        {
          "atom_index": 779,
          "name": "CG",
          "element": "C",
          "coord": [
            0.5794000029563904,
            2.9626998901367188,
            10.01550006866455
          ]
        },
        {
          "atom_index": 780,
          "name": "CD",
          "element": "C",
          "coord": [
            0.5073000192642212,
            2.8659000396728516,
            9.923500061035156
          ]
        },
        {
          "atom_index": 781,
          "name": "CE",
          "element": "C",
          "coord": [
            0.5519999861717224,
            2.887700080871582,
            9.779500007629395
          ]
        },
        {
          "atom_index": 782,
          "name": "NZ",
          "element": "N",
          "coord": [
            0.46880000829696655,
            2.813199996948242,
            9.681400299072266
          ]
        }
      ]
    },
    {
      "id": "A:379",
      "chain": "A",
      "resseq": 379,
      "icode": "",
      "resname": "HIS",
      "hetflag": " ",
      "sasa": 7.545568466186523,
      "atoms": [
        {
          "atom_index": 783,
          "name": "N",
          "element": "N",
          "coord": [
            0.6456999778747559,
            3.0276999473571777,
            10.47350025177002
          ]
        },
        {
          "atom_index": 784,
          "name": "CA",
          "element": "C",
          "coord": [
            0.6341999769210815,
            3.0048000812530518,
            10.617600440979004
          ]
        },
        {
          "atom_index": 785,
          "name": "C",
          "element": "C",
          "coord": [
            0.7638999819755554,
            3.058199882507324,
            10.678899765014648
          ]
        },
        {
          "atom_index": 786,
          "name": "O",
          "element": "O",
          "coord": [
            0.8504999876022339,
            2.981100082397461,
            10.72029972076416
          ]
        },
        {
          "atom_index": 787,
          "name": "CB",
          "element": "C",
          "coord": [
            0.6212999820709229,
            2.855299949645996,
            10.647500038146973
          ]
        },
        {
          "atom_index": 788,
          "name": "CG",
          "element": "C",
          "coord": [
            0.4997999966144562,
            2.791800022125244,
            10.587499618530273
          ]
        },
        {
          "atom_index": 789,
          "name": "ND1",
          "element": "N",
          "coord": [
            0.3720000088214874,
            2.8217999935150146,
            10.629199981689453
          ]
        },
        {
          "atom_index": 790,
          "name": "CD2",
          "element": "C",
          "coord": [
            0.48669999837875366,
            2.7004001140594482,
            10.488300323486328
          ]
        },
        {
          "atom_index": 791,
          "name": "CE1",
          "element": "C",
          "coord": [
            0.28519999980926514,
            2.7513999938964844,
            10.55840015411377
          ]
        },
        {
          "atom_index": 792,
          "name": "NE2",
          "element": "N",
          "coord": [
            0.3522000014781952,
            2.677000045776367,
            10.472200393676758
          ]
        }
      ]
    },
    {
      "id": "A:380",
      "chain": "A",
      "resseq": 380,
      "icode": "",
      "resname": "PRO",
      "hetflag": " ",
      "sasa": 0.0630597174167633,
      "atoms": [
        {
          "atom_index": 793,
          "name": "N",
          "element": "N",
          "coord": [
            0.7781999707221985,
            3.1914000511169434,
            10.685700416564941
          ]
        },
        {
          "atom_index": 794,
          "name": "CA",
          "element": "C",
          "coord": [
            0.8967000246047974,
            3.2585999965667725,
            10.740099906921387
          ]
        },
        {
          "atom_index": 795,
          "name": "C",
          "element": "C",
          "coord": [
            0.9372000098228455,
            3.219099998474121,
            10.881099700927734
          ]
        },
        {
          "atom_index": 796,
          "name": "O",
          "element": "O",
          "coord": [
            0.8529000282287598,
            3.1977999210357666,
            10.96780014038086
          ]
        },
        {
          "atom_index": 797,
          "name": "CB",
          "element": "C",
          "coord": [
            0.8596000075340271,
            3.4065001010894775,
            10.732000350952148
          ]
        },
        {
          "atom_index": 798,
          "name": "CG",
          "element": "C",
          "coord": [
            0.7609000205993652,
            3.4114999771118164,
            10.619799613952637
          ]
        },
        {
          "atom_index": 799,
          "name": "CD",
          "element": "C",
          "coord": [
            0.6764000058174133,
            3.2906999588012695,
            10.647100448608398
          ]
        }
      ]
    },
    {
      "id": "A:381",
      "chain": "A",
      "resseq": 381,
      "icode": "",
      "resname": "HIS",
      "hetflag": " ",
      "sasa": 0.8041821718215942,
      "atoms": [
        {
          "atom_index": 800,
          "name": "N",
          "element": "N",
          "coord": [
            1.0678999423980713,
            3.210700035095215,
            10.90250015258789
          ]
        },
        {
          "atom_index": 801,
          "name": "CA",
          "element": "C",
          "coord": [
            1.1241999864578247,
            3.1777000427246094,
            11.032299995422363
          ]
        },
        {
          "atom_index": 802,
          "name": "C",
          "element": "C",
          "coord": [
            1.2640999555587769,
            3.2386999130249023,
            11.038200378417969
          ]
        },
        {
          "atom_index": 803,
          "name": "O",
          "element": "O",
          "coord": [
            1.313599944114685,
            3.2908999919891357,
            10.93850040435791
          ]
        },
        {
          "atom_index": 804,
          "name": "CB",
          "element": "C",
          "coord": [
            1.1319999694824219,
            3.026400089263916,
            11.051199913024902
          ]
        },
        {
          "atom_index": 805,
          "name": "CG",
          "element": "C",
          "coord": [
            1.2164000272750854,
            2.9570000171661377,
            10.94909954071045
          ]
        },
        {
          "atom_index": 806,
          "name": "ND1",
          "element": "N",
          "coord": [
            1.1678999662399292,
            2.9189999103546143,
            10.825799942016602
          ]
        },
        {
          "atom_index": 807,
          "name": "CD2",
          "element": "C",
          "coord": [
            1.3460999727249146,
            2.918299913406372,
            10.952199935913086
          ]
        },
        {
          "atom_index": 808,
          "name": "CE1",
          "element": "C",
          "coord": [
            1.2640999555587769,
            2.859499931335449,
            10.757399559020996
          ]
        },
        {
          "atom_index": 809,
          "name": "NE2",
          "element": "N",
          "coord": [
            1.3732000589370728,
            2.857800006866455,
            10.831999778747559
          ]
        }
      ]
    },
    {
      "id": "A:382",
      "chain": "A",
      "resseq": 382,
      "icode": "",
      "resname": "ARG",
      "hetflag": " ",
      "sasa": 4.494565963745117,
      "atoms": [
        {
          "atom_index": 810,
          "name": "N",
          "element": "N",
          "coord": [
            1.3272000551223755,
            3.2309000492095947,
            11.154600143432617
          ]
        },
        {
          "atom_index": 811,
          "name": "CA",
          "element": "C",
          "coord": [
            1.4601999521255493,
            3.2864999771118164,
            11.175700187683105
          ]
        },
        {
          "atom_index": 812,
          "name": "C",
          "element": "C",
          "coord": [
            1.5654000043869019,
            3.2471001148223877,
            11.071100234985352
          ]
        },
        {
          "atom_index": 813,
          "name": "O",
          "element": "O",
          "coord": [
            1.6474000215530396,
            3.3301000595092773,
            11.03219985961914
          ]
        },
        {
          "atom_index": 814,
          "name": "CB",
          "element": "C",
          "coord": [
            1.5097999572753906,
            3.2474000453948975,
            11.315400123596191
          ]
        },
        {
          "atom_index": 815,
          "name": "CG",
          "element": "C",
          "coord": [
            1.6401000022888184,
            3.313199996948242,
            11.356300354003906
          ]
        },
        {
          "atom_index": 816,
          "name": "CD",
          "element": "C",
          "coord": [
            1.6950000524520874,
            3.253999948501587,
            11.485300064086914
          ]
        },
        {
          "atom_index": 817,
          "name": "NE",
          "element": "N",
          "coord": [
            1.6079000234603882,
            3.2783000469207764,
            11.599499702453613
          ]
        },
        {
          "atom_index": 818,
          "name": "CZ",
          "element": "C",
          "coord": [
            1.638200044631958,
            3.2451999187469482,
            11.724699974060059
          ]
        },
        {
          "atom_index": 819,
          "name": "NH1",
          "element": "N",
          "coord": [
            1.7538000345230103,
            3.1861000061035156,
            11.751899719238281
          ]
        },
        {
          "atom_index": 820,
          "name": "NH2",
          "element": "N",
          "coord": [
            1.5534000396728516,
            3.272200107574463,
            11.823200225830078
          ]
        }
      ]
    },
    {
      "id": "A:383",
      "chain": "A",
      "resseq": 383,
      "icode": "",
      "resname": "TYR",
      "hetflag": " ",
      "sasa": 2.8355815410614014,
      "atoms": [
        {
          "atom_index": 821,
          "name": "N",
          "element": "N",
          "coord": [
            1.563599944114685,
            3.121999979019165,
            11.025699615478516
          ]
        },
        {
          "atom_index": 822,
          "name": "CA",
          "element": "C",
          "coord": [
            1.6627000570297241,
            3.075000047683716,
            10.928299903869629
          ]
        },
        {
          "atom_index": 823,
          "name": "C",
          "element": "C",
          "coord": [
            1.617300033569336,
            3.062999963760376,
            10.78380012512207
          ]
        },
        {
          "atom_index": 824,
          "name": "O",
          "element": "O",
          "coord": [
            1.6816999912261963,
            2.994499921798706,
            10.704500198364258
          ]
        },
        {
          "atom_index": 825,
          "name": "CB",
          "element": "C",
          "coord": [
            1.7181999683380127,
            2.938800096511841,
            10.970600128173828
          ]
        },
        {
          "atom_index": 826,
          "name": "CG",
          "element": "C",
          "coord": [
            1.795699954032898,
            2.9428999423980713,
            11.098699569702148
          ]
        },
        {
          "atom_index": 827,
          "name": "CD1",
          "element": "C",
          "coord": [
            1.7305999994277954,
            2.94569993019104,
            11.221500396728516
          ]
        },
        {
          "atom_index": 828,
          "name": "CD2",
          "element": "C",
          "coord": [
            1.9347000122070312,
            2.9491000175476074,
            11.097399711608887
          ]
        },
        {
          "atom_index": 829,
          "name": "CE1",
          "element": "C",
          "coord": [
            1.801900029182434,
            2.9547998905181885,
            11.340200424194336
          ]
        },
        {
          "atom_index": 830,
          "name": "CE2",
          "element": "C",
          "coord": [
            2.0074000358581543,
            2.958400011062622,
            11.215700149536133
          ]
        },
        {
          "atom_index": 831,
          "name": "CZ",
          "element": "C",
          "coord": [
            1.940600037574768,
            2.9612998962402344,
            11.336400032043457
          ]
        },
        {
          "atom_index": 832,
          "name": "OH",
          "element": "O",
          "coord": [
            2.011899948120117,
            2.9716999530792236,
            11.45359992980957
          ]
        }
      ]
    },
    {
      "id": "A:384",
      "chain": "A",
      "resseq": 384,
      "icode": "",
      "resname": "VAL",
      "hetflag": " ",
      "sasa": 0.0,
      "atoms": [
        {
          "atom_index": 833,
          "name": "N",
          "element": "N",
          "coord": [
            1.5082000494003296,
            3.129300117492676,
            10.748600006103516
          ]
        },
        {
          "atom_index": 834,
          "name": "CA",
          "element": "C",
          "coord": [
            1.455399990081787,
            3.1191000938415527,
            10.612799644470215
          ]
        },
        {
          "atom_index": 835,
          "name": "C",
          "element": "C",
          "coord": [
            1.549399971961975,
            3.1710000038146973,
            10.503100395202637
          ]
        },
        {
          "atom_index": 836,
          "name": "O",
          "element": "O",
          "coord": [
            1.5425000190734863,
            3.125699996948242,
            10.387999534606934
          ]
        },
        {
          "atom_index": 837,
          "name": "CB",
          "element": "C",
          "coord": [
            1.31850004196167,
            3.191699981689453,
            10.60319995880127
          ]
        },
        {
          "atom_index": 838,
          "name": "CG1",
          "element": "C",
          "coord": [
            1.3384000062942505,
            3.3422000408172607,
            10.60949993133545
          ]
        },
        {
          "atom_index": 839,
          "name": "CG2",
          "element": "C",
          "coord": [
            1.2457000017166138,
            3.1489999294281006,
            10.47659969329834
          ]
        }
      ]
    },
    {
      "id": "A:385",
      "chain": "A",
      "resseq": 385,
      "icode": "",
      "resname": "LEU",
      "hetflag": " ",
      "sasa": 0.0,
      "atoms": [
        {
          "atom_index": 840,
          "name": "N",
          "element": "N",
          "coord": [
            1.6377999782562256,
            3.2637999057769775,
            10.538399696350098
          ]
        },
        {
          "atom_index": 841,
          "name": "CA",
          "element": "C",
          "coord": [
            1.7312999963760376,
            3.3213000297546387,
            10.440999984741211
          ]
        },
        {
          "atom_index": 842,
          "name": "C",
          "element": "C",
          "coord": [
            1.874899983406067,
            3.2716000080108643,
            10.455599784851074
          ]
        },
        {
          "atom_index": 843,
          "name": "O",
          "element": "O",
          "coord": [
            1.965399980545044,
            3.321700096130371,
            10.388799667358398
          ]
        },
        {
          "atom_index": 844,
          "name": "CB",
          "element": "C",
          "coord": [
            1.7305999994277954,
            3.4744999408721924,
            10.449999809265137
          ]
        },
        {
          "atom_index": 845,
          "name": "CG",
          "element": "C",
          "coord": [
            1.5993000268936157,
            3.5495998859405518,
            10.42140007019043
          ]
        },
        {
          "atom_index": 846,
          "name": "CD1",
          "element": "C",
          "coord": [
            1.6252000331878662,
            3.699199914932251,
            10.422100067138672
          ]
        },
        {
          "atom_index": 847,
          "name": "CD2",
          "element": "C",
          "coord": [
            1.541100025177002,
            3.5065999031066895,
            10.287799835205078
          ]
        }
      ]
    },
    {
      "id": "A:386",
      "chain": "A",
      "resseq": 386,
      "icode": "",
      "resname": "ASP",
      "hetflag": " ",
      "sasa": 0.2522388696670532,
      "atoms": [
        {
          "atom_index": 848,
          "name": "N",
          "element": "N",
          "coord": [
            1.8960000276565552,
            3.173099994659424,
            10.542200088500977
          ]
        },
        {
          "atom_index": 849,
          "name": "CA",
          "element": "C",
          "coord": [
            2.0292000770568848,
            3.1184000968933105,
            10.564599990844727
          ]
        },
        {
          "atom_index": 850,
          "name": "C",
          "element": "C",
          "coord": [
            2.0924999713897705,
            3.0604000091552734,
            10.438400268554688
          ]
        },
        {
          "atom_index": 851,
          "name": "O",
          "element": "O",
          "coord": [
            2.2121999263763428,
            3.0778000354766846,
            10.414899826049805
          ]
        },
        {
          "atom_index": 852,
          "name": "CB",
          "element": "C",
          "coord": [
            2.0251998901367188,
            3.0106000900268555,
            10.67300033569336
          ]
        },
        {
          "atom_index": 853,
          "name": "CG",
          "element": "C",
          "coord": [
            2.135200023651123,
            3.0280001163482666,
            10.775799751281738
          ]
        },
        {
          "atom_index": 854,
          "name": "OD1",
          "element": "O",
          "coord": [
            2.1233999729156494,
            3.1201000213623047,
            10.859199523925781
          ]
        },
        {
          "atom_index": 855,
          "name": "OD2",
          "element": "O",
          "coord": [
            2.2339999675750732,
            2.9511001110076904,
            10.77280044555664
          ]
        }
      ]
    },
    {
      "id": "A:387",
      "chain": "A",
      "resseq": 387,
      "icode": "",
      "resname": "ALA",
      "hetflag": " ",
      "sasa": 0.0,
      "atoms": [
        {
          "atom_index": 856,
          "name": "N",
          "element": "N",
          "coord": [
            2.0132999420166016,
            2.991499900817871,
            10.35669994354248
          ]
        },
        {
          "atom_index": 857,
          "name": "CA",
          "element": "C",
          "coord": [
            2.0671000480651855,
            2.9339001178741455,
            10.234399795532227
          ]
        },
        {
          "atom_index": 858,
          "name": "C",
          "element": "C",
          "coord": [
            2.1171000003814697,
            3.0434999465942383,
            10.140700340270996
          ]
        },
        {
          "atom_index": 859,
          "name": "O",
          "element": "O",
          "coord": [
            2.2207000255584717,
            3.0281999111175537,
            10.075200080871582
          ]
        },
        {
          "atom_index": 860,
          "name": "CB",
          "element": "C",
          "coord": [
            1.9611999988555908,
            2.848299980163574,
            10.16409969329834
          ]
        }
      ]
    },
    {
      "id": "A:388",
      "chain": "A",
      "resseq": 388,
      "icode": "",
      "resname": "ALA",
      "hetflag": " ",
      "sasa": 0.0,
      "atoms": [
        {
          "atom_index": 861,
          "name": "N",
          "element": "N",
          "coord": [
            2.043600082397461,
            3.154099941253662,
            10.135000228881836
          ]
        },
        {
          "atom_index": 862,
          "name": "CA",
          "element": "C",
          "coord": [
            2.0815999507904053,
            3.265899896621704,
            10.049500465393066
          ]
        },
        {
          "atom_index": 863,
          "name": "C",
          "element": "C",
          "coord": [
            2.202699899673462,
            3.3380000591278076,
            10.10830020904541
          ]
        },
        {
          "atom_index": 864,
          "name": "O",
          "element": "O",
          "coord": [
            2.2973999977111816,
            3.371999979019165,
            10.036700248718262
          ]
        },
        {
          "atom_index": 865,
          "name": "CB",
          "element": "C",
          "coord": [
            1.9639999866485596,
            3.3631999492645264,
            10.034700393676758
          ]
        }
      ]
    },
    {
      "id": "A:389",
      "chain": "A",
      "resseq": 389,
      "icode": "",
      "resname": "GLN",
      "hetflag": " ",
      "sasa": 0.0,
      "atoms": [
        {
          "atom_index": 866,
          "name": "N",
          "element": "N",
          "coord": [
            2.2000999450683594,
            3.3626999855041504,
            10.238699913024902
          ]
        },
        {
          "atom_index": 867,
          "name": "CA",
          "element": "C",
          "coord": [
            2.312700033187866,
            3.4305999279022217,
            10.303000450134277
          ]
        },
        {
          "atom_index": 868,
          "name": "C",
          "element": "C",
          "coord": [
            2.442500114440918,
            3.351900100708008,
            10.284299850463867
          ]
        },
        {
          "atom_index": 869,
          "name": "O",
          "element": "O",
          "coord": [
            2.5487000942230225,
            3.4105000495910645,
            10.260600090026855
          ]
        },
        {
          "atom_index": 870,
          "name": "CB",
          "element": "C",
          "coord": [
            2.286099910736084,
            3.448899984359741,
            10.452799797058105
          ]
        },
        {
          "atom_index": 871,
          "name": "CG",
          "element": "C",
          "coord": [
            2.400599956512451,
            3.5185999870300293,
            10.525300025939941
          ]
        },
        {
          "atom_index": 872,
          "name": "CD",
          "element": "C",
          "coord": [
            2.381200075149536,
            3.5250000953674316,
            10.67490005493164
          ]
        },
        {
          "atom_index": 873,
          "name": "OE1",
          "element": "O",
          "coord": [
            2.3248000144958496,
            3.433500051498413,
            10.735199928283691
          ]
        },
        {
          "atom_index": 874,
          "name": "NE2",
          "element": "N",
          "coord": [
            2.4303998947143555,
            3.6324000358581543,
            10.736900329589844
          ]
        }
      ]
    },
    {
      "id": "A:390",
      "chain": "A",
      "resseq": 390,
      "icode": "",
      "resname": "THR",
      "hetflag": " ",
      "sasa": 0.29038915038108826,
      "atoms": [
        {
          "atom_index": 875,
          "name": "N",
          "element": "N",
          "coord": [
            2.4347000122070312,
            3.219399929046631,
            10.2947998046875
          ]
        },
        {
          "atom_index": 876,
          "name": "CA",
          "element": "C",
          "coord": [
            2.5546000003814697,
            3.1364998817443848,
            10.280099868774414
          ]
        },
        {
          "atom_index": 877,
          "name": "C",
          "element": "C",
          "coord": [
            2.6052000522613525,
            3.1389000415802,
            10.137299537658691
          ]
        },
        {
          "atom_index": 878,
          "name": "O",
          "element": "O",
          "coord": [
            2.725800037384033,
            3.1398000717163086,
            10.113200187683105
          ]
        },
        {
          "atom_index": 879,
          "name": "CB",
          "element": "C",
          "coord": [
            2.529099941253662,
            2.989500045776367,
            10.319000244140625
          ]
        },
        {
          "atom_index": 880,
          "name": "OG1",
          "element": "O",
          "coord": [
            2.4895999431610107,
            2.9825000762939453,
            10.456299781799316
          ]
        },
        {
          "atom_index": 881,
          "name": "CG2",
          "element": "C",
          "coord": [
            2.6566998958587646,
            2.906599998474121,
            10.299300193786621
          ]
        }
      ]
    },
    {
      "id": "A:391",
      "chain": "A",
      "resseq": 391,
      "icode": "",
      "resname": "HIS",
      "hetflag": " ",
      "sasa": 0.0,
      "atoms": [
        {
          "atom_index": 882,
          "name": "N",
          "element": "N",
          "coord": [
            2.5125999450683594,
            3.1396000385284424,
            10.042099952697754
          ]
        },
        {
          "atom_index": 883,
          "name": "CA",
          "element": "C",
          "coord": [
            2.55049991607666,
            3.1428000926971436,
            9.901900291442871
          ]
        },
        {
          "atom_index": 884,
          "name": "C",
          "element": "C",
          "coord": [
            2.6273000240325928,
            3.2716000080108643,
            9.871600151062012
          ]
        },
        {
          "atom_index": 885,
          "name": "O",
          "element": "O",
          "coord": [
            2.7314999103546143,
            3.268399953842163,
            9.805500030517578
          ]
        },
        {
          "atom_index": 886,
          "name": "CB",
          "element": "C",
          "coord": [
            2.4265999794006348,
            3.133699893951416,
            9.813199996948242
          ]
        },
        {
          "atom_index": 887,
          "name": "CG",
          "element": "C",
          "coord": [
            2.4570999145507812,
            3.1428000926971436,
            9.6673002243042
          ]
        },
        {
          "atom_index": 888,
          "name": "ND1",
          "element": "N",
          "coord": [
            2.4202001094818115,
            3.250699996948242,
            9.590100288391113
          ]
        },
        {
          "atom_index": 889,
          "name": "CD2",
          "element": "C",
          "coord": [
            2.5236001014709473,
            3.058500051498413,
            9.58489990234375
          ]
        },
        {
          "atom_index": 890,
          "name": "CE1",
          "element": "C",
          "coord": [
            2.4628000259399414,
            3.2327001094818115,
            9.466400146484375
          ]
        },
        {
          "atom_index": 891,
          "name": "NE2",
          "element": "N",
          "coord": [
            2.525899887084961,
            3.11680006980896,
            9.46049976348877
          ]
        }
      ]
    },
    {
      "id": "A:392",
      "chain": "A",
      "resseq": 392,
      "icode": "",
      "resname": "ILE",
      "hetflag": " ",
      "sasa": 0.0,
      "atoms": [
        {
          "atom_index": 892,
          "name": "N",
          "element": "N",
          "coord": [
            2.5761001110076904,
            3.384399890899658,
            9.920700073242188
          ]
        },
        {
          "atom_index": 893,
          "name": "CA",
          "element": "C",
          "coord": [
            2.6412999629974365,
            3.5134999752044678,
            9.898900032043457
          ]
        },
        {
          "atom_index": 894,
          "name": "C",
          "element": "C",
          "coord": [
            2.775399923324585,
            3.518899917602539,
            9.971500396728516
          ]
        },
        {
          "atom_index": 895,
          "name": "O",
          "element": "O",
          "coord": [
            2.8719000816345215,
            3.5754001140594482,
            9.920999526977539
          ]
        },
        {
          "atom_index": 896,
          "name": "CB",
          "element": "C",
          "coord": [
            2.5520999431610107,
            3.6301000118255615,
            9.946800231933594
          ]
        },
        {
          "atom_index": 897,
          "name": "CG1",
          "element": "C",
          "coord": [
            2.4289000034332275,
            3.6405999660491943,
            9.85669994354248
          ]
        },
        {
          "atom_index": 898,
          "name": "CG2",
          "element": "C",
          "coord": [
            2.6298999786376953,
            3.7607998847961426,
            9.943900108337402
          ]
        },
        {
          "atom_index": 899,
          "name": "CD1",
          "element": "C",
          "coord": [
            2.4616000652313232,
            3.670599937438965,
            9.7121000289917
          ]
        }
      ]
    },
    {
      "id": "A:393",
      "chain": "A",
      "resseq": 393,
      "icode": "",
      "resname": "TYR",
      "hetflag": " ",
      "sasa": 0.0,
      "atoms": [
        {
          "atom_index": 900,
          "name": "N",
          "element": "N",
          "coord": [
            2.780600070953369,
            3.4591000080108643,
            10.090100288391113
          ]
        },
        {
          "atom_index": 901,
          "name": "CA",
          "element": "C",
          "coord": [
            2.9030001163482666,
            3.4546000957489014,
            10.168499946594238
          ]
        },
        {
          "atom_index": 902,
          "name": "C",
          "element": "C",
          "coord": [
            3.013000011444092,
            3.383500099182129,
            10.089400291442871
          ]
        },
        {
          "atom_index": 903,
          "name": "O",
          "element": "O",
          "coord": [
            3.126199960708618,
            3.432499885559082,
            10.078700065612793
          ]
        },
        {
          "atom_index": 904,
          "name": "CB",
          "element": "C",
          "coord": [
            2.878499984741211,
            3.3775999546051025,
            10.298500061035156
          ]
        },
        {
          "atom_index": 905,
          "name": "CG",
          "element": "C",
          "coord": [
            2.9995999336242676,
            3.36929988861084,
            10.388500213623047
          ]
        },
        {
          "atom_index": 906,
          "name": "CD1",
          "element": "C",
          "coord": [
            3.0290000438690186,
            3.472100019454956,
            10.477800369262695
          ]
        },
        {
          "atom_index": 907,
          "name": "CD2",
          "element": "C",
          "coord": [
            3.083899974822998,
            3.25819993019104,
            10.3858003616333
          ]
        },
        {
          "atom_index": 908,
          "name": "CE1",
          "element": "C",
          "coord": [
            3.1389999389648438,
            3.464400053024292,
            10.563699722290039
          ]
        },
        {
          "atom_index": 909,
          "name": "CE2",
          "element": "C",
          "coord": [
            3.1949000358581543,
            3.2495999336242676,
            10.471500396728516
          ]
        },
        {
          "atom_index": 910,
          "name": "CZ",
          "element": "C",
          "coord": [
            3.2211999893188477,
            3.353100061416626,
            10.56029987335205
          ]
        },
        {
          "atom_index": 911,
          "name": "OH",
          "element": "O",
          "coord": [
            3.3282999992370605,
            3.345099925994873,
            10.647299766540527
          ]
        }
      ]
    },
    {
      "id": "A:395",
      "chain": "A",
      "resseq": 395,
      "icode": "",
      "resname": "LEU",
      "hetflag": " ",
      "sasa": 0.0,
      "atoms": [
        {
          "atom_index": 912,
          "name": "N",
          "element": "N",
          "coord": [
            3.0241000652313232,
            3.3343000411987305,
            9.773599624633789
          ]
        },
        {
          "atom_index": 913,
          "name": "CA",
          "element": "C",
          "coord": [
            3.0518999099731445,
            3.405100107192993,
            9.649100303649902
          ]
        },
        {
          "atom_index": 914,
          "name": "C",
          "element": "C",
          "coord": [
            3.154900074005127,
            3.5148000717163086,
            9.675800323486328
          ]
        },
        {
          "atom_index": 915,
          "name": "O",
          "element": "O",
          "coord": [
            3.2499001026153564,
            3.531399965286255,
            9.598999977111816
          ]
        },
        {
          "atom_index": 916,
          "name": "CB",
          "element": "C",
          "coord": [
            2.923099994659424,
            3.4658000469207764,
            9.593500137329102
          ]
        },
        {
          "atom_index": 917,
          "name": "CG",
          "element": "C",
          "coord": [
            2.882999897003174,
            3.436300039291382,
            9.448399543762207
          ]
        },
        {
          "atom_index": 918,
          "name": "CD1",
          "element": "C",
          "coord": [
            2.9154999256134033,
            3.293100118637085,
            9.409799575805664
          ]
        },
        {
          "atom_index": 919,
          "name": "CD2",
          "element": "C",
          "coord": [
            2.7339000701904297,
            3.4616000652313232,
            9.433799743652344
          ]
        }
      ]
    },
    {
      "id": "A:397",
      "chain": "A",
      "resseq": 397,
      "icode": "",
      "resname": "LYS",
      "hetflag": " ",
      "sasa": 1.362257719039917,
      "atoms": [
        {
          "atom_index": 920,
          "name": "N",
          "element": "N",
          "coord": [
            3.3650999069213867,
            3.524199962615967,
            9.927800178527832
          ]
        },
        {
          "atom_index": 921,
          "name": "CA",
          "element": "C",
          "coord": [
            3.4874000549316406,
            3.4560000896453857,
            9.967000007629395
          ]
        },
        {
          "atom_index": 922,
          "name": "C",
          "element": "C",
          "coord": [
            3.5592000484466553,
            3.4052999019622803,
            9.842599868774414
          ]
        },
        {
          "atom_index": 923,
          "name": "O",
          "element": "O",
          "coord": [
            3.678800106048584,
            3.4275999069213867,
            9.825699806213379
          ]
        },
        {
          "atom_index": 924,
          "name": "CB",
          "element": "C",
          "coord": [
            3.454699993133545,
            3.3387999534606934,
            10.059700012207031
          ]
        },
        {
          "atom_index": 925,
          "name": "CG",
          "element": "C",
          "coord": [
            3.574700117111206,
            3.2564001083374023,
            10.101300239562988
          ]
        },
        {
          "atom_index": 926,
          "name": "CD",
          "element": "C",
          "coord": [
            3.5346999168395996,
            3.1463000774383545,
            10.19789981842041
          ]
        },
        {
          "atom_index": 927,
          "name": "CE",
          "element": "C",
          "coord": [
            3.655600070953369,
            3.0689001083374023,
            10.247599601745605
          ]
        },
        {
          "atom_index": 928,
          "name": "NZ",
          "element": "N",
          "coord": [
            3.6171000003814697,
            2.9667999744415283,
            10.349900245666504
          ]
        }
      ]
    },
    {
      "id": "A:398",
      "chain": "A",
      "resseq": 398,
      "icode": "",
      "resname": "LYS",
      "hetflag": " ",
      "sasa": 4.691226482391357,
      "atoms": [
        {
          "atom_index": 929,
          "name": "N",
          "element": "N",
          "coord": [
            3.484600067138672,
            3.33870005607605,
            9.755000114440918
          ]
        },
        {
          "atom_index": 930,
          "name": "CA",
          "element": "C",
          "coord": [
            3.5401999950408936,
            3.2841999530792236,
            9.6318998336792
          ]
        },
        {
          "atom_index": 931,
          "name": "C",
          "element": "C",
          "coord": [
            3.579400062561035,
            3.3859000205993652,
            9.524399757385254
          ]
        },
        {
          "atom_index": 932,
          "name": "O",
          "element": "O",
          "coord": [
            3.685499906539917,
            3.372499942779541,
            9.46310043334961
          ]
        },
        {
          "atom_index": 933,
          "name": "CB",
          "element": "C",
          "coord": [
            3.442500114440918,
            3.1821999549865723,
            9.571599960327148
          ]
        },
        {
          "atom_index": 934,
          "name": "CG",
          "element": "C",
          "coord": [
            3.4721999168395996,
            3.145400047302246,
            9.426600456237793
          ]
        },
        {
          "atom_index": 935,
          "name": "CD",
          "element": "C",
          "coord": [
            3.395900011062622,
            3.0213000774383545,
            9.381999969482422
          ]
        },
        {
          "atom_index": 936,
          "name": "CE",
          "element": "C",
          "coord": [
            3.4049999713897705,
            3.0023999214172363,
            9.231200218200684
          ]
        },
        {
          "atom_index": 937,
          "name": "NZ",
          "element": "N",
          "coord": [
            3.5460000038146973,
            3.004300117492676,
            9.181599617004395
          ]
        }
      ]
    },
    {
      "id": "A:399",
      "chain": "A",
      "resseq": 399,
      "icode": "",
      "resname": "ASP",
      "hetflag": " ",
      "sasa": 0.15764929354190826,
      "atoms": [
        {
          "atom_index": 938,
          "name": "N",
          "element": "N",
          "coord": [
            3.4962000846862793,
            3.487299919128418,
            9.501099586486816
          ]
        },
        {
          "atom_index": 939,
          "name": "CA",
          "element": "C",
          "coord": [
            3.525599956512451,
            3.584700107574463,
            9.395999908447266
          ]
        },
        {
          "atom_index": 940,
          "name": "C",
          "element": "C",
          "coord": [
            3.5873000621795654,
            3.7181999683380127,
            9.435400009155273
          ]
        },
        {
          "atom_index": 941,
          "name": "O",
          "element": "O",
          "coord": [
            3.639400005340576,
            3.788300037384033,
            9.348699569702148
          ]
        },
        {
          "atom_index": 942,
          "name": "CB",
          "element": "C",
          "coord": [
            3.3989999294281006,
            3.615799903869629,
            9.315199851989746
          ]
        },
        {
          "atom_index": 943,
          "name": "CG",
          "element": "C",
          "coord": [
            3.3299999237060547,
            3.4916999340057373,
            9.26259994506836
          ]
        },
        {
          "atom_index": 944,
          "name": "OD1",
          "element": "O",
          "coord": [
            3.3963000774383545,
            3.4077999591827393,
            9.197999954223633
          ]
        },
        {
          "atom_index": 945,
          "name": "OD2",
          "element": "O",
          "coord": [
            3.20770001411438,
            3.4791998863220215,
            9.285400390625
          ]
        }
      ]
    },
    {
      "id": "A:400",
      "chain": "A",
      "resseq": 400,
      "icode": "",
      "resname": "SER",
      "hetflag": " ",
      "sasa": 0.0,
      "atoms": [
        {
          "atom_index": 946,
          "name": "N",
          "element": "N",
          "coord": [
            3.5833001136779785,
            3.7546000480651855,
            9.563400268554688
          ]
        },
        {
          "atom_index": 947,
          "name": "CA",
          "element": "C",
          "coord": [
            3.6356000900268555,
            3.8856000900268555,
            9.602399826049805
          ]
        },
        {
          "atom_index": 948,
          "name": "C",
          "element": "C",
          "coord": [
            3.7400999069213867,
            3.893699884414673,
            9.713199615478516
          ]
        },
        {
          "atom_index": 949,
          "name": "O",
          "element": "O",
          "coord": [
            3.820199966430664,
            3.9869000911712646,
            9.715499877929688
          ]
        },
        {
          "atom_index": 950,
          "name": "CB",
          "element": "C",
          "coord": [
            3.5190000534057617,
            3.977299928665161,
            9.641500473022461
          ]
        },
        {
          "atom_index": 951,
          "name": "OG",
          "element": "O",
          "coord": [
            3.4238998889923096,
            3.986599922180176,
            9.536700248718262
          ]
        }
      ]
    },
    {
      "id": "A:401",
      "chain": "A",
      "resseq": 401,
      "icode": "",
      "resname": "TYR",
      "hetflag": " ",
      "sasa": 0.0,
      "atoms": [
        {
          "atom_index": 952,
          "name": "N",
          "element": "N",
          "coord": [
            3.7399001121520996,
            3.7985999584198,
            9.8056001663208
          ]
        },
        {
          "atom_index": 953,
          "name": "CA",
          "element": "C",
          "coord": [
            3.8350000381469727,
            3.80430006980896,
            9.916199684143066
          ]
        },
        {
          "atom_index": 954,
          "name": "C",
          "element": "C",
          "coord": [
            3.9830000400543213,
            3.813499927520752,
            9.876899719238281
          ]
        },
        {
          "atom_index": 955,
          "name": "O",
          "element": "O",
          "coord": [
            4.054299831390381,
            3.904099941253662,
            9.922499656677246
          ]
        },
        {
          "atom_index": 956,
          "name": "CB",
          "element": "C",
          "coord": [
            3.8134000301361084,
            3.6854000091552734,
            10.009300231933594
          ]
        },
        {
          "atom_index": 957,
          "name": "CG",
          "element": "C",
          "coord": [
            3.907599925994873,
            3.6812000274658203,
            10.127599716186523
          ]
        },
        {
          "atom_index": 958,
          "name": "CD1",
          "element": "C",
          "coord": [
            3.9235000610351562,
            3.7918999195098877,
            10.211099624633789
          ]
        },
        {
          "atom_index": 959,
          "name": "CD2",
          "element": "C",
          "coord": [
            3.9783999919891357,
            3.565500020980835,
            10.15779972076416
          ]
        },
        {
          "atom_index": 960,
          "name": "CE1",
          "element": "C",
          "coord": [
            4.007999897003174,
            3.786900043487549,
            10.32229995727539
          ]
        },
        {
          "atom_index": 961,
          "name": "CE2",
          "element": "C",
          "coord": [
            4.06279993057251,
            3.559299945831299,
            10.26830005645752
          ]
        },
        {
          "atom_index": 962,
          "name": "CZ",
          "element": "C",
          "coord": [
            4.0767998695373535,
            3.6700000762939453,
            10.349699974060059
          ]
        },
        {
          "atom_index": 963,
          "name": "OH",
          "element": "O",
          "coord": [
            4.159900188446045,
            3.663100004196167,
            10.458100318908691
          ]
        }
      ]
    },
    {
      "id": "A:402",
      "chain": "A",
      "resseq": 402,
      "icode": "",
      "resname": "ALA",
      "hetflag": " ",
      "sasa": 0.0,
      "atoms": [
        {
          "atom_index": 964,
          "name": "N",
          "element": "N",
          "coord": [
            4.029900074005127,
            3.7207000255584717,
            9.793899536132812
          ]
        },
        {
          "atom_index": 965,
          "name": "CA",
          "element": "C",
          "coord": [
            4.170899868011475,
            3.721299886703491,
            9.753700256347656
          ]
        },
        {
          "atom_index": 966,
          "name": "C",
          "element": "C",
          "coord": [
            4.207699775695801,
            3.847599983215332,
            9.6766996383667
          ]
        },
        {
          "atom_index": 967,
          "name": "O",
          "element": "O",
          "coord": [
            4.312600135803223,
            3.9075000286102295,
            9.700799942016602
          ]
        },
        {
          "atom_index": 968,
          "name": "CB",
          "element": "C",
          "coord": [
            4.203100204467773,
            3.5961999893188477,
            9.67020034790039
          ]
        }
      ]
    },
    {
      "id": "A:403",
      "chain": "A",
      "resseq": 403,
      "icode": "",
      "resname": "ARG",
      "hetflag": " ",
      "sasa": 2.9119722843170166,
      "atoms": [
        {
          "atom_index": 969,
          "name": "N",
          "element": "N",
          "coord": [
            4.121600151062012,
            3.8889000415802,
            9.58430004119873
          ]
        },
        {
          "atom_index": 970,
          "name": "CA",
          "element": "C",
          "coord": [
            4.147600173950195,
            4.0100998878479,
            9.507499694824219
          ]
        },
        {
          "atom_index": 971,
          "name": "C",
          "element": "C",
          "coord": [
            4.153299808502197,
            4.130899906158447,
            9.60159969329834
          ]
        },
        {
          "atom_index": 972,
          "name": "O",
          "element": "O",
          "coord": [
            4.2322998046875,
            4.223800182342529,
            9.580699920654297
          ]
        },
        {
          "atom_index": 973,
          "name": "CB",
          "element": "C",
          "coord": [
            4.0381999015808105,
            4.031499862670898,
            9.401900291442871
          ]
        },
        {
          "atom_index": 974,
          "name": "CG",
          "element": "C",
          "coord": [
            4.039899826049805,
            3.930500030517578,
            9.287799835205078
          ]
        },
        {
          "atom_index": 975,
          "name": "CD",
          "element": "C",
          "coord": [
            3.919100046157837,
            3.9489998817443848,
            9.195799827575684
          ]
        },
        {
          "atom_index": 976,
          "name": "NE",
          "element": "N",
          "coord": [
            3.912600040435791,
            4.082799911499023,
            9.136799812316895
          ]
        },
        {
          "atom_index": 977,
          "name": "CZ",
          "element": "C",
          "coord": [
            3.9965999126434326,
            4.128600120544434,
            9.043899536132812
          ]
        },
        {
          "atom_index": 978,
          "name": "NH1",
          "element": "N",
          "coord": [
            4.094600200653076,
            4.0518999099731445,
            8.99839973449707
          ]
        },
        {
          "atom_index": 979,
          "name": "NH2",
          "element": "N",
          "coord": [
            3.9823999404907227,
            4.251399993896484,
            8.996100425720215
          ]
        }
      ]
    },
    {
      "id": "A:404",
      "chain": "A",
      "resseq": 404,
      "icode": "",
      "resname": "TYR",
      "hetflag": " ",
      "sasa": 0.0,
      "atoms": [
        {
          "atom_index": 980,
          "name": "N",
          "element": "N",
          "coord": [
            4.069300174713135,
            4.130099773406982,
            9.704999923706055
          ]
        },
        {
          "atom_index": 981,
          "name": "CA",
          "element": "C",
          "coord": [
            4.068699836730957,
            4.23960018157959,
            9.801899909973145
          ]
        },
        {
          "atom_index": 982,
          "name": "C",
          "element": "C",
          "coord": [
            4.205100059509277,
            4.25,
            9.870499610900879
          ]
        },
        {
          "atom_index": 983,
          "name": "O",
          "element": "O",
          "coord": [
            4.26200008392334,
            4.35890007019043,
            9.882499694824219
          ]
        },
        {
          "atom_index": 984,
          "name": "CB",
          "element": "C",
          "coord": [
            3.9607999324798584,
            4.217199802398682,
            9.90880012512207
          ]
        },
        {
          "atom_index": 985,
          "name": "CG",
          "element": "C",
          "coord": [
            3.9781999588012695,
            4.304699897766113,
            10.031800270080566
          ]
        },
        {
          "atom_index": 986,
          "name": "CD1",
          "element": "C",
          "coord": [
            3.953200101852417,
            4.44189977645874,
            10.026300430297852
          ]
        },
        {
          "atom_index": 987,
          "name": "CD2",
          "element": "C",
          "coord": [
            4.025100231170654,
            4.251100063323975,
            10.151800155639648
          ]
        },
        {
          "atom_index": 988,
          "name": "CE1",
          "element": "C",
          "coord": [
            3.974600076675415,
            4.524499893188477,
            10.13759994506836
          ]
        },
        {
          "atom_index": 989,
          "name": "CE2",
          "element": "C",
          "coord": [
            4.047399997711182,
            4.332499980926514,
            10.263199806213379
          ]
        },
        {
          "atom_index": 990,
          "name": "CZ",
          "element": "C",
          "coord": [
            4.021900177001953,
            4.469399929046631,
            10.255599975585938
          ]
        },
        {
          "atom_index": 991,
          "name": "OH",
          "element": "O",
          "coord": [
            4.043799877166748,
            4.55049991607666,
            10.365900039672852
          ]
        }
      ]
    },
    {
      "id": "A:405",
      "chain": "A",
      "resseq": 405,
      "icode": "",
      "resname": "LEU",
      "hetflag": " ",
      "sasa": 0.0,
      "atoms": [
        {
          "atom_index": 992,
          "name": "N",
          "element": "N",
          "coord": [
            4.257900238037109,
            4.1367998123168945,
            9.91569995880127
          ]
        },
        {
          "atom_index": 993,
          "name": "CA",
          "element": "C",
          "coord": [
            4.386499881744385,
            4.137199878692627,
            9.984399795532227
          ]
        },
        {
          "atom_index": 994,
          "name": "C",
          "element": "C",
          "coord": [
            4.500999927520752,
            4.184000015258789,
            9.895099639892578
          ]
        },
        {
          "atom_index": 995,
          "name": "O",
          "element": "O",
          "coord": [
            4.600399971008301,
            4.237400054931641,
            9.944700241088867
          ]
        },
        {
          "atom_index": 996,
          "name": "CB",
          "element": "C",
          "coord": [
            4.417200088500977,
            3.998199939727783,
            10.040599822998047
          ]
        },
        {
          "atom_index": 997,
          "name": "CG",
          "element": "C",
          "coord": [
            4.322400093078613,
            3.9472999572753906,
            10.149200439453125
          ]
        },
        {
          "atom_index": 998,
          "name": "CD1",
          "element": "C",
          "coord": [
            4.362599849700928,
            3.80679988861084,
            10.18850040435791
          ]
        },
        {
          "atom_index": 999,
          "name": "CD2",
          "element": "C",
          "coord": [
            4.327300071716309,
            4.040200233459473,
            10.271499633789062
          ]
        }
      ]
    },
    {
      "id": "A:406",
      "chain": "A",
      "resseq": 406,
      "icode": "",
      "resname": "LYS",
      "hetflag": " ",
      "sasa": 5.370028972625732,
      "atoms": [
        {
          "atom_index": 1000,
          "name": "N",
          "element": "N",
          "coord": [
            4.485899925231934,
            4.1645002365112305,
            9.764200210571289
          ]
        },
        {
          "atom_index": 1001,
          "name": "CA",
          "element": "C",
          "coord": [
            4.587699890136719,
            4.204899787902832,
            9.666899681091309
          ]
        },
        {
          "atom_index": 1002,
          "name": "C",
          "element": "C",
          "coord": [
            4.563399791717529,
            4.346399784088135,
            9.61520004272461
          ]
        },
        {
          "atom_index": 1003,
          "name": "O",
          "element": "O",
          "coord": [
            4.640699863433838,
            4.396999835968018,
            9.534000396728516
          ]
        },
        {
          "atom_index": 1004,
          "name": "CB",
          "element": "C",
          "coord": [
            4.587100028991699,
            4.110400199890137,
            9.546500205993652
          ]
        },
        {
          "atom_index": 1005,
          "name": "CG",
          "element": "C",
          "coord": [
            4.622799873352051,
            3.9663000106811523,
            9.575599670410156
          ]
        },
        {
          "atom_index": 1006,
          "name": "CD",
          "element": "C",
          "coord": [
            4.60290002822876,
            3.88100004196167,
            9.449999809265137
          ]
        },
        {
          "atom_index": 1007,
          "name": "CE",
          "element": "C",
          "coord": [
            4.627600193023682,
            3.733599901199341,
            9.476300239562988
          ]
        },
        {
          "atom_index": 1008,
          "name": "NZ",
          "element": "N",
          "coord": [
            4.599100112915039,
            3.650599956512451,
            9.355600357055664
          ]
        }
      ]
    },
    {
      "id": "A:407",
      "chain": "A",
      "resseq": 407,
      "icode": "",
      "resname": "SER",
      "hetflag": " ",
      "sasa": 0.0,
      "atoms": [
        {
          "atom_index": 1009,
          "name": "N",
          "element": "N",
          "coord": [
            4.456900119781494,
            4.410200119018555,
            9.662699699401855
          ]
        },
        {
          "atom_index": 1010,
          "name": "CA",
          "element": "C",
          "coord": [
            4.420000076293945,
            4.54449987411499,
            9.617799758911133
          ]
        },
        {
          "atom_index": 1011,
          "name": "C",
          "element": "C",
          "coord": [
            4.491399765014648,
            4.6570000648498535,
            9.69159984588623
          ]
        },
        {
          "atom_index": 1012,
          "name": "O",
          "element": "O",
          "coord": [
            4.543900012969971,
            4.63730001449585,
            9.800600051879883
          ]
        },
        {
          "atom_index": 1013,
          "name": "CB",
          "element": "C",
          "coord": [
            4.269899845123291,
            4.5655999183654785,
            9.636500358581543
          ]
        },
        {
          "atom_index": 1014,
          "name": "OG",
          "element": "O",
          "coord": [
            4.241600036621094,
            4.576499938964844,
            9.775300025939941
          ]
        }
      ]
    },
    {
      "id": "A:408",
      "chain": "A",
      "resseq": 408,
      "icode": "",
      "resname": "PRO",
      "hetflag": " ",
      "sasa": 1.2260875701904297,
      "atoms": [
        {
          "atom_index": 1015,
          "name": "N",
          "element": "N",
          "coord": [
            4.492599964141846,
            4.777599811553955,
            9.632100105285645
          ]
        },
        {
          "atom_index": 1016,
          "name": "CA",
          "element": "C",
          "coord": [
            4.556600093841553,
            4.895500183105469,
            9.691200256347656
          ]
        },
        {
          "atom_index": 1017,
          "name": "C",
          "element": "C",
          "coord": [
            4.484600067138672,
            4.937300205230713,
            9.818900108337402
          ]
        },
        {
          "atom_index": 1018,
          "name": "O",
          "element": "O",
          "coord": [
            4.545899868011475,
            4.991399765014648,
            9.910099983215332
          ]
        },
        {
          "atom_index": 1019,
          "name": "CB",
          "element": "C",
          "coord": [
            4.542799949645996,
            5.000999927520752,
            9.581600189208984
          ]
        },
        {
          "atom_index": 1020,
          "name": "CG",
          "element": "C",
          "coord": [
            4.548500061035156,
            4.920000076293945,
            9.457099914550781
          ]
        },
        {
          "atom_index": 1021,
          "name": "CD",
          "element": "C",
          "coord": [
            4.458000183105469,
            4.803599834442139,
            9.491299629211426
          ]
        }
      ]
    },
    {
      "id": "A:409",
      "chain": "A",
      "resseq": 409,
      "icode": "",
      "resname": "ILE",
      "hetflag": " ",
      "sasa": 0.0,
      "atoms": [
        {
          "atom_index": 1022,
          "name": "N",
          "element": "N",
          "coord": [
            4.354000091552734,
            4.912399768829346,
            9.824600219726562
          ]
        },
        {
          "atom_index": 1023,
          "name": "CA",
          "element": "C",
          "coord": [
            4.276299953460693,
            4.948999881744385,
            9.942000389099121
          ]
        },
        {
          "atom_index": 1024,
          "name": "C",
          "element": "C",
          "coord": [
            4.325399875640869,
            4.873000144958496,
            10.065099716186523
          ]
        },
        {
          "atom_index": 1025,
          "name": "O",
          "element": "O",
          "coord": [
            4.347499847412109,
            4.932199954986572,
            10.170599937438965
          ]
        },
        {
          "atom_index": 1026,
          "name": "CB",
          "element": "C",
          "coord": [
            4.124800205230713,
            4.923600196838379,
            9.919300079345703
          ]
        },
        {
          "atom_index": 1027,
          "name": "CG1",
          "element": "C",
          "coord": [
            4.071300029754639,
            5.027100086212158,
            9.8193998336792
          ]
        },
        {
          "atom_index": 1028,
          "name": "CG2",
          "element": "C",
          "coord": [
            4.048900127410889,
            4.9334001541137695,
            10.051400184631348
          ]
        },
        {
          "atom_index": 1029,
          "name": "CD1",
          "element": "C",
          "coord": [
            3.9231998920440674,
            5.015100002288818,
            9.787799835205078
          ]
        }
      ]
    },
    {
      "id": "A:410",
      "chain": "A",
      "resseq": 410,
      "icode": "",
      "resname": "TYR",
      "hetflag": " ",
      "sasa": 0.0,
      "atoms": [
        {
          "atom_index": 1030,
          "name": "N",
          "element": "N",
          "coord": [
            4.344299793243408,
            4.742400169372559,
            10.051799774169922
          ]
        },
        {
          "atom_index": 1031,
          "name": "CA",
          "element": "C",
          "coord": [
            4.392499923706055,
            4.665900230407715,
            10.165499687194824
          ]
        },
        {
          "atom_index": 1032,
          "name": "C",
          "element": "C",
          "coord": [
            4.5370001792907715,
            4.704599857330322,
            10.196399688720703
          ]
        },
        {
          "atom_index": 1033,
          "name": "O",
          "element": "O",
          "coord": [
            4.56879997253418,
            4.744500160217285,
            10.308500289916992
          ]
        },
        {
          "atom_index": 1034,
          "name": "CB",
          "element": "C",
          "coord": [
            4.38640022277832,
            4.51609992980957,
            10.138299942016602
          ]
        },
        {
          "atom_index": 1035,
          "name": "CG",
          "element": "C",
          "coord": [
            4.442200183868408,
            4.436600208282471,
            10.253600120544434
          ]
        },
        {
          "atom_index": 1036,
          "name": "CD1",
          "element": "C",
          "coord": [
            4.376999855041504,
            4.434500217437744,
            10.377099990844727
          ]
        },
        {
          "atom_index": 1037,
          "name": "CD2",
          "element": "C",
          "coord": [
            4.563399791717529,
            4.36870002746582,
            10.241999626159668
          ]
        },
        {
          "atom_index": 1038,
          "name": "CE1",
          "element": "C",
          "coord": [
            4.431700229644775,
            4.3668999671936035,
            10.486599922180176
          ]
        },
        {
          "atom_index": 1039,
          "name": "CE2",
          "element": "C",
          "coord": [
            4.618899822235107,
            4.300300121307373,
            10.35099983215332
          ]
        },
        {
          "atom_index": 1040,
          "name": "CZ",
          "element": "C",
          "coord": [
            4.552299976348877,
            4.300099849700928,
            10.472700119018555
          ]
        },
        {
          "atom_index": 1041,
          "name": "OH",
          "element": "O",
          "coord": [
            4.606900215148926,
            4.23330020904541,
            10.580400466918945
          ]
        }
      ]
    },
    {
      "id": "A:411",
      "chain": "A",
      "resseq": 411,
      "icode": "",
      "resname": "LYS",
      "hetflag": " ",
      "sasa": 3.406998872756958,
      "atoms": [
        {
          "atom_index": 1042,
          "name": "N",
          "element": "N",
          "coord": [
            4.623600006103516,
            4.691999912261963,
            10.095999717712402
          ]
        },
        {
          "atom_index": 1043,
          "name": "CA",
          "element": "C",
          "coord": [
            4.765399932861328,
            4.723899841308594,
            10.11139965057373
          ]
        },
        {
          "atom_index": 1044,
          "name": "C",
          "element": "C",
          "coord": [
            4.787899971008301,
            4.860099792480469,
            10.175000190734863
          ]
        },
        {
          "atom_index": 1045,
          "name": "O",
          "element": "O",
          "coord": [
            4.878699779510498,
            4.875999927520752,
            10.255399703979492
          ]
        },
        {
          "atom_index": 1046,
          "name": "CB",
          "element": "C",
          "coord": [
            4.836699962615967,
            4.714799880981445,
            9.976099967956543
          ]
        },
        {
          "atom_index": 1047,
          "name": "CG",
          "element": "C",
          "coord": [
            4.87529993057251,
            4.571599960327148,
            9.937399864196777
          ]
        },
        {
          "atom_index": 1048,
          "name": "CD",
          "element": "C",
          "coord": [
            4.930600166320801,
            4.562399864196777,
            9.79520034790039
          ]
        },
        {
          "atom_index": 1049,
          "name": "CE",
          "element": "C",
          "coord": [
            4.823500156402588,
            4.59689998626709,
            9.69279956817627
          ]
        },
        {
          "atom_index": 1050,
          "name": "NZ",
          "element": "N",
          "coord": [
            4.870500087738037,
            4.58519983291626,
            9.551799774169922
          ]
        }
      ]
    },
    {
      "id": "A:412",
      "chain": "A",
      "resseq": 412,
      "icode": "",
      "resname": "GLU",
      "hetflag": " ",
      "sasa": 1.7972018718719482,
      "atoms": [
        {
          "atom_index": 1051,
          "name": "N",
          "element": "N",
          "coord": [
            4.7058000564575195,
            4.958199977874756,
            10.139100074768066
          ]
        },
        {
          "atom_index": 1052,
          "name": "CA",
          "element": "C",
          "coord": [
            4.71619987487793,
            5.092199802398682,
            10.196999549865723
          ]
        },
        {
          "atom_index": 1053,
          "name": "C",
          "element": "C",
          "coord": [
            4.674099922180176,
            5.0879998207092285,
            10.343500137329102
          ]
        },
        {
          "atom_index": 1054,
          "name": "O",
          "element": "O",
          "coord": [
            4.73829984664917,
            5.148099899291992,
            10.429499626159668
          ]
        },
        {
          "atom_index": 1055,
          "name": "CB",
          "element": "C",
          "coord": [
            4.626999855041504,
            5.191100120544434,
            10.121000289916992
          ]
        },
        {
          "atom_index": 1056,
          "name": "CG",
          "element": "C",
          "coord": [
            4.69290018081665,
            5.255499839782715,
            9.999099731445312
          ]
        },
        {
          "atom_index": 1057,
          "name": "CD",
          "element": "C",
          "coord": [
            4.59250020980835,
            5.3246002197265625,
            9.907099723815918
          ]
        },
        {
          "atom_index": 1058,
          "name": "OE1",
          "element": "O",
          "coord": [
            4.49370002746582,
            5.382299900054932,
            9.957799911499023
          ]
        },
        {
          "atom_index": 1059,
          "name": "OE2",
          "element": "O",
          "coord": [
            4.6128997802734375,
            5.322000026702881,
            9.783599853515625
          ]
        }
      ]
    },
    {
      "id": "A:414",
      "chain": "A",
      "resseq": 414,
      "icode": "",
      "resname": "LEU",
      "hetflag": " ",
      "sasa": 0.06453092396259308,
      "atoms": [
        {
          "atom_index": 1060,
          "name": "N",
          "element": "N",
          "coord": [
            4.6894001960754395,
            4.838900089263916,
            10.543800354003906
          ]
        },
        {
          "atom_index": 1061,
          "name": "CA",
          "element": "C",
          "coord": [
            4.7941999435424805,
            4.7692999839782715,
            10.617600440979004
          ]
        },
        {
          "atom_index": 1062,
          "name": "C",
          "element": "C",
          "coord": [
            4.9166998863220215,
            4.857500076293945,
            10.64169979095459
          ]
        },
        {
          "atom_index": 1063,
          "name": "O",
          "element": "O",
          "coord": [
            4.9704999923706055,
            4.862199783325195,
            10.7524995803833
          ]
        },
        {
          "atom_index": 1064,
          "name": "CB",
          "element": "C",
          "coord": [
            4.835400104522705,
            4.64300012588501,
            10.541500091552734
          ]
        },
        {
          "atom_index": 1065,
          "name": "CG",
          "element": "C",
          "coord": [
            4.941299915313721,
            4.5528998374938965,
            10.605400085449219
          ]
        },
        {
          "atom_index": 1066,
          "name": "CD1",
          "element": "C",
          "coord": [
            4.889999866485596,
            4.500400066375732,
            10.738300323486328
          ]
        },
        {
          "atom_index": 1067,
          "name": "CD2",
          "element": "C",
          "coord": [
            4.974100112915039,
            4.438000202178955,
            10.511099815368652
          ]
        }
      ]
    },
    {
      "id": "A:415",
      "chain": "A",
      "resseq": 415,
      "icode": "",
      "resname": "ALA",
      "hetflag": " ",
      "sasa": 2.1170151233673096,
      "atoms": [
        {
          "atom_index": 1068,
          "name": "N",
          "element": "N",
          "coord": [
            4.960599899291992,
            4.927299976348877,
            10.537599563598633
          ]
        },
        {
          "atom_index": 1069,
          "name": "CA",
          "element": "C",
          "coord": [
            5.076700210571289,
            5.014800071716309,
            10.548100471496582
          ]
        },
        {
          "atom_index": 1070,
          "name": "C",
          "element": "C",
          "coord": [
            5.051599979400635,
            5.13040018081665,
            10.645299911499023
          ]
        },
        {
          "atom_index": 1071,
          "name": "O",
          "element": "O",
          "coord": [
            5.142499923706055,
            5.171299934387207,
            10.718099594116211
          ]
        },
        {
          "atom_index": 1072,
          "name": "CB",
          "element": "C",
          "coord": [
            5.114500045776367,
            5.06879997253418,
            10.40939998626709
          ]
        }
      ]
    },
    {
      "id": "A:416",
      "chain": "A",
      "resseq": 416,
      "icode": "",
      "resname": "LYS",
      "hetflag": " ",
      "sasa": 4.9379472732543945,
      "atoms": [
        {
          "atom_index": 1073,
          "name": "N",
          "element": "N",
          "coord": [
            4.928800106048584,
            5.18179988861084,
            10.648500442504883
          ]
        },
        {
          "atom_index": 1074,
          "name": "CA",
          "element": "C",
          "coord": [
            4.896699905395508,
            5.293099880218506,
            10.737199783325195
          ]
        },
        {
          "atom_index": 1075,
          "name": "C",
          "element": "C",
          "coord": [
            4.871200084686279,
            5.253499984741211,
            10.88230037689209
          ]
        },
        {
          "atom_index": 1076,
          "name": "O",
          "element": "O",
          "coord": [
            4.892399787902832,
            5.333499908447266,
            10.97350025177002
          ]
        },
        {
          "atom_index": 1077,
          "name": "CB",
          "element": "C",
          "coord": [
            4.777299880981445,
            5.371399879455566,
            10.682900428771973
          ]
        },
        {
          "atom_index": 1078,
          "name": "CG",
          "element": "C",
          "coord": [
            4.810800075531006,
            5.452700138092041,
            10.557900428771973
          ]
        },
        {
          "atom_index": 1079,
          "name": "CD",
          "element": "C",
          "coord": [
            4.6946001052856445,
            5.53980016708374,
            10.51259994506836
          ]
        },
        {
          "atom_index": 1080,
          "name": "CE",
          "element": "C",
          "coord": [
            4.733399868011475,
            5.622600078582764,
            10.39009952545166
          ]
        },
        {
          "atom_index": 1081,
          "name": "NZ",
          "element": "N",
          "coord": [
            4.6184000968933105,
            5.702400207519531,
            10.337300300598145
          ]
        }
      ]
    },
    {
      "id": "A:417",
      "chain": "A",
      "resseq": 417,
      "icode": "",
      "resname": "ALA",
      "hetflag": " ",
      "sasa": 0.0,
      "atoms": [
        {
          "atom_index": 1082,
          "name": "N",
          "element": "N",
          "coord": [
            4.824399948120117,
            5.13100004196167,
            10.90410041809082
          ]
        },
        {
          "atom_index": 1083,
          "name": "CA",
          "element": "C",
          "coord": [
            4.799300193786621,
            5.08489990234375,
            11.039600372314453
          ]
        },
        {
          "atom_index": 1084,
          "name": "C",
          "element": "C",
          "coord": [
            4.936399936676025,
            5.074100017547607,
            11.104999542236328
          ]
        },
        {
          "atom_index": 1085,
          "name": "O",
          "element": "O",
          "coord": [
            5.032599925994873,
            5.030399799346924,
            11.041299819946289
          ]
        },
        {
          "atom_index": 1086,
          "name": "CB",
          "element": "C",
          "coord": [
            4.730800151824951,
            4.94950008392334,
            11.037400245666504
          ]
        }
      ]
    },
    {
      "id": "A:418",
      "chain": "A",
      "resseq": 418,
      "icode": "",
      "resname": "ILE",
      "hetflag": " ",
      "sasa": 2.7425642013549805,
      "atoms": [
        {
          "atom_index": 1087,
          "name": "N",
          "element": "N",
          "coord": [
            4.9471001625061035,
            5.1143999099731445,
            11.231100082397461
          ]
        },
        {
          "atom_index": 1088,
          "name": "CA",
          "element": "C",
          "coord": [
            5.0767998695373535,
            5.10699987411499,
            11.296600341796875
          ]
        },
        {
          "atom_index": 1089,
          "name": "C",
          "element": "C",
          "coord": [
            5.080900192260742,
            5.016200065612793,
            11.418000221252441
          ]
        },
        {
          "atom_index": 1090,
          "name": "O",
          "element": "O",
          "coord": [
            4.979499816894531,
            4.990099906921387,
            11.482999801635742
          ]
        },
        {
          "atom_index": 1091,
          "name": "CB",
          "element": "C",
          "coord": [
            5.128900051116943,
            5.246799945831299,
            11.338800430297852
          ]
        },
        {
          "atom_index": 1092,
          "name": "CG1",
          "element": "C",
          "coord": [
            5.052700042724609,
            5.297100067138672,
            11.46150016784668
          ]
        },
        {
          "atom_index": 1093,
          "name": "CG2",
          "element": "C",
          "coord": [
            5.114500045776367,
            5.34499979019165,
            11.222599983215332
          ]
        },
        {
          "atom_index": 1094,
          "name": "CD1",
          "element": "C",
          "coord": [
            5.1128997802734375,
            5.422999858856201,
            11.522299766540527
          ]
        }
      ]
    },
    {
      "id": "A:419",
      "chain": "A",
      "resseq": 419,
      "icode": "",
      "resname": "GLU",
      "hetflag": " ",
      "sasa": 5.706904411315918,
      "atoms": [
        {
          "atom_index": 1095,
          "name": "N",
          "element": "N",
          "coord": [
            5.201300144195557,
            4.968200206756592,
            11.445699691772461
          ]
        },
        {
          "atom_index": 1096,
          "name": "CA",
          "element": "C",
          "coord": [
            5.227399826049805,
            4.88100004196167,
            11.558500289916992
          ]
        },
        {
          "atom_index": 1097,
          "name": "C",
          "element": "C",
          "coord": [
            5.252099990844727,
            4.97189998626709,
            11.678999900817871
          ]
        },
        {
          "atom_index": 1098,
          "name": "O",
          "element": "O",
          "coord": [
            5.355500221252441,
            5.0381999015808105,
            11.687999725341797
          ]
        },
        {
          "atom_index": 1099,
          "name": "CB",
          "element": "C",
          "coord": [
            5.350399971008301,
            4.795499801635742,
            11.526700019836426
          ]
        },
        {
          "atom_index": 1100,
          "name": "CG",
          "element": "C",
          "coord": [
            5.396100044250488,
            4.701700210571289,
            11.63640022277832
          ]
        },
        {
          "atom_index": 1101,
          "name": "CD",
          "element": "C",
          "coord": [
            5.503799915313721,
            4.606500148773193,
            11.587300300598145
          ]
        },
        {
          "atom_index": 1102,
          "name": "OE1",
          "element": "O",
          "coord": [
            5.569900035858154,
            4.541500091552734,
            11.671500205993652
          ]
        },
        {
          "atom_index": 1103,
          "name": "OE2",
          "element": "O",
          "coord": [
            5.521699905395508,
            4.596499919891357,
            11.463700294494629
          ]
        }
      ]
    },
    {
      "id": "A:420",
      "chain": "A",
      "resseq": 420,
      "icode": "",
      "resname": "PRO",
      "hetflag": " ",
      "sasa": 6.748226165771484,
      "atoms": [
        {
          "atom_index": 1104,
          "name": "N",
          "element": "N",
          "coord": [
            5.155399799346924,
            4.978499889373779,
            11.772100448608398
          ]
        },
        {
          "atom_index": 1105,
          "name": "CA",
          "element": "C",
          "coord": [
            5.170899868011475,
            5.063199996948242,
            11.890700340270996
          ]
        },
        {
          "atom_index": 1106,
          "name": "C",
          "element": "C",
          "coord": [
            5.301499843597412,
            5.037600040435791,
            11.965700149536133
          ]
        },
        {
          "atom_index": 1107,
          "name": "O",
          "element": "O",
          "coord": [
            5.368599891662598,
            5.138800144195557,
            11.99470043182373
          ]
        },
        {
          "atom_index": 1108,
          "name": "CB",
          "element": "C",
          "coord": [
            5.047900199890137,
            5.0279998779296875,
            11.974200248718262
          ]
        },
        {
          "atom_index": 1109,
          "name": "CG",
          "element": "C",
          "coord": [
            4.944399833679199,
            4.9984002113342285,
            11.869000434875488
          ]
        },
        {
          "atom_index": 1110,
          "name": "CD",
          "element": "C",
          "coord": [
            5.023099899291992,
            4.913400173187256,
            11.770899772644043
          ]
        }
      ]
    },
    {
      "id": "A:291",
      "chain": "A",
      "resseq": 291,
      "icode": "",
      "resname": "MSE",
      "hetflag": " ",
      "sasa": 4.176307201385498,
      "atoms": [
        {
          "atom_index": 1111,
          "name": "N",
          "element": "N",
          "coord": [
            4.86269998550415,
            4.46019983291626,
            11.361499786376953
          ]
        },
        {
          "atom_index": 1112,
          "name": "CA",
          "element": "C",
          "coord": [
            4.832300186157227,
            4.319499969482422,
            11.385199546813965
          ]
        },
        {
          "atom_index": 1113,
          "name": "C",
          "element": "C",
          "coord": [
            4.688600063323975,
            4.284900188446045,
            11.347299575805664
          ]
        },
        {
          "atom_index": 1114,
          "name": "O",
          "element": "O",
          "coord": [
            4.662499904632568,
            4.182300090789795,
            11.285099983215332
          ]
        },
        {
          "atom_index": 1115,
          "name": "CB",
          "element": "C",
          "coord": [
            4.856299877166748,
            4.286200046539307,
            11.532999992370605
          ]
        },
        {
          "atom_index": 1116,
          "name": "CG",
          "element": "C",
          "coord": [
            4.839399814605713,
            4.140200138092041,
            11.568900108337402
          ]
        },
        {
          "atom_index": 1117,
          "name": "SE",
          "element": "SE",
          "coord": [
            4.904099941253662,
            4.10890007019043,
            11.749300003051758
          ]
        },
        {
          "atom_index": 1118,
          "name": "CE",
          "element": "C",
          "coord": [
            5.090400218963623,
            4.07450008392334,
            11.70829963684082
          ]
        }
      ]
    },
    {
      "id": "A:370",
      "chain": "A",
      "resseq": 370,
      "icode": "",
      "resname": "MSE",
      "hetflag": " ",
      "sasa": 0.0,
      "atoms": [
        {
          "atom_index": 1119,
          "name": "N",
          "element": "N",
          "coord": [
            1.7448999881744385,
            3.0320000648498535,
            9.515199661254883
          ]
        },
        {
          "atom_index": 1120,
          "name": "CA",
          "element": "C",
          "coord": [
            1.6224000453948975,
            3.1122000217437744,
            9.509099960327148
          ]
        },
        {
          "atom_index": 1121,
          "name": "C",
          "element": "C",
          "coord": [
            1.5012999773025513,
            3.0253000259399414,
            9.540599822998047
          ]
        },
        {
          "atom_index": 1122,
          "name": "O",
          "element": "O",
          "coord": [
            1.4112999439239502,
            3.066999912261963,
            9.61460018157959
          ]
        },
        {
          "atom_index": 1123,
          "name": "CB",
          "element": "C",
          "coord": [
            1.6060999631881714,
            3.175600051879883,
            9.370100021362305
          ]
        },
        {
          "atom_index": 1124,
          "name": "CG",
          "element": "C",
          "coord": [
            1.4744000434875488,
            3.2502999305725098,
            9.347700119018555
          ]
        },
        {
          "atom_index": 1125,
          "name": "SE",
          "element": "SE",
          "coord": [
            1.4460999965667725,
            3.404400110244751,
            9.462699890136719
          ]
        },
        {
          "atom_index": 1126,
          "name": "CE",
          "element": "C",
          "coord": [
            1.5499000549316406,
            3.5327000617980957,
            9.363100051879883
          ]
        }
      ]
    },
    {
      "id": "A:394",
      "chain": "A",
      "resseq": 394,
      "icode": "",
      "resname": "MSE",
      "hetflag": " ",
      "sasa": 0.9712730050086975,
      "atoms": [
        {
          "atom_index": 1127,
          "name": "N",
          "element": "N",
          "coord": [
            2.9790000915527344,
            3.2662999629974365,
            10.03600025177002
          ]
        },
        {
          "atom_index": 1128,
          "name": "CA",
          "element": "C",
          "coord": [
            3.0732998847961426,
            3.1854000091552734,
            9.959099769592285
          ]
        },
        {
          "atom_index": 1129,
          "name": "C",
          "element": "C",
          "coord": [
            3.1131999492645264,
            3.2523000240325928,
            9.82759952545166
          ]
        },
        {
          "atom_index": 1130,
          "name": "O",
          "element": "O",
          "coord": [
            3.2228000164031982,
            3.22979998588562,
            9.776300430297852
          ]
        },
        {
          "atom_index": 1131,
          "name": "CB",
          "element": "C",
          "coord": [
            3.0130999088287354,
            3.0469000339508057,
            9.931500434875488
          ]
        },
        {
          "atom_index": 1132,
          "name": "CG",
          "element": "C",
          "coord": [
            2.9911000728607178,
            2.962100028991699,
            10.05720043182373
          ]
        },
        {
          "atom_index": 1133,
          "name": "SE",
          "element": "SE",
          "coord": [
            3.1512999534606934,
            2.9319000244140625,
            10.164600372314453
          ]
        },
        {
          "atom_index": 1134,
          "name": "CE",
          "element": "C",
          "coord": [
            3.2692999839782715,
            2.8671998977661133,
            10.026399612426758
          ]
        }
      ]
    },
    {
      "id": "A:396",
      "chain": "A",
      "resseq": 396,
      "icode": "",
      "resname": "MSE",
      "hetflag": " ",
      "sasa": 0.0,
      "atoms": [
        {
          "atom_index": 1135,
          "name": "N",
          "element": "N",
          "coord": [
            3.1368000507354736,
            3.588900089263916,
            9.784899711608887
          ]
        },
        {
          "atom_index": 1136,
          "name": "CA",
          "element": "C",
          "coord": [
            3.230799913406372,
            3.6956000328063965,
            9.820799827575684
          ]
        },
        {
          "atom_index": 1137,
          "name": "C",
          "element": "C",
          "coord": [
            3.3671000003814697,
            3.6352999210357666,
            9.854399681091309
          ]
        },
        {
          "atom_index": 1138,
          "name": "O",
          "element": "O",
          "coord": [
            3.4714999198913574,
            3.6882998943328857,
            9.815699577331543
          ]
        },
        {
          "atom_index": 1139,
          "name": "CB",
          "element": "C",
          "coord": [
            3.180500030517578,
            3.7757999897003174,
            9.941699981689453
          ]
        },
        {
          "atom_index": 1140,
          "name": "CG",
          "element": "C",
          "coord": [
            3.055000066757202,
            3.859999895095825,
            9.917699813842773
          ]
        },
        {
          "atom_index": 1141,
          "name": "SE",
          "element": "SE",
          "coord": [
            3.0102999210357666,
            3.975399971008301,
            10.068400382995605
          ]
        },
        {
          "atom_index": 1142,
          "name": "CE",
          "element": "C",
          "coord": [
            2.930500030517578,
            3.8443000316619873,
            10.188300132751465
          ]
        }
      ]
    },
    {
      "id": "A:413",
      "chain": "A",
      "resseq": 413,
      "icode": "",
      "resname": "MSE",
      "hetflag": " ",
      "sasa": 0.0,
      "atoms": [
        {
          "atom_index": 1143,
          "name": "N",
          "element": "N",
          "coord": [
            4.565700054168701,
            5.016200065612793,
            10.371199607849121
          ]
        },
        {
          "atom_index": 1144,
          "name": "CA",
          "element": "C",
          "coord": [
            4.513500213623047,
            5.001399993896484,
            10.507399559020996
          ]
        },
        {
          "atom_index": 1145,
          "name": "C",
          "element": "C",
          "coord": [
            4.621099948883057,
            4.939599990844727,
            10.59689998626709
          ]
        },
        {
          "atom_index": 1146,
          "name": "O",
          "element": "O",
          "coord": [
            4.6417999267578125,
            4.981599807739258,
            10.710599899291992
          ]
        },
        {
          "atom_index": 1147,
          "name": "CB",
          "element": "C",
          "coord": [
            4.3907999992370605,
            4.909599781036377,
            10.505599975585938
          ]
        },
        {
          "atom_index": 1148,
          "name": "CG",
          "element": "C",
          "coord": [
            4.314499855041504,
            4.901899814605713,
            10.636500358581543
          ]
        },
        {
          "atom_index": 1149,
          "name": "SE",
          "element": "SE",
          "coord": [
            4.184999942779541,
            5.043399810791016,
            10.65820026397705
          ]
        },
        {
          "atom_index": 1150,
          "name": "CE",
          "element": "C",
          "coord": [
            4.123199939727783,
            4.998899936676025,
            10.835599899291992
          ]
        }
      ]
    }
  ],
  "overlaps": {
    "A:283": [
      "A:284",
      "A:285",
      "A:286",
      "A:287",
      "A:288",
      "A:289",
      "A:290",
      "A:291",
      "A:292",
      "A:293",
      "A:294",
      "A:295",
      "A:296",
      "A:297",
      "A:298",
      "A:299",
      "A:300",
      "A:301",
      "A:302",
      "A:303",
      "A:304",
      "A:305",
      "A:306",
      "A:307",
      "A:308",
      "A:309",
      "A:310",
      "A:311",
      "A:312",
      "A:313",
      "A:314",
      "A:315",
      "A:316",
      "A:317",
      "A:318",
      "A:319",
      "A:320",
      "A:321",
      "A:322",
      "A:323",
      "A:324",
      "A:325",
      "A:326",
      "A:327",
      "A:328",
      "A:329",
      "A:330",
      "A:331",
      "A:332",
      "A:333",
      "A:334",
      "A:335",
      "A:336",
      "A:337",
      "A:338",
      "A:339",
      "A:340",
      "A:341",
      "A:342",
      "A:343",
      "A:344",
      "A:345",
      "A:346",
      "A:347",
      "A:348",
      "A:349",
      "A:350",
      "A:351",
      "A:352",
      "A:353",
      "A:354",
      "A:355",
      "A:356",
      "A:357",
      "A:358",
      "A:359",
      "A:360",
      "A:361",
      "A:362",
      "A:363",
      "A:364",
      "A:365",
      "A:366",
      "A:367",
      "A:368",
      "A:369",
      "A:370",
      "A:371",
      "A:372",
      "A:373",
      "A:374",
      "A:375",
      "A:376",
      "A:377",
      "A:378",
      "A:379",
      "A:380",
      "A:381",
      "A:382",
      "A:383",
      "A:384",
      "A:385",
      "A:386",
      "A:387",
      "A:388",
      "A:389",
      "A:390",
      "A:391",
      "A:392",
      "A:393",
      "A:394",
      "A:395",
      "A:396",
      "A:397",
      "A:398",
      "A:399",
      "A:400",
      "A:401",
      "A:402",
      "A:403",
      "A:404",
      "A:405",
      "A:406",
      "A:407",
      "A:408",
      "A:409",
      "A:410",
      "A:411",
      "A:412",
      "A:413",
      "A:414",
      "A:415",
      "A:416",
      "A:417",
      "A:418",
      "A:419",
      "A:420"
    ],
    "A:284": [
      "A:283",
      "A:285",
      "A:286",
      "A:287",
      "A:288",
      "A:289",
      "A:290",
      "A:291",
      "A:292",
      "A:293",
      "A:294",
      "A:295",
      "A:296",
      "A:297",
      "A:298",
      "A:299",
      "A:300",
      "A:301",
      "A:302",
      "A:303",
      "A:304",
      "A:305",
      "A:306",
      "A:307",
      "A:308",
      "A:309",
      "A:310",
      "A:311",
      "A:312",
      "A:313",
      "A:314",
      "A:315",
      "A:316",
      "A:317",
      "A:318",
      "A:319",
      "A:320",
      "A:321",
      "A:322",
      "A:323",
      "A:324",
      "A:325",
      "A:326",
      "A:327",
      "A:328",
      "A:329",
      "A:330",
      "A:331",
      "A:332",
      "A:333",
      "A:334",
      "A:335",
      "A:336",
      "A:337",
      "A:338",
      "A:339",
      "A:340",
      "A:341",
      "A:342",
      "A:343",
      "A:344",
      "A:345",
      "A:346",
      "A:347",
      "A:348",
      "A:349",
      "A:350",
      "A:351",
      "A:352",
      "A:353",
      "A:354",
      "A:355",
      "A:356",
      "A:357",
      "A:358",
      "A:359",
      "A:360",
      "A:361",
      "A:362",
      "A:363",
      "A:364",
      "A:365",
      "A:366",
      "A:367",
      "A:368",
      "A:369",
      "A:370",
      "A:371",
      "A:372",
      "A:373",
      "A:374",
      "A:375",
      "A:376",
      "A:377",
      "A:378",
      "A:379",
      "A:380",
      "A:381",
      "A:382",
      "A:383",
      "A:384",
      "A:385",
      "A:386",
      "A:387",
      "A:388",
      "A:389",
      "A:390",
      "A:391",
      "A:392",
      "A:393",
      "A:394",
      "A:395",
      "A:396",
      "A:397",
      "A:398",
      "A:399",
      "A:400",
      "A:401",
      "A:402",
      "A:403",
      "A:404",
      "A:405",
      "A:406",
      "A:407",
      "A:408",
      "A:409",
      "A:410",
      "A:411",
      "A:412",
      "A:413",
      "A:414",
      "A:415",
      "A:416",
      "A:417",
      "A:418",
      "A:419",
      "A:420"
    ],
    "A:285": [
      "A:283",
      "A:284",
      "A:286",
      "A:287",
      "A:288",
      "A:289",
      "A:290",
      "A:291",
      "A:292",
      "A:293",
      "A:294",
      "A:295",
      "A:296",
      "A:297",
      "A:298",
      "A:299",
      "A:300",
      "A:301",
      "A:302",
      "A:303",
      "A:304",
      "A:305",
      "A:306",
      "A:307",
      "A:308",
      "A:309",
      "A:310",
      "A:311",
      "A:312",
      "A:313",
      "A:314",
      "A:315",
      "A:316",
      "A:317",
      "A:318",
      "A:319",
      "A:320",
      "A:321",
      "A:322",
      "A:323",
      "A:324",
      "A:325",
      "A:326",
      "A:327",
      "A:328",
      "A:329",
      "A:330",
      "A:331",
      "A:332",
      "A:333",
      "A:334",
      "A:335",
      "A:336",
      "A:337",
      "A:338",
      "A:339",
      "A:340",
      "A:341",
      "A:342",
      "A:343",
      "A:344",
      "A:345",
      "A:346",
      "A:347",
      "A:348",
      "A:349",
      "A:350",
      "A:351",
      "A:352",
      "A:353",
      "A:354",
      "A:355",
      "A:356",
      "A:357",
      "A:358",
      "A:359",
      "A:360",
      "A:361",
      "A:362",
      "A:363",
      "A:364",
      "A:365",
      "A:366",
      "A:367",
      "A:368",
      "A:369",
      "A:370",
      "A:371",
      "A:372",
      "A:373",
      "A:374",
      "A:375",
      "A:376",
      "A:377",
      "A:378",
      "A:379",
      "A:380",
      "A:381",
      "A:382",
      "A:383",
      "A:384",
      "A:385",
      "A:386",
      "A:387",
      "A:388",
      "A:389",
      "A:390",
      "A:391",
      "A:392",
      "A:393",
      "A:394",
      "A:395",
      "A:396",
      "A:397",
      "A:398",
      "A:399",
      "A:400",
      "A:401",
      "A:402",
      "A:403",
      "A:404",
      "A:405",
      "A:406",
      "A:407",
      "A:408",
      "A:409",
      "A:410",
      "A:411",
      "A:412",
      "A:413",
      "A:414",
      "A:415",
      "A:416",
      "A:417",
      "A:418",
      "A:419",
      "A:420"
    ],
    "A:286": [
      "A:283",
      "A:284",
      "A:285",
      "A:287",
      "A:288",
      "A:289",
      "A:290",
      "A:291",
      "A:292",
      "A:293",
      "A:294",
      "A:295",
      "A:296",
      "A:297",
      "A:298",
      "A:299",
      "A:300",
      "A:301",
      "A:302",
      "A:303",
      "A:304",
      "A:305",
      "A:306",
      "A:307",
      "A:308",
      "A:309",
      "A:310",
      "A:311",
      "A:312",
      "A:313",
      "A:314",
      "A:315",
      "A:316",
      "A:317",
      "A:318",
      "A:319",
      "A:320",
      "A:321",
      "A:322",
      "A:323",
      "A:324",
      "A:325",
      "A:326",
      "A:327",
      "A:328",
      "A:329",
      "A:330",
      "A:331",
      "A:332",
      "A:333",
      "A:334",
      "A:335",
      "A:336",
      "A:337",
      "A:338",
      "A:339",
      "A:340",
      "A:341",
      "A:342",
      "A:343",
      "A:344",
      "A:345",
      "A:346",
      "A:347",
      "A:348",
      "A:349",
      "A:350",
      "A:351",
      "A:352",
      "A:353",
      "A:354",
      "A:355",
      "A:356",
      "A:357",
      "A:358",
      "A:359",
      "A:360",
      "A:361",
      "A:362",
      "A:363",
      "A:364",
      "A:365",
      "A:366",
      "A:367",
      "A:368",
      "A:369",
      "A:370",
      "A:371",
      "A:372",
      "A:373",
      "A:374",
      "A:375",
      "A:376",
      "A:377",
      "A:378",
      "A:379",
      "A:380",
      "A:381",
      "A:382",
      "A:383",
      "A:384",
      "A:385",
      "A:386",
      "A:387",
      "A:388",
      "A:389",
      "A:390",
      "A:391",
      "A:392",
      "A:393",
      "A:394",
      "A:395",
      "A:396",
      "A:397",
      "A:398",
      "A:399",
      "A:400",
      "A:401",
      "A:402",
      "A:403",
      "A:404",
      "A:405",
      "A:406",
      "A:407",
      "A:408",
      "A:409",
      "A:410",
      "A:411",
      "A:412",
      "A:413",
      "A:414",
      "A:415",
      "A:416",
      "A:417",
      "A:418",
      "A:419",
      "A:420"
    ],
    "A:287": [
      "A:283",
      "A:284",
      "A:285",
      "A:286",
      "A:288",
      "A:289",
      "A:290",
      "A:291",
      "A:292",
      "A:293",
      "A:294",
      "A:295",
      "A:296",
      "A:297",
      "A:298",
      "A:299",
      "A:300",
      "A:301",
      "A:302",
      "A:303",
      "A:304",
      "A:305",
      "A:306",
      "A:307",
      "A:308",
      "A:309",
      "A:310",
      "A:311",
      "A:312",
      "A:313",
      "A:314",
      "A:315",
      "A:316",
      "A:317",
      "A:318",
      "A:319",
      "A:320",
      "A:321",
      "A:322",
      "A:323",
      "A:324",
      "A:325",
      "A:326",
      "A:327",
      "A:328",
      "A:329",
      "A:330",
      "A:331",
      "A:332",
      "A:333",
      "A:334",
      "A:335",
      "A:336",
      "A:337",
      "A:338",
      "A:339",
      "A:340",
      "A:341",
      "A:342",
      "A:343",
      "A:344",
      "A:345",
      "A:346",
      "A:347",
      "A:348",
      "A:349",
      "A:350",
      "A:351",
      "A:352",
      "A:353",
      "A:354",
      "A:355",
      "A:356",
      "A:357",
      "A:358",
      "A:359",
      "A:360",
      "A:361",
      "A:362",
      "A:363",
      "A:364",
      "A:365",
      "A:366",
      "A:367",
      "A:368",
      "A:369",
      "A:370",
      "A:371",
      "A:372",
      "A:373",
      "A:374",
      "A:375",
      "A:376",
      "A:377",
      "A:378",
      "A:379",
      "A:380",
      "A:381",
      "A:382",
      "A:383",
      "A:384",
      "A:385",
      "A:386",
      "A:387",
      "A:388",
      "A:389",
      "A:390",
      "A:391",
      "A:392",
      "A:393",
      "A:394",
      "A:395",
      "A:396",
      "A:397",
      "A:398",
      "A:399",
      "A:400",
      "A:401",
      "A:402",
      "A:403",
      "A:404",
      "A:405",
      "A:406",
      "A:407",
      "A:408",
      "A:409",
      "A:410",
      "A:411",
      "A:412",
      "A:413",
      "A:414",
      "A:415",
      "A:416",
      "A:417",
      "A:418",
      "A:419",
      "A:420"
    ],
    "A:288": [
      "A:283",
      "A:284",
      "A:285",
      "A:286",
      "A:287",
      "A:289",
      "A:290",
      "A:291",
      "A:292",
      "A:293",
      "A:294",
      "A:295",
      "A:296",
      "A:297",
      "A:298",
      "A:299",
      "A:300",
      "A:301",
      "A:302",
      "A:303",
      "A:304",
      "A:305",
      "A:306",
      "A:307",
      "A:308",
      "A:309",
      "A:310",
      "A:311",
      "A:312",
      "A:313",
      "A:314",
      "A:315",
      "A:316",
      "A:317",
      "A:318",
      "A:319",
      "A:320",
      "A:321",
      "A:322",
      "A:323",
      "A:324",
      "A:325",
      "A:326",
      "A:327",
      "A:328",
      "A:329",
      "A:330",
      "A:331",
      "A:332",
      "A:333",
      "A:334",
      "A:335",
      "A:336",
      "A:337",
      "A:338",
      "A:339",
      "A:340",
      "A:341",
      "A:342",
      "A:343",
      "A:344",
      "A:345",
      "A:346",
      "A:347",
      "A:348",
      "A:349",
      "A:350",
      "A:351",
      "A:352",
      "A:353",
      "A:354",
      "A:355",
      "A:356",
      "A:357",
      "A:358",
      "A:359",
      "A:360",
      "A:361",
      "A:362",
      "A:363",
      "A:364",
      "A:365",
      "A:366",
      "A:367",
      "A:368",
      "A:369",
      "A:370",
      "A:371",
      "A:372",
      "A:373",
      "A:374",
      "A:375",
      "A:376",
      "A:377",
      "A:378",
      "A:379",
      "A:380",
      "A:381",
      "A:382",
      "A:383",
      "A:384",
      "A:385",
      "A:386",
      "A:387",
      "A:388",
      "A:389",
      "A:390",
      "A:391",
      "A:392",
      "A:393",
      "A:394",
      "A:395",
      "A:396",
      "A:397",
      "A:398",
      "A:399",
      "A:400",
      "A:401",
      "A:402",
      "A:403",
      "A:404",
      "A:405",
      "A:406",
      "A:407",
      "A:408",
      "A:409",
      "A:410",
      "A:411",
      "A:412",
      "A:413",
      "A:414",
      "A:415",
      "A:416",
      "A:417",
      "A:418",
      "A:419",
      "A:420"
    ],
    "A:289": [
      "A:283",
      "A:284",
      "A:285",
      "A:286",
      "A:287",
      "A:288",
      "A:290",
      "A:291",
      "A:292",
      "A:293",
      "A:294",
      "A:295",
      "A:296",
      "A:297",
      "A:298",
      "A:299",
      "A:300",
      "A:301",
      "A:302",
      "A:303",
      "A:304",
      "A:305",
      "A:306",
      "A:307",
      "A:308",
      "A:309",
      "A:310",
      "A:311",
      "A:312",
      "A:313",
      "A:314",
      "A:315",
      "A:316",
      "A:317",
      "A:318",
      "A:319",
      "A:320",
      "A:321",
      "A:322",
      "A:323",
      "A:324",
      "A:325",
      "A:326",
      "A:327",
      "A:328",
      "A:329",
      "A:330",
      "A:331",
      "A:332",
      "A:333",
      "A:334",
      "A:335",
      "A:336",
      "A:337",
      "A:338",
      "A:339",
      "A:340",
      "A:341",
      "A:342",
      "A:343",
      "A:344",
      "A:345",
      "A:346",
      "A:347",
      "A:348",
      "A:349",
      "A:350",
      "A:351",
      "A:352",
      "A:353",
      "A:354",
      "A:355",
      "A:356",
      "A:357",
      "A:358",
      "A:359",
      "A:360",
      "A:361",
      "A:362",
      "A:363",
      "A:364",
      "A:365",
      "A:366",
      "A:367",
      "A:368",
      "A:369",
      "A:370",
      "A:371",
      "A:372",
      "A:373",
      "A:374",
      "A:375",
      "A:376",
      "A:377",
      "A:378",
      "A:379",
      "A:380",
      "A:381",
      "A:382",
      "A:383",
      "A:384",
      "A:385",
      "A:386",
      "A:387",
      "A:388",
      "A:389",
      "A:390",
      "A:391",
      "A:392",
      "A:393",
      "A:394",
      "A:395",
      "A:396",
      "A:397",
      "A:398",
      "A:399",
      "A:400",
      "A:401",
      "A:402",
      "A:403",
      "A:404",
      "A:405",
      "A:406",
      "A:407",
      "A:408",
      "A:409",
      "A:410",
      "A:411",
      "A:412",
      "A:413",
      "A:414",
      "A:415",
      "A:416",
      "A:417",
      "A:418",
      "A:419",
      "A:420"
    ],
    "A:290": [
      "A:283",
      "A:284",
      "A:285",
      "A:286",
      "A:287",
      "A:288",
      "A:289",
      "A:291",
      "A:292",
      "A:293",
      "A:294",
      "A:295",
      "A:296",
      "A:297",
      "A:298",
      "A:299",
      "A:300",
      "A:301",
      "A:302",
      "A:303",
      "A:304",
      "A:305",
      "A:306",
      "A:307",
      "A:308",
      "A:309",
      "A:310",
      "A:311",
      "A:312",
      "A:313",
      "A:314",
      "A:315",
      "A:316",
      "A:317",
      "A:318",
      "A:319",
      "A:320",
      "A:321",
      "A:322",
      "A:323",
      "A:324",
      "A:325",
      "A:326",
      "A:327",
      "A:328",
      "A:329",
      "A:330",
      "A:331",
      "A:332",
      "A:333",
      "A:334",
      "A:335",
      "A:336",
      "A:337",
      "A:338",
      "A:339",
      "A:340",
      "A:341",
      "A:342",
      "A:343",
      "A:344",
      "A:345",
      "A:346",
      "A:347",
      "A:348",
      "A:349",
      "A:350",
      "A:351",
      "A:352",
      "A:353",
      "A:354",
      "A:355",
      "A:356",
      "A:357",
      "A:358",
      "A:359",
      "A:360",
      "A:361",
      "A:362",
      "A:363",
      "A:364",
      "A:365",
      "A:366",
      "A:367",
      "A:368",
      "A:369",
      "A:370",
      "A:371",
      "A:372",
      "A:373",
      "A:374",
      "A:375",
      "A:376",
      "A:377",
      "A:378",
      "A:379",
      "A:380",
      "A:381",
      "A:382",
      "A:383",
      "A:384",
      "A:385",
      "A:386",
      "A:387",
      "A:388",
      "A:389",
      "A:390",
      "A:391",
      "A:392",
      "A:393",
      "A:394",
      "A:395",
      "A:396",
      "A:397",
      "A:398",
      "A:399",
      "A:400",
      "A:401",
      "A:402",
      "A:403",
      "A:404",
      "A:405",
      "A:406",
      "A:407",
      "A:408",
      "A:409",
      "A:410",
      "A:411",
      "A:412",
      "A:413",
      "A:414",
      "A:415",
      "A:416",
      "A:417",
      "A:418",
      "A:419",
      "A:420"
    ],
    "A:292": [
      "A:283",
      "A:284",
      "A:285",
      "A:286",
      "A:287",
      "A:288",
      "A:289",
      "A:290",
      "A:291",
      "A:293",
      "A:294",
      "A:295",
      "A:296",
      "A:297",
      "A:298",
      "A:299",
      "A:300",
      "A:301",
      "A:302",
      "A:303",
      "A:304",
      "A:305",
      "A:306",
      "A:307",
      "A:308",
      "A:309",
      "A:310",
      "A:311",
      "A:312",
      "A:313",
      "A:314",
      "A:315",
      "A:316",
      "A:317",
      "A:318",
      "A:319",
      "A:320",
      "A:321",
      "A:322",
      "A:323",
      "A:324",
      "A:325",
      "A:326",
      "A:327",
      "A:328",
      "A:329",
      "A:330",
      "A:331",
      "A:332",
      "A:333",
      "A:334",
      "A:335",
      "A:336",
      "A:337",
      "A:338",
      "A:339",
      "A:340",
      "A:341",
      "A:342",
      "A:343",
      "A:344",
      "A:345",
      "A:346",
      "A:347",
      "A:348",
      "A:349",
      "A:350",
      "A:351",
      "A:352",
      "A:353",
      "A:354",
      "A:355",
      "A:356",
      "A:357",
      "A:358",
      "A:359",
      "A:360",
      "A:361",
      "A:362",
      "A:363",
      "A:364",
      "A:365",
      "A:366",
      "A:367",
      "A:368",
      "A:369",
      "A:370",
      "A:371",
      "A:372",
      "A:373",
      "A:374",
      "A:375",
      "A:376",
      "A:377",
      "A:378",
      "A:379",
      "A:380",
      "A:381",
      "A:382",
      "A:383",
      "A:384",
      "A:385",
      "A:386",
      "A:387",
      "A:388",
      "A:389",
      "A:390",
      "A:391",
      "A:392",
      "A:393",
      "A:394",
      "A:395",
      "A:396",
      "A:397",
      "A:398",
      "A:399",
      "A:400",
      "A:401",
      "A:402",
      "A:403",
      "A:404",
      "A:405",
      "A:406",
      "A:407",
      "A:408",
      "A:409",
      "A:410",
      "A:411",
      "A:412",
      "A:413",
      "A:414",
      "A:415",
      "A:416",
      "A:417",
      "A:418",
      "A:419",
      "A:420"
    ],
    "A:293": [
      "A:283",
      "A:284",
      "A:285",
      "A:286",
      "A:287",
      "A:288",
      "A:289",
      "A:290",
      "A:291",
      "A:292",
      "A:294",
      "A:295",
      "A:296",
      "A:297",
      "A:298",
      "A:299",
      "A:300",
      "A:301",
      "A:302",
      "A:303",
      "A:304",
      "A:305",
      "A:306",
      "A:307",
      "A:308",
      "A:309",
      "A:310",
      "A:311",
      "A:312",
      "A:313",
      "A:314",
      "A:315",
      "A:316",
      "A:317",
      "A:318",
      "A:319",
      "A:320",
      "A:321",
      "A:322",
      "A:323",
      "A:324",
      "A:325",
      "A:326",
      "A:327",
      "A:328",
      "A:329",
      "A:330",
      "A:331",
      "A:332",
      "A:333",
      "A:334",
      "A:335",
      "A:336",
      "A:337",
      "A:338",
      "A:339",
      "A:340",
      "A:341",
      "A:342",
      "A:343",
      "A:344",
      "A:345",
      "A:346",
      "A:347",
      "A:348",
      "A:349",
      "A:350",
      "A:351",
      "A:352",
      "A:353",
      "A:354",
      "A:355",
      "A:356",
      "A:357",
      "A:358",
      "A:359",
      "A:360",
      "A:361",
      "A:362",
      "A:363",
      "A:364",
      "A:365",
      "A:366",
      "A:367",
      "A:368",
      "A:369",
      "A:370",
      "A:371",
      "A:372",
      "A:373",
      "A:374",
      "A:375",
      "A:376",
      "A:377",
      "A:378",
      "A:379",
      "A:380",
      "A:381",
      "A:382",
      "A:383",
      "A:384",
      "A:385",
      "A:386",
      "A:387",
      "A:388",
      "A:389",
      "A:390",
      "A:391",
      "A:392",
      "A:393",
      "A:394",
      "A:395",
      "A:396",
      "A:397",
      "A:398",
      "A:399",
      "A:400",
      "A:401",
      "A:402",
      "A:403",
      "A:404",
      "A:405",
      "A:406",
      "A:407",
      "A:408",
      "A:409",
      "A:410",
      "A:411",
      "A:412",
      "A:413",
      "A:414",
      "A:415",
      "A:416",
      "A:417",
      "A:418",
      "A:419",
      "A:420"
    ],
    "A:294": [
      "A:283",
      "A:284",
      "A:285",
      "A:286",
      "A:287",
      "A:288",
      "A:289",
      "A:290",
      "A:291",
      "A:292",
      "A:293",
      "A:295",
      "A:296",
      "A:297",
      "A:298",
      "A:299",
      "A:300",
      "A:301",
      "A:302",
      "A:303",
      "A:304",
      "A:305",
      "A:306",
      "A:307",
      "A:308",
      "A:309",
      "A:310",
      "A:311",
      "A:312",
      "A:313",
      "A:314",
      "A:315",
      "A:316",
      "A:317",
      "A:318",
      "A:319",
      "A:320",
      "A:321",
      "A:322",
      "A:323",
      "A:324",
      "A:325",
      "A:326",
      "A:327",
      "A:328",
      "A:329",
      "A:330",
      "A:331",
      "A:332",
      "A:333",
      "A:334",
      "A:335",
      "A:336",
      "A:337",
      "A:338",
      "A:339",
      "A:340",
      "A:341",
      "A:342",
      "A:343",
      "A:344",
      "A:345",
      "A:346",
      "A:347",
      "A:348",
      "A:349",
      "A:350",
      "A:351",
      "A:352",
      "A:353",
      "A:354",
      "A:355",
      "A:356",
      "A:357",
      "A:358",
      "A:359",
      "A:360",
      "A:361",
      "A:362",
      "A:363",
      "A:364",
      "A:365",
      "A:366",
      "A:367",
      "A:368",
      "A:369",
      "A:370",
      "A:371",
      "A:372",
      "A:373",
      "A:374",
      "A:375",
      "A:376",
      "A:377",
      "A:378",
      "A:379",
      "A:380",
      "A:381",
      "A:382",
      "A:383",
      "A:384",
      "A:385",
      "A:386",
      "A:387",
      "A:388",
      "A:389",
      "A:390",
      "A:391",
      "A:392",
      "A:393",
      "A:394",
      "A:395",
      "A:396",
      "A:397",
      "A:398",
      "A:399",
      "A:400",
      "A:401",
      "A:402",
      "A:403",
      "A:404",
      "A:405",
      "A:406",
      "A:407",
      "A:408",
      "A:409",
      "A:410",
      "A:411",
      "A:412",
      "A:413",
      "A:414",
      "A:415",
      "A:416",
      "A:417",
      "A:418",
      "A:419",
      "A:420"
    ],
    "A:295": [
      "A:283",
      "A:284",
      "A:285",
      "A:286",
      "A:287",
      "A:288",
      "A:289",
      "A:290",
      "A:291",
      "A:292",
      "A:293",
      "A:294",
      "A:296",
      "A:297",
      "A:298",
      "A:299",
      "A:300",
      "A:301",
      "A:302",
      "A:303",
      "A:304",
      "A:305",
      "A:306",
      "A:307",
      "A:308",
      "A:309",
      "A:310",
      "A:311",
      "A:312",
      "A:313",
      "A:314",
      "A:315",
      "A:316",
      "A:317",
      "A:318",
      "A:319",
      "A:320",
      "A:321",
      "A:322",
      "A:323",
      "A:324",
      "A:325",
      "A:326",
      "A:327",
      "A:328",
      "A:329",
      "A:330",
      "A:331",
      "A:332",
      "A:333",
      "A:334",
      "A:335",
      "A:336",
      "A:337",
      "A:338",
      "A:339",
      "A:340",
      "A:341",
      "A:342",
      "A:343",
      "A:344",
      "A:345",
      "A:346",
      "A:347",
      "A:348",
      "A:349",
      "A:350",
      "A:351",
      "A:352",
      "A:353",
      "A:354",
      "A:355",
      "A:356",
      "A:357",
      "A:358",
      "A:359",
      "A:360",
      "A:361",
      "A:362",
      "A:363",
      "A:364",
      "A:365",
      "A:366",
      "A:367",
      "A:368",
      "A:369",
      "A:370",
      "A:371",
      "A:372",
      "A:373",
      "A:374",
      "A:375",
      "A:376",
      "A:377",
      "A:378",
      "A:379",
      "A:380",
      "A:381",
      "A:382",
      "A:383",
      "A:384",
      "A:385",
      "A:386",
      "A:387",
      "A:388",
      "A:389",
      "A:390",
      "A:391",
      "A:392",
      "A:393",
      "A:394",
      "A:395",
      "A:396",
      "A:397",
      "A:398",
      "A:399",
      "A:400",
      "A:401",
      "A:402",
      "A:403",
      "A:404",
      "A:405",
      "A:406",
      "A:407",
      "A:408",
      "A:409",
      "A:410",
      "A:411",
      "A:412",
      "A:413",
      "A:414",
      "A:415",
      "A:416",
      "A:417",
      "A:418",
      "A:419",
      "A:420"
    ],
    "A:296": [
      "A:283",
      "A:284",
      "A:285",
      "A:286",
      "A:287",
      "A:288",
      "A:289",
      "A:290",
      "A:291",
      "A:292",
      "A:293",
      "A:294",
      "A:295",
      "A:297",
      "A:298",
      "A:299",
      "A:300",
      "A:301",
      "A:302",
      "A:303",
      "A:304",
      "A:305",
      "A:306",
      "A:307",
      "A:308",
      "A:309",
      "A:310",
      "A:311",
      "A:312",
      "A:313",
      "A:314",
      "A:315",
      "A:316",
      "A:317",
      "A:318",
      "A:319",
      "A:320",
      "A:321",
      "A:322",
      "A:323",
      "A:324",
      "A:325",
      "A:326",
      "A:327",
      "A:328",
      "A:329",
      "A:330",
      "A:331",
      "A:332",
      "A:333",
      "A:334",
      "A:335",
      "A:336",
      "A:337",
      "A:338",
      "A:339",
      "A:340",
      "A:341",
      "A:342",
      "A:343",
      "A:344",
      "A:345",
      "A:346",
      "A:347",
      "A:348",
      "A:349",
      "A:350",
      "A:351",
      "A:352",
      "A:353",
      "A:354",
      "A:355",
      "A:356",
      "A:357",
      "A:358",
      "A:359",
      "A:360",
      "A:361",
      "A:362",
      "A:363",
      "A:364",
      "A:365",
      "A:366",
      "A:367",
      "A:368",
      "A:369",
      "A:370",
      "A:371",
      "A:372",
      "A:373",
      "A:374",
      "A:375",
      "A:376",
      "A:377",
      "A:378",
      "A:379",
      "A:380",
      "A:381",
      "A:382",
      "A:383",
      "A:384",
      "A:385",
      "A:386",
      "A:387",
      "A:388",
      "A:389",
      "A:390",
      "A:391",
      "A:392",
      "A:393",
      "A:394",
      "A:395",
      "A:396",
      "A:397",
      "A:398",
      "A:399",
      "A:400",
      "A:401",
      "A:402",
      "A:403",
      "A:404",
      "A:405",
      "A:406",
      "A:407",
      "A:408",
      "A:409",
      "A:410",
      "A:411",
      "A:412",
      "A:413",
      "A:414",
      "A:415",
      "A:416",
      "A:417",
      "A:418",
      "A:419",
      "A:420"
    ],
    "A:297": [
      "A:283",
      "A:284",
      "A:285",
      "A:286",
      "A:287",
      "A:288",
      "A:289",
      "A:290",
      "A:291",
      "A:292",
      "A:293",
      "A:294",
      "A:295",
      "A:296",
      "A:298",
      "A:299",
      "A:300",
      "A:301",
      "A:302",
      "A:303",
      "A:304",
      "A:305",
      "A:306",
      "A:307",
      "A:308",
      "A:309",
      "A:310",
      "A:311",
      "A:312",
      "A:313",
      "A:314",
      "A:315",
      "A:316",
      "A:317",
      "A:318",
      "A:319",
      "A:320",
      "A:321",
      "A:322",
      "A:323",
      "A:324",
      "A:325",
      "A:326",
      "A:327",
      "A:328",
      "A:329",
      "A:330",
      "A:331",
      "A:332",
      "A:333",
      "A:334",
      "A:335",
      "A:336",
      "A:337",
      "A:338",
      "A:339",
      "A:340",
      "A:341",
      "A:342",
      "A:343",
      "A:344",
      "A:345",
      "A:346",
      "A:347",
      "A:348",
      "A:349",
      "A:350",
      "A:351",
      "A:352",
      "A:353",
      "A:354",
      "A:355",
      "A:356",
      "A:357",
      "A:358",
      "A:359",
      "A:360",
      "A:361",
      "A:362",
      "A:363",
      "A:364",
      "A:365",
      "A:366",
      "A:367",
      "A:368",
      "A:369",
      "A:370",
      "A:371",
      "A:372",
      "A:373",
      "A:374",
      "A:375",
      "A:376",
      "A:377",
      "A:378",
      "A:379",
      "A:380",
      "A:381",
      "A:382",
      "A:383",
      "A:384",
      "A:385",
      "A:386",
      "A:387",
      "A:388",
      "A:389",
      "A:390",
      "A:391",
      "A:392",
      "A:393",
      "A:394",
      "A:395",
      "A:396",
      "A:397",
      "A:398",
      "A:399",
      "A:400",
      "A:401",
      "A:402",
      "A:403",
      "A:404",
      "A:405",
      "A:406",
      "A:407",
      "A:408",
      "A:409",
      "A:410",
      "A:411",
      "A:412",
      "A:413",
      "A:414",
      "A:415",
      "A:416",
      "A:417",
      "A:418",
      "A:419",
      "A:420"
    ],
    "A:298": [
      "A:283",
      "A:284",
      "A:285",
      "A:286",
      "A:287",
      "A:288",
      "A:289",
      "A:290",
      "A:291",
      "A:292",
      "A:293",
      "A:294",
      "A:295",
      "A:296",
      "A:297",
      "A:299",
      "A:300",
      "A:301",
      "A:302",
      "A:303",
      "A:304",
      "A:305",
      "A:306",
      "A:307",
      "A:308",
      "A:309",
      "A:310",
      "A:311",
      "A:312",
      "A:313",
      "A:314",
      "A:315",
      "A:316",
      "A:317",
      "A:318",
      "A:319",
      "A:320",
      "A:321",
      "A:322",
      "A:323",
      "A:324",
      "A:325",
      "A:326",
      "A:327",
      "A:328",
      "A:329",
      "A:330",
      "A:331",
      "A:332",
      "A:333",
      "A:334",
      "A:335",
      "A:336",
      "A:337",
      "A:338",
      "A:339",
      "A:340",
      "A:341",
      "A:342",
      "A:343",
      "A:344",
      "A:345",
      "A:346",
      "A:347",
      "A:348",
      "A:349",
      "A:350",
      "A:351",
      "A:352",
      "A:353",
      "A:354",
      "A:355",
      "A:356",
      "A:357",
      "A:358",
      "A:359",
      "A:360",
      "A:361",
      "A:362",
      "A:363",
      "A:364",
      "A:365",
      "A:366",
      "A:367",
      "A:368",
      "A:369",
      "A:370",
      "A:371",
      "A:372",
      "A:373",
      "A:374",
      "A:375",
      "A:376",
      "A:377",
      "A:378",
      "A:379",
      "A:380",
      "A:381",
      "A:382",
      "A:383",
      "A:384",
      "A:385",
      "A:386",
      "A:387",
      "A:388",
      "A:389",
      "A:390",
      "A:391",
      "A:392",
      "A:393",
      "A:394",
      "A:395",
      "A:396",
      "A:397",
      "A:398",
      "A:399",
      "A:400",
      "A:401",
      "A:402",
      "A:403",
      "A:404",
      "A:405",
      "A:406",
      "A:407",
      "A:408",
      "A:409",
      "A:410",
      "A:411",
      "A:412",
      "A:413",
      "A:414",
      "A:415",
      "A:416",
      "A:417",
      "A:418",
      "A:419",
      "A:420"
    ],
    "A:299": [
      "A:283",
      "A:284",
      "A:285",
      "A:286",
      "A:287",
      "A:288",
      "A:289",
      "A:290",
      "A:291",
      "A:292",
      "A:293",
      "A:294",
      "A:295",
      "A:296",
      "A:297",
      "A:298",
      "A:300",
      "A:301",
      "A:302",
      "A:303",
      "A:304",
      "A:305",
      "A:306",
      "A:307",
      "A:308",
      "A:309",
      "A:310",
      "A:311",
      "A:312",
      "A:313",
      "A:314",
      "A:315",
      "A:316",
      "A:317",
      "A:318",
      "A:319",
      "A:320",
      "A:321",
      "A:322",
      "A:323",
      "A:324",
      "A:325",
      "A:326",
      "A:327",
      "A:328",
      "A:329",
      "A:330",
      "A:331",
      "A:332",
      "A:333",
      "A:334",
      "A:335",
      "A:336",
      "A:337",
      "A:338",
      "A:339",
      "A:340",
      "A:341",
      "A:342",
      "A:343",
      "A:344",
      "A:345",
      "A:346",
      "A:347",
      "A:348",
      "A:349",
      "A:350",
      "A:351",
      "A:352",
      "A:353",
      "A:354",
      "A:355",
      "A:356",
      "A:357",
      "A:358",
      "A:359",
      "A:360",
      "A:361",
      "A:362",
      "A:363",
      "A:364",
      "A:365",
      "A:366",
      "A:367",
      "A:368",
      "A:369",
      "A:370",
      "A:371",
      "A:372",
      "A:373",
      "A:374",
      "A:375",
      "A:376",
      "A:377",
      "A:378",
      "A:379",
      "A:380",
      "A:381",
      "A:382",
      "A:383",
      "A:384",
      "A:385",
      "A:386",
      "A:387",
      "A:388",
      "A:389",
      "A:390",
      "A:391",
      "A:392",
      "A:393",
      "A:394",
      "A:395",
      "A:396",
      "A:397",
      "A:398",
      "A:399",
      "A:400",
      "A:401",
      "A:402",
      "A:403",
      "A:404",
      "A:405",
      "A:406",
      "A:407",
      "A:408",
      "A:409",
      "A:410",
      "A:411",
      "A:412",
      "A:413",
      "A:414",
      "A:415",
      "A:416",
      "A:417",
      "A:418",
      "A:419",
      "A:420"
    ],
    "A:300": [
      "A:283",
      "A:284",
      "A:285",
      "A:286",
      "A:287",
      "A:288",
      "A:289",
      "A:290",
      "A:291",
      "A:292",
      "A:293",
      "A:294",
      "A:295",
      "A:296",
      "A:297",
      "A:298",
      "A:299",
      "A:301",
      "A:302",
      "A:303",
      "A:304",
      "A:305",
      "A:306",
      "A:307",
      "A:308",
      "A:309",
      "A:310",
      "A:311",
      "A:312",
      "A:313",
      "A:314",
      "A:315",
      "A:316",
      "A:317",
      "A:318",
      "A:319",
      "A:320",
      "A:321",
      "A:322",
      "A:323",
      "A:324",
      "A:325",
      "A:326",
      "A:327",
      "A:328",
      "A:329",
      "A:330",
      "A:331",
      "A:332",
      "A:333",
      "A:334",
      "A:335",
      "A:336",
      "A:337",
      "A:338",
      "A:339",
      "A:340",
      "A:341",
      "A:342",
      "A:343",
      "A:344",
      "A:345",
      "A:346",
      "A:347",
      "A:348",
      "A:349",
      "A:350",
      "A:351",
      "A:352",
      "A:353",
      "A:354",
      "A:355",
      "A:356",
      "A:357",
      "A:358",
      "A:359",
      "A:360",
      "A:361",
      "A:362",
      "A:363",
      "A:364",
      "A:365",
      "A:366",
      "A:367",
      "A:368",
      "A:369",
      "A:370",
      "A:371",
      "A:372",
      "A:373",
      "A:374",
      "A:375",
      "A:376",
      "A:377",
      "A:378",
      "A:379",
      "A:380",
      "A:381",
      "A:382",
      "A:383",
      "A:384",
      "A:385",
      "A:386",
      "A:387",
      "A:388",
      "A:389",
      "A:390",
      "A:391",
      "A:392",
      "A:393",
      "A:394",
      "A:395",
      "A:396",
      "A:397",
      "A:398",
      "A:399",
      "A:400",
      "A:401",
      "A:402",
      "A:403",
      "A:404",
      "A:405",
      "A:406",
      "A:407",
      "A:408",
      "A:409",
      "A:410",
      "A:411",
      "A:412",
      "A:413",
      "A:414",
      "A:415",
      "A:416",
      "A:417",
      "A:418",
      "A:419",
      "A:420"
    ],
    "A:301": [
      "A:283",
      "A:284",
      "A:285",
      "A:286",
      "A:287",
      "A:288",
      "A:289",
      "A:290",
      "A:291",
      "A:292",
      "A:293",
      "A:294",
      "A:295",
      "A:296",
      "A:297",
      "A:298",
      "A:299",
      "A:300",
      "A:302",
      "A:303",
      "A:304",
      "A:305",
      "A:306",
      "A:307",
      "A:308",
      "A:309",
      "A:310",
      "A:311",
      "A:312",
      "A:313",
      "A:314",
      "A:315",
      "A:316",
      "A:317",
      "A:318",
      "A:319",
      "A:320",
      "A:321",
      "A:322",
      "A:323",
      "A:324",
      "A:325",
      "A:326",
      "A:327",
      "A:328",
      "A:329",
      "A:330",
      "A:331",
      "A:332",
      "A:333",
      "A:334",
      "A:335",
      "A:336",
      "A:337",
      "A:338",
      "A:339",
      "A:340",
      "A:341",
      "A:342",
      "A:343",
      "A:344",
      "A:345",
      "A:346",
      "A:347",
      "A:348",
      "A:349",
      "A:350",
      "A:351",
      "A:352",
      "A:353",
      "A:354",
      "A:355",
      "A:356",
      "A:357",
      "A:358",
      "A:359",
      "A:360",
      "A:361",
      "A:362",
      "A:363",
      "A:364",
      "A:365",
      "A:366",
      "A:367",
      "A:368",
      "A:369",
      "A:370",
      "A:371",
      "A:372",
      "A:373",
      "A:374",
      "A:375",
      "A:376",
      "A:377",
      "A:378",
      "A:379",
      "A:380",
      "A:381",
      "A:382",
      "A:383",
      "A:384",
      "A:385",
      "A:386",
      "A:387",
      "A:388",
      "A:389",
      "A:390",
      "A:391",
      "A:392",
      "A:393",
      "A:394",
      "A:395",
      "A:396",
      "A:397",
      "A:398",
      "A:399",
      "A:400",
      "A:401",
      "A:402",
      "A:403",
      "A:404",
      "A:405",
      "A:406",
      "A:407",
      "A:408",
      "A:409",
      "A:410",
      "A:411",
      "A:412",
      "A:413",
      "A:414",
      "A:415",
      "A:416",
      "A:417",
      "A:418",
      "A:419",
      "A:420"
    ],
    "A:302": [
      "A:283",
      "A:284",
      "A:285",
      "A:286",
      "A:287",
      "A:288",
      "A:289",
      "A:290",
      "A:291",
      "A:292",
      "A:293",
      "A:294",
      "A:295",
      "A:296",
      "A:297",
      "A:298",
      "A:299",
      "A:300",
      "A:301",
      "A:303",
      "A:304",
      "A:305",
      "A:306",
      "A:307",
      "A:308",
      "A:309",
      "A:310",
      "A:311",
      "A:312",
      "A:313",
      "A:314",
      "A:315",
      "A:316",
      "A:317",
      "A:318",
      "A:319",
      "A:320",
      "A:321",
      "A:322",
      "A:323",
      "A:324",
      "A:325",
      "A:326",
      "A:327",
      "A:328",
      "A:329",
      "A:330",
      "A:331",
      "A:332",
      "A:333",
      "A:334",
      "A:335",
      "A:336",
      "A:337",
      "A:338",
      "A:339",
      "A:340",
      "A:341",
      "A:342",
      "A:343",
      "A:344",
      "A:345",
      "A:346",
      "A:347",
      "A:348",
      "A:349",
      "A:350",
      "A:351",
      "A:352",
      "A:353",
      "A:354",
      "A:355",
      "A:356",
      "A:357",
      "A:358",
      "A:359",
      "A:360",
      "A:361",
      "A:362",
      "A:363",
      "A:364",
      "A:365",
      "A:366",
      "A:367",
      "A:368",
      "A:369",
      "A:370",
      "A:371",
      "A:372",
      "A:373",
      "A:374",
      "A:375",
      "A:376",
      "A:377",
      "A:378",
      "A:379",
      "A:380",
      "A:381",
      "A:382",
      "A:383",
      "A:384",
      "A:385",
      "A:386",
      "A:387",
      "A:388",
      "A:389",
      "A:390",
      "A:391",
      "A:392",
      "A:393",
      "A:394",
      "A:395",
      "A:396",
      "A:397",
      "A:398",
      "A:399",
      "A:400",
      "A:401",
      "A:402",
      "A:403",
      "A:404",
      "A:405",
      "A:406",
      "A:407",
      "A:408",
      "A:409",
      "A:410",
      "A:411",
      "A:412",
      "A:413",
      "A:414",
      "A:415",
      "A:416",
      "A:417",
      "A:418",
      "A:419",
      "A:420"
    ],
    "A:303": [
      "A:283",
      "A:284",
      "A:285",
      "A:286",
      "A:287",
      "A:288",
      "A:289",
      "A:290",
      "A:291",
      "A:292",
      "A:293",
      "A:294",
      "A:295",
      "A:296",
      "A:297",
      "A:298",
      "A:299",
      "A:300",
      "A:301",
      "A:302",
      "A:304",
      "A:305",
      "A:306",
      "A:307",
      "A:308",
      "A:309",
      "A:310",
      "A:311",
      "A:312",
      "A:313",
      "A:314",
      "A:315",
      "A:316",
      "A:317",
      "A:318",
      "A:319",
      "A:320",
      "A:321",
      "A:322",
      "A:323",
      "A:324",
      "A:325",
      "A:326",
      "A:327",
      "A:328",
      "A:329",
      "A:330",
      "A:331",
      "A:332",
      "A:333",
      "A:334",
      "A:335",
      "A:336",
      "A:337",
      "A:338",
      "A:339",
      "A:340",
      "A:341",
      "A:342",
      "A:343",
      "A:344",
      "A:345",
      "A:346",
      "A:347",
      "A:348",
      "A:349",
      "A:350",
      "A:351",
      "A:352",
      "A:353",
      "A:354",
      "A:355",
      "A:356",
      "A:357",
      "A:358",
      "A:359",
      "A:360",
      "A:361",
      "A:362",
      "A:363",
      "A:364",
      "A:365",
      "A:366",
      "A:367",
      "A:368",
      "A:369",
      "A:370",
      "A:371",
      "A:372",
      "A:373",
      "A:374",
      "A:375",
      "A:376",
      "A:377",
      "A:378",
      "A:379",
      "A:380",
      "A:381",
      "A:382",
      "A:383",
      "A:384",
      "A:385",
      "A:386",
      "A:387",
      "A:388",
      "A:389",
      "A:390",
      "A:391",
      "A:392",
      "A:393",
      "A:394",
      "A:395",
      "A:396",
      "A:397",
      "A:398",
      "A:399",
      "A:400",
      "A:401",
      "A:402",
      "A:403",
      "A:404",
      "A:405",
      "A:406",
      "A:407",
      "A:408",
      "A:409",
      "A:410",
      "A:411",
      "A:412",
      "A:413",
      "A:414",
      "A:415",
      "A:416",
      "A:417",
      "A:418",
      "A:419",
      "A:420"
    ],
    "A:304": [
      "A:283",
      "A:284",
      "A:285",
      "A:286",
      "A:287",
      "A:288",
      "A:289",
      "A:290",
      "A:291",
      "A:292",
      "A:293",
      "A:294",
      "A:295",
      "A:296",
      "A:297",
      "A:298",
      "A:299",
      "A:300",
      "A:301",
      "A:302",
      "A:303",
      "A:305",
      "A:306",
      "A:307",
      "A:308",
      "A:309",
      "A:310",
      "A:311",
      "A:312",
      "A:313",
      "A:314",
      "A:315",
      "A:316",
      "A:317",
      "A:318",
      "A:319",
      "A:320",
      "A:321",
      "A:322",
      "A:323",
      "A:324",
      "A:325",
      "A:326",
      "A:327",
      "A:328",
      "A:329",
      "A:330",
      "A:331",
      "A:332",
      "A:333",
      "A:334",
      "A:335",
      "A:336",
      "A:337",
      "A:338",
      "A:339",
      "A:340",
      "A:341",
      "A:342",
      "A:343",
      "A:344",
      "A:345",
      "A:346",
      "A:347",
      "A:348",
      "A:349",
      "A:350",
      "A:351",
      "A:352",
      "A:353",
      "A:354",
      "A:355",
      "A:356",
      "A:357",
      "A:358",
      "A:359",
      "A:360",
      "A:361",
      "A:362",
      "A:363",
      "A:364",
      "A:365",
      "A:366",
      "A:367",
      "A:368",
      "A:369",
      "A:370",
      "A:371",
      "A:372",
      "A:373",
      "A:374",
      "A:375",
      "A:376",
      "A:377",
      "A:378",
      "A:379",
      "A:380",
      "A:381",
      "A:382",
      "A:383",
      "A:384",
      "A:385",
      "A:386",
      "A:387",
      "A:388",
      "A:389",
      "A:390",
      "A:391",
      "A:392",
      "A:393",
      "A:394",
      "A:395",
      "A:396",
      "A:397",
      "A:398",
      "A:399",
      "A:400",
      "A:401",
      "A:402",
      "A:403",
      "A:404",
      "A:405",
      "A:406",
      "A:407",
      "A:408",
      "A:409",
      "A:410",
      "A:411",
      "A:412",
      "A:413",
      "A:414",
      "A:415",
      "A:416",
      "A:417",
      "A:418",
      "A:419",
      "A:420"
    ],
    "A:305": [
      "A:283",
      "A:284",
      "A:285",
      "A:286",
      "A:287",
      "A:288",
      "A:289",
      "A:290",
      "A:291",
      "A:292",
      "A:293",
      "A:294",
      "A:295",
      "A:296",
      "A:297",
      "A:298",
      "A:299",
      "A:300",
      "A:301",
      "A:302",
      "A:303",
      "A:304",
      "A:306",
      "A:307",
      "A:308",
      "A:309",
      "A:310",
      "A:311",
      "A:312",
      "A:313",
      "A:314",
      "A:315",
      "A:316",
      "A:317",
      "A:318",
      "A:319",
      "A:320",
      "A:321",
      "A:322",
      "A:323",
      "A:324",
      "A:325",
      "A:326",
      "A:327",
      "A:328",
      "A:329",
      "A:330",
      "A:331",
      "A:332",
      "A:333",
      "A:334",
      "A:335",
      "A:336",
      "A:337",
      "A:338",
      "A:339",
      "A:340",
      "A:341",
      "A:342",
      "A:343",
      "A:344",
      "A:345",
      "A:346",
      "A:347",
      "A:348",
      "A:349",
      "A:350",
      "A:351",
      "A:352",
      "A:353",
      "A:354",
      "A:355",
      "A:356",
      "A:357",
      "A:358",
      "A:359",
      "A:360",
      "A:361",
      "A:362",
      "A:363",
      "A:364",
      "A:365",
      "A:366",
      "A:367",
      "A:368",
      "A:369",
      "A:370",
      "A:371",
      "A:372",
      "A:373",
      "A:374",
      "A:375",
      "A:376",
      "A:377",
      "A:378",
      "A:379",
      "A:380",
      "A:381",
      "A:382",
      "A:383",
      "A:384",
      "A:385",
      "A:386",
      "A:387",
      "A:388",
      "A:389",
      "A:390",
      "A:391",
      "A:392",
      "A:393",
      "A:394",
      "A:395",
      "A:396",
      "A:397",
      "A:398",
      "A:399",
      "A:400",
      "A:401",
      "A:402",
      "A:403",
      "A:404",
      "A:405",
      "A:406",
      "A:407",
      "A:408",
      "A:409",
      "A:410",
      "A:411",
      "A:412",
      "A:413",
      "A:414",
      "A:415",
      "A:416",
      "A:417",
      "A:418",
      "A:419",
      "A:420"
    ],
    "A:306": [
      "A:283",
      "A:284",
      "A:285",
      "A:286",
      "A:287",
      "A:288",
      "A:289",
      "A:290",
      "A:291",
      "A:292",
      "A:293",
      "A:294",
      "A:295",
      "A:296",
      "A:297",
      "A:298",
      "A:299",
      "A:300",
      "A:301",
      "A:302",
      "A:303",
      "A:304",
      "A:305",
      "A:307",
      "A:308",
      "A:309",
      "A:310",
      "A:311",
      "A:312",
      "A:313",
      "A:314",
      "A:315",
      "A:316",
      "A:317",
      "A:318",
      "A:319",
      "A:320",
      "A:321",
      "A:322",
      "A:323",
      "A:324",
      "A:325",
      "A:326",
      "A:327",
      "A:328",
      "A:329",
      "A:330",
      "A:331",
      "A:332",
      "A:333",
      "A:334",
      "A:335",
      "A:336",
      "A:337",
      "A:338",
      "A:339",
      "A:340",
      "A:341",
      "A:342",
      "A:343",
      "A:344",
      "A:345",
      "A:346",
      "A:347",
      "A:348",
      "A:349",
      "A:350",
      "A:351",
      "A:352",
      "A:353",
      "A:354",
      "A:355",
      "A:356",
      "A:357",
      "A:358",
      "A:359",
      "A:360",
      "A:361",
      "A:362",
      "A:363",
      "A:364",
      "A:365",
      "A:366",
      "A:367",
      "A:368",
      "A:369",
      "A:370",
      "A:371",
      "A:372",
      "A:373",
      "A:374",
      "A:375",
      "A:376",
      "A:377",
      "A:378",
      "A:379",
      "A:380",
      "A:381",
      "A:382",
      "A:383",
      "A:384",
      "A:385",
      "A:386",
      "A:387",
      "A:388",
      "A:389",
      "A:390",
      "A:391",
      "A:392",
      "A:393",
      "A:394",
      "A:395",
      "A:396",
      "A:397",
      "A:398",
      "A:399",
      "A:400",
      "A:401",
      "A:402",
      "A:403",
      "A:404",
      "A:405",
      "A:406",
      "A:407",
      "A:408",
      "A:409",
      "A:410",
      "A:411",
      "A:412",
      "A:413",
      "A:414",
      "A:415",
      "A:416",
      "A:417",
      "A:418",
      "A:419",
      "A:420"
    ],
    "A:307": [
      "A:283",
      "A:284",
      "A:285",
      "A:286",
      "A:287",
      "A:288",
      "A:289",
      "A:290",
      "A:291",
      "A:292",
      "A:293",
      "A:294",
      "A:295",
      "A:296",
      "A:297",
      "A:298",
      "A:299",
      "A:300",
      "A:301",
      "A:302",
      "A:303",
      "A:304",
      "A:305",
      "A:306",
      "A:308",
      "A:309",
      "A:310",
      "A:311",
      "A:312",
      "A:313",
      "A:314",
      "A:315",
      "A:316",
      "A:317",
      "A:318",
      "A:319",
      "A:320",
      "A:321",
      "A:322",
      "A:323",
      "A:324",
      "A:325",
      "A:326",
      "A:327",
      "A:328",
      "A:329",
      "A:330",
      "A:331",
      "A:332",
      "A:333",
      "A:334",
      "A:335",
      "A:336",
      "A:337",
      "A:338",
      "A:339",
      "A:340",
      "A:341",
      "A:342",
      "A:343",
      "A:344",
      "A:345",
      "A:346",
      "A:347",
      "A:348",
      "A:349",
      "A:350",
      "A:351",
      "A:352",
      "A:353",
      "A:354",
      "A:355",
      "A:356",
      "A:357",
      "A:358",
      "A:359",
      "A:360",
      "A:361",
      "A:362",
      "A:363",
      "A:364",
      "A:365",
      "A:366",
      "A:367",
      "A:368",
      "A:369",
      "A:370",
      "A:371",
      "A:372",
      "A:373",
      "A:374",
      "A:375",
      "A:376",
      "A:377",
      "A:378",
      "A:379",
      "A:380",
      "A:381",
      "A:382",
      "A:383",
      "A:384",
      "A:385",
      "A:386",
      "A:387",
      "A:388",
      "A:389",
      "A:390",
      "A:391",
      "A:392",
      "A:393",
      "A:394",
      "A:395",
      "A:396",
      "A:397",
      "A:398",
      "A:399",
      "A:400",
      "A:401",
      "A:402",
      "A:403",
      "A:404",
      "A:405",
      "A:406",
      "A:407",
      "A:408",
      "A:409",
      "A:410",
      "A:411",
      "A:412",
      "A:413",
      "A:414",
      "A:415",
      "A:416",
      "A:417",
      "A:418",
      "A:419",
      "A:420"
    ],
    "A:308": [
      "A:283",
      "A:284",
      "A:285",
      "A:286",
      "A:287",
      "A:288",
      "A:289",
      "A:290",
      "A:291",
      "A:292",
      "A:293",
      "A:294",
      "A:295",
      "A:296",
      "A:297",
      "A:298",
      "A:299",
      "A:300",
      "A:301",
      "A:302",
      "A:303",
      "A:304",
      "A:305",
      "A:306",
      "A:307",
      "A:309",
      "A:310",
      "A:311",
      "A:312",
      "A:313",
      "A:314",
      "A:315",
      "A:316",
      "A:317",
      "A:318",
      "A:319",
      "A:320",
      "A:321",
      "A:322",
      "A:323",
      "A:324",
      "A:325",
      "A:326",
      "A:327",
      "A:328",
      "A:329",
      "A:330",
      "A:331",
      "A:332",
      "A:333",
      "A:334",
      "A:335",
      "A:336",
      "A:337",
      "A:338",
      "A:339",
      "A:340",
      "A:341",
      "A:342",
      "A:343",
      "A:344",
      "A:345",
      "A:346",
      "A:347",
      "A:348",
      "A:349",
      "A:350",
      "A:351",
      "A:352",
      "A:353",
      "A:354",
      "A:355",
      "A:356",
      "A:357",
      "A:358",
      "A:359",
      "A:360",
      "A:361",
      "A:362",
      "A:363",
      "A:364",
      "A:365",
      "A:366",
      "A:367",
      "A:368",
      "A:369",
      "A:370",
      "A:371",
      "A:372",
      "A:373",
      "A:374",
      "A:375",
      "A:376",
      "A:377",
      "A:378",
      "A:379",
      "A:380",
      "A:381",
      "A:382",
      "A:383",
      "A:384",
      "A:385",
      "A:386",
      "A:387",
      "A:388",
      "A:389",
      "A:390",
      "A:391",
      "A:392",
      "A:393",
      "A:394",
      "A:395",
      "A:396",
      "A:397",
      "A:398",
      "A:399",
      "A:400",
      "A:401",
      "A:402",
      "A:403",
      "A:404",
      "A:405",
      "A:406",
      "A:407",
      "A:408",
      "A:409",
      "A:410",
      "A:411",
      "A:412",
      "A:413",
      "A:414",
      "A:415",
      "A:416",
      "A:417",
      "A:418",
      "A:419",
      "A:420"
    ],
    "A:309": [
      "A:283",
      "A:284",
      "A:285",
      "A:286",
      "A:287",
      "A:288",
      "A:289",
      "A:290",
      "A:291",
      "A:292",
      "A:293",
      "A:294",
      "A:295",
      "A:296",
      "A:297",
      "A:298",
      "A:299",
      "A:300",
      "A:301",
      "A:302",
      "A:303",
      "A:304",
      "A:305",
      "A:306",
      "A:307",
      "A:308",
      "A:310",
      "A:311",
      "A:312",
      "A:313",
      "A:314",
      "A:315",
      "A:316",
      "A:317",
      "A:318",
      "A:319",
      "A:320",
      "A:321",
      "A:322",
      "A:323",
      "A:324",
      "A:325",
      "A:326",
      "A:327",
      "A:328",
      "A:329",
      "A:330",
      "A:331",
      "A:332",
      "A:333",
      "A:334",
      "A:335",
      "A:336",
      "A:337",
      "A:338",
      "A:339",
      "A:340",
      "A:341",
      "A:342",
      "A:343",
      "A:344",
      "A:345",
      "A:346",
      "A:347",
      "A:348",
      "A:349",
      "A:350",
      "A:351",
      "A:352",
      "A:353",
      "A:354",
      "A:355",
      "A:356",
      "A:357",
      "A:358",
      "A:359",
      "A:360",
      "A:361",
      "A:362",
      "A:363",
      "A:364",
      "A:365",
      "A:366",
      "A:367",
      "A:368",
      "A:369",
      "A:370",
      "A:371",
      "A:372",
      "A:373",
      "A:374",
      "A:375",
      "A:376",
      "A:377",
      "A:378",
      "A:379",
      "A:380",
      "A:381",
      "A:382",
      "A:383",
      "A:384",
      "A:385",
      "A:386",
      "A:387",
      "A:388",
      "A:389",
      "A:390",
      "A:391",
      "A:392",
      "A:393",
      "A:394",
      "A:395",
      "A:396",
      "A:397",
      "A:398",
      "A:399",
      "A:400",
      "A:401",
      "A:402",
      "A:403",
      "A:404",
      "A:405",
      "A:406",
      "A:407",
      "A:408",
      "A:409",
      "A:410",
      "A:411",
      "A:412",
      "A:413",
      "A:414",
      "A:415",
      "A:416",
      "A:417",
      "A:418",
      "A:419",
      "A:420"
    ],
    "A:310": [
      "A:283",
      "A:284",
      "A:285",
      "A:286",
      "A:287",
      "A:288",
      "A:289",
      "A:290",
      "A:291",
      "A:292",
      "A:293",
      "A:294",
      "A:295",
      "A:296",
      "A:297",
      "A:298",
      "A:299",
      "A:300",
      "A:301",
      "A:302",
      "A:303",
      "A:304",
      "A:305",
      "A:306",
      "A:307",
      "A:308",
      "A:309",
      "A:311",
      "A:312",
      "A:313",
      "A:314",
      "A:315",
      "A:316",
      "A:317",
      "A:318",
      "A:319",
      "A:320",
      "A:321",
      "A:322",
      "A:323",
      "A:324",
      "A:325",
      "A:326",
      "A:327",
      "A:328",
      "A:329",
      "A:330",
      "A:331",
      "A:332",
      "A:333",
      "A:334",
      "A:335",
      "A:336",
      "A:337",
      "A:338",
      "A:339",
      "A:340",
      "A:341",
      "A:342",
      "A:343",
      "A:344",
      "A:345",
      "A:346",
      "A:347",
      "A:348",
      "A:349",
      "A:350",
      "A:351",
      "A:352",
      "A:353",
      "A:354",
      "A:355",
      "A:356",
      "A:357",
      "A:358",
      "A:359",
      "A:360",
      "A:361",
      "A:362",
      "A:363",
      "A:364",
      "A:365",
      "A:366",
      "A:367",
      "A:368",
      "A:369",
      "A:370",
      "A:371",
      "A:372",
      "A:373",
      "A:374",
      "A:375",
      "A:376",
      "A:377",
      "A:378",
      "A:379",
      "A:380",
      "A:381",
      "A:382",
      "A:383",
      "A:384",
      "A:385",
      "A:386",
      "A:387",
      "A:388",
      "A:389",
      "A:390",
      "A:391",
      "A:392",
      "A:393",
      "A:394",
      "A:395",
      "A:396",
      "A:397",
      "A:398",
      "A:399",
      "A:400",
      "A:401",
      "A:402",
      "A:403",
      "A:404",
      "A:405",
      "A:406",
      "A:407",
      "A:408",
      "A:409",
      "A:410",
      "A:411",
      "A:412",
      "A:413",
      "A:414",
      "A:415",
      "A:416",
      "A:417",
      "A:418",
      "A:419",
      "A:420"
    ],
    "A:311": [
      "A:283",
      "A:284",
      "A:285",
      "A:286",
      "A:287",
      "A:288",
      "A:289",
      "A:290",
      "A:291",
      "A:292",
      "A:293",
      "A:294",
      "A:295",
      "A:296",
      "A:297",
      "A:298",
      "A:299",
      "A:300",
      "A:301",
      "A:302",
      "A:303",
      "A:304",
      "A:305",
      "A:306",
      "A:307",
      "A:308",
      "A:309",
      "A:310",
      "A:312",
      "A:313",
      "A:314",
      "A:315",
      "A:316",
      "A:317",
      "A:318",
      "A:319",
      "A:320",
      "A:321",
      "A:322",
      "A:323",
      "A:324",
      "A:325",
      "A:326",
      "A:327",
      "A:328",
      "A:329",
      "A:330",
      "A:331",
      "A:332",
      "A:333",
      "A:334",
      "A:335",
      "A:336",
      "A:337",
      "A:338",
      "A:339",
      "A:340",
      "A:341",
      "A:342",
      "A:343",
      "A:344",
      "A:345",
      "A:346",
      "A:347",
      "A:348",
      "A:349",
      "A:350",
      "A:351",
      "A:352",
      "A:353",
      "A:354",
      "A:355",
      "A:356",
      "A:357",
      "A:358",
      "A:359",
      "A:360",
      "A:361",
      "A:362",
      "A:363",
      "A:364",
      "A:365",
      "A:366",
      "A:367",
      "A:368",
      "A:369",
      "A:370",
      "A:371",
      "A:372",
      "A:373",
      "A:374",
      "A:375",
      "A:376",
      "A:377",
      "A:378",
      "A:379",
      "A:380",
      "A:381",
      "A:382",
      "A:383",
      "A:384",
      "A:385",
      "A:386",
      "A:387",
      "A:388",
      "A:389",
      "A:390",
      "A:391",
      "A:392",
      "A:393",
      "A:394",
      "A:395",
      "A:396",
      "A:397",
      "A:398",
      "A:399",
      "A:400",
      "A:401",
      "A:402",
      "A:403",
      "A:404",
      "A:405",
      "A:406",
      "A:407",
      "A:408",
      "A:409",
      "A:410",
      "A:411",
      "A:412",
      "A:413",
      "A:414",
      "A:415",
      "A:416",
      "A:417",
      "A:418",
      "A:419",
      "A:420"
    ],
    "A:312": [
      "A:283",
      "A:284",
      "A:285",
      "A:286",
      "A:287",
      "A:288",
      "A:289",
      "A:290",
      "A:291",
      "A:292",
      "A:293",
      "A:294",
      "A:295",
      "A:296",
      "A:297",
      "A:298",
      "A:299",
      "A:300",
      "A:301",
      "A:302",
      "A:303",
      "A:304",
      "A:305",
      "A:306",
      "A:307",
      "A:308",
      "A:309",
      "A:310",
      "A:311",
      "A:313",
      "A:314",
      "A:315",
      "A:316",
      "A:317",
      "A:318",
      "A:319",
      "A:320",
      "A:321",
      "A:322",
      "A:323",
      "A:324",
      "A:325",
      "A:326",
      "A:327",
      "A:328",
      "A:329",
      "A:330",
      "A:331",
      "A:332",
      "A:333",
      "A:334",
      "A:335",
      "A:336",
      "A:337",
      "A:338",
      "A:339",
      "A:340",
      "A:341",
      "A:342",
      "A:343",
      "A:344",
      "A:345",
      "A:346",
      "A:347",
      "A:348",
      "A:349",
      "A:350",
      "A:351",
      "A:352",
      "A:353",
      "A:354",
      "A:355",
      "A:356",
      "A:357",
      "A:358",
      "A:359",
      "A:360",
      "A:361",
      "A:362",
      "A:363",
      "A:364",
      "A:365",
      "A:366",
      "A:367",
      "A:368",
      "A:369",
      "A:370",
      "A:371",
      "A:372",
      "A:373",
      "A:374",
      "A:375",
      "A:376",
      "A:377",
      "A:378",
      "A:379",
      "A:380",
      "A:381",
      "A:382",
      "A:383",
      "A:384",
      "A:385",
      "A:386",
      "A:387",
      "A:388",
      "A:389",
      "A:390",
      "A:391",
      "A:392",
      "A:393",
      "A:394",
      "A:395",
      "A:396",
      "A:397",
      "A:398",
      "A:399",
      "A:400",
      "A:401",
      "A:402",
      "A:403",
      "A:404",
      "A:405",
      "A:406",
      "A:407",
      "A:408",
      "A:409",
      "A:410",
      "A:411",
      "A:412",
      "A:413",
      "A:414",
      "A:415",
      "A:416",
      "A:417",
      "A:418",
      "A:419",
      "A:420"
    ],
    "A:313": [
      "A:283",
      "A:284",
      "A:285",
      "A:286",
      "A:287",
      "A:288",
      "A:289",
      "A:290",
      "A:291",
      "A:292",
      "A:293",
      "A:294",
      "A:295",
      "A:296",
      "A:297",
      "A:298",
      "A:299",
      "A:300",
      "A:301",
      "A:302",
      "A:303",
      "A:304",
      "A:305",
      "A:306",
      "A:307",
      "A:308",
      "A:309",
      "A:310",
      "A:311",
      "A:312",
      "A:314",
      "A:315",
      "A:316",
      "A:317",
      "A:318",
      "A:319",
      "A:320",
      "A:321",
      "A:322",
      "A:323",
      "A:324",
      "A:325",
      "A:326",
      "A:327",
      "A:328",
      "A:329",
      "A:330",
      "A:331",
      "A:332",
      "A:333",
      "A:334",
      "A:335",
      "A:336",
      "A:337",
      "A:338",
      "A:339",
      "A:340",
      "A:341",
      "A:342",
      "A:343",
      "A:344",
      "A:345",
      "A:346",
      "A:347",
      "A:348",
      "A:349",
      "A:350",
      "A:351",
      "A:352",
      "A:353",
      "A:354",
      "A:355",
      "A:356",
      "A:357",
      "A:358",
      "A:359",
      "A:360",
      "A:361",
      "A:362",
      "A:363",
      "A:364",
      "A:365",
      "A:366",
      "A:367",
      "A:368",
      "A:369",
      "A:370",
      "A:371",
      "A:372",
      "A:373",
      "A:374",
      "A:375",
      "A:376",
      "A:377",
      "A:378",
      "A:379",
      "A:380",
      "A:381",
      "A:382",
      "A:383",
      "A:384",
      "A:385",
      "A:386",
      "A:387",
      "A:388",
      "A:389",
      "A:390",
      "A:391",
      "A:392",
      "A:393",
      "A:394",
      "A:395",
      "A:396",
      "A:397",
      "A:398",
      "A:399",
      "A:400",
      "A:401",
      "A:402",
      "A:403",
      "A:404",
      "A:405",
      "A:406",
      "A:407",
      "A:408",
      "A:409",
      "A:410",
      "A:411",
      "A:412",
      "A:413",
      "A:414",
      "A:415",
      "A:416",
      "A:417",
      "A:418",
      "A:419",
      "A:420"
    ],
    "A:314": [
      "A:283",
      "A:284",
      "A:285",
      "A:286",
      "A:287",
      "A:288",
      "A:289",
      "A:290",
      "A:291",
      "A:292",
      "A:293",
      "A:294",
      "A:295",
      "A:296",
      "A:297",
      "A:298",
      "A:299",
      "A:300",
      "A:301",
      "A:302",
      "A:303",
      "A:304",
      "A:305",
      "A:306",
      "A:307",
      "A:308",
      "A:309",
      "A:310",
      "A:311",
      "A:312",
      "A:313",
      "A:315",
      "A:316",
      "A:317",
      "A:318",
      "A:319",
      "A:320",
      "A:321",
      "A:322",
      "A:323",
      "A:324",
      "A:325",
      "A:326",
      "A:327",
      "A:328",
      "A:329",
      "A:330",
      "A:331",
      "A:332",
      "A:333",
      "A:334",
      "A:335",
      "A:336",
      "A:337",
      "A:338",
      "A:339",
      "A:340",
      "A:341",
      "A:342",
      "A:343",
      "A:344",
      "A:345",
      "A:346",
      "A:347",
      "A:348",
      "A:349",
      "A:350",
      "A:351",
      "A:352",
      "A:353",
      "A:354",
      "A:355",
      "A:356",
      "A:357",
      "A:358",
      "A:359",
      "A:360",
      "A:361",
      "A:362",
      "A:363",
      "A:364",
      "A:365",
      "A:366",
      "A:367",
      "A:368",
      "A:369",
      "A:370",
      "A:371",
      "A:372",
      "A:373",
      "A:374",
      "A:375",
      "A:376",
      "A:377",
      "A:378",
      "A:379",
      "A:380",
      "A:381",
      "A:382",
      "A:383",
      "A:384",
      "A:385",
      "A:386",
      "A:387",
      "A:388",
      "A:389",
      "A:390",
      "A:391",
      "A:392",
      "A:393",
      "A:394",
      "A:395",
      "A:396",
      "A:397",
      "A:398",
      "A:399",
      "A:400",
      "A:401",
      "A:402",
      "A:403",
      "A:404",
      "A:405",
      "A:406",
      "A:407",
      "A:408",
      "A:409",
      "A:410",
      "A:411",
      "A:412",
      "A:413",
      "A:414",
      "A:415",
      "A:416",
      "A:417",
      "A:418",
      "A:419",
      "A:420"
    ],
    "A:315": [
      "A:283",
      "A:284",
      "A:285",
      "A:286",
      "A:287",
      "A:288",
      "A:289",
      "A:290",
      "A:291",
      "A:292",
      "A:293",
      "A:294",
      "A:295",
      "A:296",
      "A:297",
      "A:298",
      "A:299",
      "A:300",
      "A:301",
      "A:302",
      "A:303",
      "A:304",
      "A:305",
      "A:306",
      "A:307",
      "A:308",
      "A:309",
      "A:310",
      "A:311",
      "A:312",
      "A:313",
      "A:314",
      "A:316",
      "A:317",
      "A:318",
      "A:319",
      "A:320",
      "A:321",
      "A:322",
      "A:323",
      "A:324",
      "A:325",
      "A:326",
      "A:327",
      "A:328",
      "A:329",
      "A:330",
      "A:331",
      "A:332",
      "A:333",
      "A:334",
      "A:335",
      "A:336",
      "A:337",
      "A:338",
      "A:339",
      "A:340",
      "A:341",
      "A:342",
      "A:343",
      "A:344",
      "A:345",
      "A:346",
      "A:347",
      "A:348",
      "A:349",
      "A:350",
      "A:351",
      "A:352",
      "A:353",
      "A:354",
      "A:355",
      "A:356",
      "A:357",
      "A:358",
      "A:359",
      "A:360",
      "A:361",
      "A:362",
      "A:363",
      "A:364",
      "A:365",
      "A:366",
      "A:367",
      "A:368",
      "A:369",
      "A:370",
      "A:371",
      "A:372",
      "A:373",
      "A:374",
      "A:375",
      "A:376",
      "A:377",
      "A:378",
      "A:379",
      "A:380",
      "A:381",
      "A:382",
      "A:383",
      "A:384",
      "A:385",
      "A:386",
      "A:387",
      "A:388",
      "A:389",
      "A:390",
      "A:391",
      "A:392",
      "A:393",
      "A:394",
      "A:395",
      "A:396",
      "A:397",
      "A:398",
      "A:399",
      "A:400",
      "A:401",
      "A:402",
      "A:403",
      "A:404",
      "A:405",
      "A:406",
      "A:407",
      "A:408",
      "A:409",
      "A:410",
      "A:411",
      "A:412",
      "A:413",
      "A:414",
      "A:415",
      "A:416",
      "A:417",
      "A:418",
      "A:419",
      "A:420"
    ],
    "A:316": [
      "A:283",
      "A:284",
      "A:285",
      "A:286",
      "A:287",
      "A:288",
      "A:289",
      "A:290",
      "A:291",
      "A:292",
      "A:293",
      "A:294",
      "A:295",
      "A:296",
      "A:297",
      "A:298",
      "A:299",
      "A:300",
      "A:301",
      "A:302",
      "A:303",
      "A:304",
      "A:305",
      "A:306",
      "A:307",
      "A:308",
      "A:309",
      "A:310",
      "A:311",
      "A:312",
      "A:313",
      "A:314",
      "A:315",
      "A:317",
      "A:318",
      "A:319",
      "A:320",
      "A:321",
      "A:322",
      "A:323",
      "A:324",
      "A:325",
      "A:326",
      "A:327",
      "A:328",
      "A:329",
      "A:330",
      "A:331",
      "A:332",
      "A:333",
      "A:334",
      "A:335",
      "A:336",
      "A:337",
      "A:338",
      "A:339",
      "A:340",
      "A:341",
      "A:342",
      "A:343",
      "A:344",
      "A:345",
      "A:346",
      "A:347",
      "A:348",
      "A:349",
      "A:350",
      "A:351",
      "A:352",
      "A:353",
      "A:354",
      "A:355",
      "A:356",
      "A:357",
      "A:358",
      "A:359",
      "A:360",
      "A:361",
      "A:362",
      "A:363",
      "A:364",
      "A:365",
      "A:366",
      "A:367",
      "A:368",
      "A:369",
      "A:370",
      "A:371",
      "A:372",
      "A:373",
      "A:374",
      "A:375",
      "A:376",
      "A:377",
      "A:378",
      "A:379",
      "A:380",
      "A:381",
      "A:382",
      "A:383",
      "A:384",
      "A:385",
      "A:386",
      "A:387",
      "A:388",
      "A:389",
      "A:390",
      "A:391",
      "A:392",
      "A:393",
      "A:394",
      "A:395",
      "A:396",
      "A:397",
      "A:398",
      "A:399",
      "A:400",
      "A:401",
      "A:402",
      "A:403",
      "A:404",
      "A:405",
      "A:406",
      "A:407",
      "A:408",
      "A:409",
      "A:410",
      "A:411",
      "A:412",
      "A:413",
      "A:414",
      "A:415",
      "A:416",
      "A:417",
      "A:418",
      "A:419",
      "A:420"
    ],
    "A:317": [
      "A:283",
      "A:284",
      "A:285",
      "A:286",
      "A:287",
      "A:288",
      "A:289",
      "A:290",
      "A:291",
      "A:292",
      "A:293",
      "A:294",
      "A:295",
      "A:296",
      "A:297",
      "A:298",
      "A:299",
      "A:300",
      "A:301",
      "A:302",
      "A:303",
      "A:304",
      "A:305",
      "A:306",
      "A:307",
      "A:308",
      "A:309",
      "A:310",
      "A:311",
      "A:312",
      "A:313",
      "A:314",
      "A:315",
      "A:316",
      "A:318",
      "A:319",
      "A:320",
      "A:321",
      "A:322",
      "A:323",
      "A:324",
      "A:325",
      "A:326",
      "A:327",
      "A:328",
      "A:329",
      "A:330",
      "A:331",
      "A:332",
      "A:333",
      "A:334",
      "A:335",
      "A:336",
      "A:337",
      "A:338",
      "A:339",
      "A:340",
      "A:341",
      "A:342",
      "A:343",
      "A:344",
      "A:345",
      "A:346",
      "A:347",
      "A:348",
      "A:349",
      "A:350",
      "A:351",
      "A:352",
      "A:353",
      "A:354",
      "A:355",
      "A:356",
      "A:357",
      "A:358",
      "A:359",
      "A:360",
      "A:361",
      "A:362",
      "A:363",
      "A:364",
      "A:365",
      "A:366",
      "A:367",
      "A:368",
      "A:369",
      "A:370",
      "A:371",
      "A:372",
      "A:373",
      "A:374",
      "A:375",
      "A:376",
      "A:377",
      "A:378",
      "A:379",
      "A:380",
      "A:381",
      "A:382",
      "A:383",
      "A:384",
      "A:385",
      "A:386",
      "A:387",
      "A:388",
      "A:389",
      "A:390",
      "A:391",
      "A:392",
      "A:393",
      "A:394",
      "A:395",
      "A:396",
      "A:397",
      "A:398",
      "A:399",
      "A:400",
      "A:401",
      "A:402",
      "A:403",
      "A:404",
      "A:405",
      "A:406",
      "A:407",
      "A:408",
      "A:409",
      "A:410",
      "A:411",
      "A:412",
      "A:413",
      "A:414",
      "A:415",
      "A:416",
      "A:417",
      "A:418",
      "A:419",
      "A:420"
    ],
    "A:318": [
      "A:283",
      "A:284",
      "A:285",
      "A:286",
      "A:287",
      "A:288",
      "A:289",
      "A:290",
      "A:291",
      "A:292",
      "A:293",
      "A:294",
      "A:295",
      "A:296",
      "A:297",
      "A:298",
      "A:299",
      "A:300",
      "A:301",
      "A:302",
      "A:303",
      "A:304",
      "A:305",
      "A:306",
      "A:307",
      "A:308",
      "A:309",
      "A:310",
      "A:311",
      "A:312",
      "A:313",
      "A:314",
      "A:315",
      "A:316",
      "A:317",
      "A:319",
      "A:320",
      "A:321",
      "A:322",
      "A:323",
      "A:324",
      "A:325",
      "A:326",
      "A:327",
      "A:328",
      "A:329",
      "A:330",
      "A:331",
      "A:332",
      "A:333",
      "A:334",
      "A:335",
      "A:336",
      "A:337",
      "A:338",
      "A:339",
      "A:340",
      "A:341",
      "A:342",
      "A:343",
      "A:344",
      "A:345",
      "A:346",
      "A:347",
      "A:348",
      "A:349",
      "A:350",
      "A:351",
      "A:352",
      "A:353",
      "A:354",
      "A:355",
      "A:356",
      "A:357",
      "A:358",
      "A:359",
      "A:360",
      "A:361",
      "A:362",
      "A:363",
      "A:364",
      "A:365",
      "A:366",
      "A:367",
      "A:368",
      "A:369",
      "A:370",
      "A:371",
      "A:372",
      "A:373",
      "A:374",
      "A:375",
      "A:376",
      "A:377",
      "A:378",
      "A:379",
      "A:380",
      "A:381",
      "A:382",
      "A:383",
      "A:384",
      "A:385",
      "A:386",
      "A:387",
      "A:388",
      "A:389",
      "A:390",
      "A:391",
      "A:392",
      "A:393",
      "A:394",
      "A:395",
      "A:396",
      "A:397",
      "A:398",
      "A:399",
      "A:400",
      "A:401",
      "A:402",
      "A:403",
      "A:404",
      "A:405",
      "A:406",
      "A:407",
      "A:408",
      "A:409",
      "A:410",
      "A:411",
      "A:412",
      "A:413",
      "A:414",
      "A:415",
      "A:416",
      "A:417",
      "A:418",
      "A:419",
      "A:420"
    ],
    "A:319": [
      "A:283",
      "A:284",
      "A:285",
      "A:286",
      "A:287",
      "A:288",
      "A:289",
      "A:290",
      "A:291",
      "A:292",
      "A:293",
      "A:294",
      "A:295",
      "A:296",
      "A:297",
      "A:298",
      "A:299",
      "A:300",
      "A:301",
      "A:302",
      "A:303",
      "A:304",
      "A:305",
      "A:306",
      "A:307",
      "A:308",
      "A:309",
      "A:310",
      "A:311",
      "A:312",
      "A:313",
      "A:314",
      "A:315",
      "A:316",
      "A:317",
      "A:318",
      "A:320",
      "A:321",
      "A:322",
      "A:323",
      "A:324",
      "A:325",
      "A:326",
      "A:327",
      "A:328",
      "A:329",
      "A:330",
      "A:331",
      "A:332",
      "A:333",
      "A:334",
      "A:335",
      "A:336",
      "A:337",
      "A:338",
      "A:339",
      "A:340",
      "A:341",
      "A:342",
      "A:343",
      "A:344",
      "A:345",
      "A:346",
      "A:347",
      "A:348",
      "A:349",
      "A:350",
      "A:351",
      "A:352",
      "A:353",
      "A:354",
      "A:355",
      "A:356",
      "A:357",
      "A:358",
      "A:359",
      "A:360",
      "A:361",
      "A:362",
      "A:363",
      "A:364",
      "A:365",
      "A:366",
      "A:367",
      "A:368",
      "A:369",
      "A:370",
      "A:371",
      "A:372",
      "A:373",
      "A:374",
      "A:375",
      "A:376",
      "A:377",
      "A:378",
      "A:379",
      "A:380",
      "A:381",
      "A:382",
      "A:383",
      "A:384",
      "A:385",
      "A:386",
      "A:387",
      "A:388",
      "A:389",
      "A:390",
      "A:391",
      "A:392",
      "A:393",
      "A:394",
      "A:395",
      "A:396",
      "A:397",
      "A:398",
      "A:399",
      "A:400",
      "A:401",
      "A:402",
      "A:403",
      "A:404",
      "A:405",
      "A:406",
      "A:407",
      "A:408",
      "A:409",
      "A:410",
      "A:411",
      "A:412",
      "A:413",
      "A:414",
      "A:415",
      "A:416",
      "A:417",
      "A:418",
      "A:419",
      "A:420"
    ],
    "A:320": [
      "A:283",
      "A:284",
      "A:285",
      "A:286",
      "A:287",
      "A:288",
      "A:289",
      "A:290",
      "A:291",
      "A:292",
      "A:293",
      "A:294",
      "A:295",
      "A:296",
      "A:297",
      "A:298",
      "A:299",
      "A:300",
      "A:301",
      "A:302",
      "A:303",
      "A:304",
      "A:305",
      "A:306",
      "A:307",
      "A:308",
      "A:309",
      "A:310",
      "A:311",
      "A:312",
      "A:313",
      "A:314",
      "A:315",
      "A:316",
      "A:317",
      "A:318",
      "A:319",
      "A:321",
      "A:322",
      "A:323",
      "A:324",
      "A:325",
      "A:326",
      "A:327",
      "A:328",
      "A:329",
      "A:330",
      "A:331",
      "A:332",
      "A:333",
      "A:334",
      "A:335",
      "A:336",
      "A:337",
      "A:338",
      "A:339",
      "A:340",
      "A:341",
      "A:342",
      "A:343",
      "A:344",
      "A:345",
      "A:346",
      "A:347",
      "A:348",
      "A:349",
      "A:350",
      "A:351",
      "A:352",
      "A:353",
      "A:354",
      "A:355",
      "A:356",
      "A:357",
      "A:358",
      "A:359",
      "A:360",
      "A:361",
      "A:362",
      "A:363",
      "A:364",
      "A:365",
      "A:366",
      "A:367",
      "A:368",
      "A:369",
      "A:370",
      "A:371",
      "A:372",
      "A:373",
      "A:374",
      "A:375",
      "A:376",
      "A:377",
      "A:378",
      "A:379",
      "A:380",
      "A:381",
      "A:382",
      "A:383",
      "A:384",
      "A:385",
      "A:386",
      "A:387",
      "A:388",
      "A:389",
      "A:390",
      "A:391",
      "A:392",
      "A:393",
      "A:394",
      "A:395",
      "A:396",
      "A:397",
      "A:398",
      "A:399",
      "A:400",
      "A:401",
      "A:402",
      "A:403",
      "A:404",
      "A:405",
      "A:406",
      "A:407",
      "A:408",
      "A:409",
      "A:410",
      "A:411",
      "A:412",
      "A:413",
      "A:414",
      "A:415",
      "A:416",
      "A:417",
      "A:418",
      "A:419",
      "A:420"
    ],
    "A:321": [
      "A:283",
      "A:284",
      "A:285",
      "A:286",
      "A:287",
      "A:288",
      "A:289",
      "A:290",
      "A:291",
      "A:292",
      "A:293",
      "A:294",
      "A:295",
      "A:296",
      "A:297",
      "A:298",
      "A:299",
      "A:300",
      "A:301",
      "A:302",
      "A:303",
      "A:304",
      "A:305",
      "A:306",
      "A:307",
      "A:308",
      "A:309",
      "A:310",
      "A:311",
      "A:312",
      "A:313",
      "A:314",
      "A:315",
      "A:316",
      "A:317",
      "A:318",
      "A:319",
      "A:320",
      "A:322",
      "A:323",
      "A:324",
      "A:325",
      "A:326",
      "A:327",
      "A:328",
      "A:329",
      "A:330",
      "A:331",
      "A:332",
      "A:333",
      "A:334",
      "A:335",
      "A:336",
      "A:337",
      "A:338",
      "A:339",
      "A:340",
      "A:341",
      "A:342",
      "A:343",
      "A:344",
      "A:345",
      "A:346",
      "A:347",
      "A:348",
      "A:349",
      "A:350",
      "A:351",
      "A:352",
      "A:353",
      "A:354",
      "A:355",
      "A:356",
      "A:357",
      "A:358",
      "A:359",
      "A:360",
      "A:361",
      "A:362",
      "A:363",
      "A:364",
      "A:365",
      "A:366",
      "A:367",
      "A:368",
      "A:369",
      "A:370",
      "A:371",
      "A:372",
      "A:373",
      "A:374",
      "A:375",
      "A:376",
      "A:377",
      "A:378",
      "A:379",
      "A:380",
      "A:381",
      "A:382",
      "A:383",
      "A:384",
      "A:385",
      "A:386",
      "A:387",
      "A:388",
      "A:389",
      "A:390",
      "A:391",
      "A:392",
      "A:393",
      "A:394",
      "A:395",
      "A:396",
      "A:397",
      "A:398",
      "A:399",
      "A:400",
      "A:401",
      "A:402",
      "A:403",
      "A:404",
      "A:405",
      "A:406",
      "A:407",
      "A:408",
      "A:409",
      "A:410",
      "A:411",
      "A:412",
      "A:413",
      "A:414",
      "A:415",
      "A:416",
      "A:417",
      "A:418",
      "A:419",
      "A:420"
    ],
    "A:322": [
      "A:283",
      "A:284",
      "A:285",
      "A:286",
      "A:287",
      "A:288",
      "A:289",
      "A:290",
      "A:291",
      "A:292",
      "A:293",
      "A:294",
      "A:295",
      "A:296",
      "A:297",
      "A:298",
      "A:299",
      "A:300",
      "A:301",
      "A:302",
      "A:303",
      "A:304",
      "A:305",
      "A:306",
      "A:307",
      "A:308",
      "A:309",
      "A:310",
      "A:311",
      "A:312",
      "A:313",
      "A:314",
      "A:315",
      "A:316",
      "A:317",
      "A:318",
      "A:319",
      "A:320",
      "A:321",
      "A:323",
      "A:324",
      "A:325",
      "A:326",
      "A:327",
      "A:328",
      "A:329",
      "A:330",
      "A:331",
      "A:332",
      "A:333",
      "A:334",
      "A:335",
      "A:336",
      "A:337",
      "A:338",
      "A:339",
      "A:340",
      "A:341",
      "A:342",
      "A:343",
      "A:344",
      "A:345",
      "A:346",
      "A:347",
      "A:348",
      "A:349",
      "A:350",
      "A:351",
      "A:352",
      "A:353",
      "A:354",
      "A:355",
      "A:356",
      "A:357",
      "A:358",
      "A:359",
      "A:360",
      "A:361",
      "A:362",
      "A:363",
      "A:364",
      "A:365",
      "A:366",
      "A:367",
      "A:368",
      "A:369",
      "A:370",
      "A:371",
      "A:372",
      "A:373",
      "A:374",
      "A:375",
      "A:376",
      "A:377",
      "A:378",
      "A:379",
      "A:380",
      "A:381",
      "A:382",
      "A:383",
      "A:384",
      "A:385",
      "A:386",
      "A:387",
      "A:388",
      "A:389",
      "A:390",
      "A:391",
      "A:392",
      "A:393",
      "A:394",
      "A:395",
      "A:396",
      "A:397",
      "A:398",
      "A:399",
      "A:400",
      "A:401",
      "A:402",
      "A:403",
      "A:404",
      "A:405",
      "A:406",
      "A:407",
      "A:408",
      "A:409",
      "A:410",
      "A:411",
      "A:412",
      "A:413",
      "A:414",
      "A:415",
      "A:416",
      "A:417",
      "A:418",
      "A:419",
      "A:420"
    ],
    "A:323": [
      "A:283",
      "A:284",
      "A:285",
      "A:286",
      "A:287",
      "A:288",
      "A:289",
      "A:290",
      "A:291",
      "A:292",
      "A:293",
      "A:294",
      "A:295",
      "A:296",
      "A:297",
      "A:298",
      "A:299",
      "A:300",
      "A:301",
      "A:302",
      "A:303",
      "A:304",
      "A:305",
      "A:306",
      "A:307",
      "A:308",
      "A:309",
      "A:310",
      "A:311",
      "A:312",
      "A:313",
      "A:314",
      "A:315",
      "A:316",
      "A:317",
      "A:318",
      "A:319",
      "A:320",
      "A:321",
      "A:322",
      "A:324",
      "A:325",
      "A:326",
      "A:327",
      "A:328",
      "A:329",
      "A:330",
      "A:331",
      "A:332",
      "A:333",
      "A:334",
      "A:335",
      "A:336",
      "A:337",
      "A:338",
      "A:339",
      "A:340",
      "A:341",
      "A:342",
      "A:343",
      "A:344",
      "A:345",
      "A:346",
      "A:347",
      "A:348",
      "A:349",
      "A:350",
      "A:351",
      "A:352",
      "A:353",
      "A:354",
      "A:355",
      "A:356",
      "A:357",
      "A:358",
      "A:359",
      "A:360",
      "A:361",
      "A:362",
      "A:363",
      "A:364",
      "A:365",
      "A:366",
      "A:367",
      "A:368",
      "A:369",
      "A:370",
      "A:371",
      "A:372",
      "A:373",
      "A:374",
      "A:375",
      "A:376",
      "A:377",
      "A:378",
      "A:379",
      "A:380",
      "A:381",
      "A:382",
      "A:383",
      "A:384",
      "A:385",
      "A:386",
      "A:387",
      "A:388",
      "A:389",
      "A:390",
      "A:391",
      "A:392",
      "A:393",
      "A:394",
      "A:395",
      "A:396",
      "A:397",
      "A:398",
      "A:399",
      "A:400",
      "A:401",
      "A:402",
      "A:403",
      "A:404",
      "A:405",
      "A:406",
      "A:407",
      "A:408",
      "A:409",
      "A:410",
      "A:411",
      "A:412",
      "A:413",
      "A:414",
      "A:415",
      "A:416",
      "A:417",
      "A:418",
      "A:419",
      "A:420"
    ],
    "A:324": [
      "A:283",
      "A:284",
      "A:285",
      "A:286",
      "A:287",
      "A:288",
      "A:289",
      "A:290",
      "A:291",
      "A:292",
      "A:293",
      "A:294",
      "A:295",
      "A:296",
      "A:297",
      "A:298",
      "A:299",
      "A:300",
      "A:301",
      "A:302",
      "A:303",
      "A:304",
      "A:305",
      "A:306",
      "A:307",
      "A:308",
      "A:309",
      "A:310",
      "A:311",
      "A:312",
      "A:313",
      "A:314",
      "A:315",
      "A:316",
      "A:317",
      "A:318",
      "A:319",
      "A:320",
      "A:321",
      "A:322",
      "A:323",
      "A:325",
      "A:326",
      "A:327",
      "A:328",
      "A:329",
      "A:330",
      "A:331",
      "A:332",
      "A:333",
      "A:334",
      "A:335",
      "A:336",
      "A:337",
      "A:338",
      "A:339",
      "A:340",
      "A:341",
      "A:342",
      "A:343",
      "A:344",
      "A:345",
      "A:346",
      "A:347",
      "A:348",
      "A:349",
      "A:350",
      "A:351",
      "A:352",
      "A:353",
      "A:354",
      "A:355",
      "A:356",
      "A:357",
      "A:358",
      "A:359",
      "A:360",
      "A:361",
      "A:362",
      "A:363",
      "A:364",
      "A:365",
      "A:366",
      "A:367",
      "A:368",
      "A:369",
      "A:370",
      "A:371",
      "A:372",
      "A:373",
      "A:374",
      "A:375",
      "A:376",
      "A:377",
      "A:378",
      "A:379",
      "A:380",
      "A:381",
      "A:382",
      "A:383",
      "A:384",
      "A:385",
      "A:386",
      "A:387",
      "A:388",
      "A:389",
      "A:390",
      "A:391",
      "A:392",
      "A:393",
      "A:394",
      "A:395",
      "A:396",
      "A:397",
      "A:398",
      "A:399",
      "A:400",
      "A:401",
      "A:402",
      "A:403",
      "A:404",
      "A:405",
      "A:406",
      "A:407",
      "A:408",
      "A:409",
      "A:410",
      "A:411",
      "A:412",
      "A:413",
      "A:414",
      "A:415",
      "A:416",
      "A:417",
      "A:418",
      "A:419",
      "A:420"
    ],
    "A:325": [
      "A:283",
      "A:284",
      "A:285",
      "A:286",
      "A:287",
      "A:288",
      "A:289",
      "A:290",
      "A:291",
      "A:292",
      "A:293",
      "A:294",
      "A:295",
      "A:296",
      "A:297",
      "A:298",
      "A:299",
      "A:300",
      "A:301",
      "A:302",
      "A:303",
      "A:304",
      "A:305",
      "A:306",
      "A:307",
      "A:308",
      "A:309",
      "A:310",
      "A:311",
      "A:312",
      "A:313",
      "A:314",
      "A:315",
      "A:316",
      "A:317",
      "A:318",
      "A:319",
      "A:320",
      "A:321",
      "A:322",
      "A:323",
      "A:324",
      "A:326",
      "A:327",
      "A:328",
      "A:329",
      "A:330",
      "A:331",
      "A:332",
      "A:333",
      "A:334",
      "A:335",
      "A:336",
      "A:337",
      "A:338",
      "A:339",
      "A:340",
      "A:341",
      "A:342",
      "A:343",
      "A:344",
      "A:345",
      "A:346",
      "A:347",
      "A:348",
      "A:349",
      "A:350",
      "A:351",
      "A:352",
      "A:353",
      "A:354",
      "A:355",
      "A:356",
      "A:357",
      "A:358",
      "A:359",
      "A:360",
      "A:361",
      "A:362",
      "A:363",
      "A:364",
      "A:365",
      "A:366",
      "A:367",
      "A:368",
      "A:369",
      "A:370",
      "A:371",
      "A:372",
      "A:373",
      "A:374",
      "A:375",
      "A:376",
      "A:377",
      "A:378",
      "A:379",
      "A:380",
      "A:381",
      "A:382",
      "A:383",
      "A:384",
      "A:385",
      "A:386",
      "A:387",
      "A:388",
      "A:389",
      "A:390",
      "A:391",
      "A:392",
      "A:393",
      "A:394",
      "A:395",
      "A:396",
      "A:397",
      "A:398",
      "A:399",
      "A:400",
      "A:401",
      "A:402",
      "A:403",
      "A:404",
      "A:405",
      "A:406",
      "A:407",
      "A:408",
      "A:409",
      "A:410",
      "A:411",
      "A:412",
      "A:413",
      "A:414",
      "A:415",
      "A:416",
      "A:417",
      "A:418",
      "A:419",
      "A:420"
    ],
    "A:326": [
      "A:283",
      "A:284",
      "A:285",
      "A:286",
      "A:287",
      "A:288",
      "A:289",
      "A:290",
      "A:291",
      "A:292",
      "A:293",
      "A:294",
      "A:295",
      "A:296",
      "A:297",
      "A:298",
      "A:299",
      "A:300",
      "A:301",
      "A:302",
      "A:303",
      "A:304",
      "A:305",
      "A:306",
      "A:307",
      "A:308",
      "A:309",
      "A:310",
      "A:311",
      "A:312",
      "A:313",
      "A:314",
      "A:315",
      "A:316",
      "A:317",
      "A:318",
      "A:319",
      "A:320",
      "A:321",
      "A:322",
      "A:323",
      "A:324",
      "A:325",
      "A:327",
      "A:328",
      "A:329",
      "A:330",
      "A:331",
      "A:332",
      "A:333",
      "A:334",
      "A:335",
      "A:336",
      "A:337",
      "A:338",
      "A:339",
      "A:340",
      "A:341",
      "A:342",
      "A:343",
      "A:344",
      "A:345",
      "A:346",
      "A:347",
      "A:348",
      "A:349",
      "A:350",
      "A:351",
      "A:352",
      "A:353",
      "A:354",
      "A:355",
      "A:356",
      "A:357",
      "A:358",
      "A:359",
      "A:360",
      "A:361",
      "A:362",
      "A:363",
      "A:364",
      "A:365",
      "A:366",
      "A:367",
      "A:368",
      "A:369",
      "A:370",
      "A:371",
      "A:372",
      "A:373",
      "A:374",
      "A:375",
      "A:376",
      "A:377",
      "A:378",
      "A:379",
      "A:380",
      "A:381",
      "A:382",
      "A:383",
      "A:384",
      "A:385",
      "A:386",
      "A:387",
      "A:388",
      "A:389",
      "A:390",
      "A:391",
      "A:392",
      "A:393",
      "A:394",
      "A:395",
      "A:396",
      "A:397",
      "A:398",
      "A:399",
      "A:400",
      "A:401",
      "A:402",
      "A:403",
      "A:404",
      "A:405",
      "A:406",
      "A:407",
      "A:408",
      "A:409",
      "A:410",
      "A:411",
      "A:412",
      "A:413",
      "A:414",
      "A:415",
      "A:416",
      "A:417",
      "A:418",
      "A:419",
      "A:420"
    ],
    "A:327": [
      "A:283",
      "A:284",
      "A:285",
      "A:286",
      "A:287",
      "A:288",
      "A:289",
      "A:290",
      "A:291",
      "A:292",
      "A:293",
      "A:294",
      "A:295",
      "A:296",
      "A:297",
      "A:298",
      "A:299",
      "A:300",
      "A:301",
      "A:302",
      "A:303",
      "A:304",
      "A:305",
      "A:306",
      "A:307",
      "A:308",
      "A:309",
      "A:310",
      "A:311",
      "A:312",
      "A:313",
      "A:314",
      "A:315",
      "A:316",
      "A:317",
      "A:318",
      "A:319",
      "A:320",
      "A:321",
      "A:322",
      "A:323",
      "A:324",
      "A:325",
      "A:326",
      "A:328",
      "A:329",
      "A:330",
      "A:331",
      "A:332",
      "A:333",
      "A:334",
      "A:335",
      "A:336",
      "A:337",
      "A:338",
      "A:339",
      "A:340",
      "A:341",
      "A:342",
      "A:343",
      "A:344",
      "A:345",
      "A:346",
      "A:347",
      "A:348",
      "A:349",
      "A:350",
      "A:351",
      "A:352",
      "A:353",
      "A:354",
      "A:355",
      "A:356",
      "A:357",
      "A:358",
      "A:359",
      "A:360",
      "A:361",
      "A:362",
      "A:363",
      "A:364",
      "A:365",
      "A:366",
      "A:367",
      "A:368",
      "A:369",
      "A:370",
      "A:371",
      "A:372",
      "A:373",
      "A:374",
      "A:375",
      "A:376",
      "A:377",
      "A:378",
      "A:379",
      "A:380",
      "A:381",
      "A:382",
      "A:383",
      "A:384",
      "A:385",
      "A:386",
      "A:387",
      "A:388",
      "A:389",
      "A:390",
      "A:391",
      "A:392",
      "A:393",
      "A:394",
      "A:395",
      "A:396",
      "A:397",
      "A:398",
      "A:399",
      "A:400",
      "A:401",
      "A:402",
      "A:403",
      "A:404",
      "A:405",
      "A:406",
      "A:407",
      "A:408",
      "A:409",
      "A:410",
      "A:411",
      "A:412",
      "A:413",
      "A:414",
      "A:415",
      "A:416",
      "A:417",
      "A:418",
      "A:419",
      "A:420"
    ],
    "A:328": [
      "A:283",
      "A:284",
      "A:285",
      "A:286",
      "A:287",
      "A:288",
      "A:289",
      "A:290",
      "A:291",
      "A:292",
      "A:293",
      "A:294",
      "A:295",
      "A:296",
      "A:297",
      "A:298",
      "A:299",
      "A:300",
      "A:301",
      "A:302",
      "A:303",
      "A:304",
      "A:305",
      "A:306",
      "A:307",
      "A:308",
      "A:309",
      "A:310",
      "A:311",
      "A:312",
      "A:313",
      "A:314",
      "A:315",
      "A:316",
      "A:317",
      "A:318",
      "A:319",
      "A:320",
      "A:321",
      "A:322",
      "A:323",
      "A:324",
      "A:325",
      "A:326",
      "A:327",
      "A:329",
      "A:330",
      "A:331",
      "A:332",
      "A:333",
      "A:334",
      "A:335",
      "A:336",
      "A:337",
      "A:338",
      "A:339",
      "A:340",
      "A:341",
      "A:342",
      "A:343",
      "A:344",
      "A:345",
      "A:346",
      "A:347",
      "A:348",
      "A:349",
      "A:350",
      "A:351",
      "A:352",
      "A:353",
      "A:354",
      "A:355",
      "A:356",
      "A:357",
      "A:358",
      "A:359",
      "A:360",
      "A:361",
      "A:362",
      "A:363",
      "A:364",
      "A:365",
      "A:366",
      "A:367",
      "A:368",
      "A:369",
      "A:370",
      "A:371",
      "A:372",
      "A:373",
      "A:374",
      "A:375",
      "A:376",
      "A:377",
      "A:378",
      "A:379",
      "A:380",
      "A:381",
      "A:382",
      "A:383",
      "A:384",
      "A:385",
      "A:386",
      "A:387",
      "A:388",
      "A:389",
      "A:390",
      "A:391",
      "A:392",
      "A:393",
      "A:394",
      "A:395",
      "A:396",
      "A:397",
      "A:398",
      "A:399",
      "A:400",
      "A:401",
      "A:402",
      "A:403",
      "A:404",
      "A:405",
      "A:406",
      "A:407",
      "A:408",
      "A:409",
      "A:410",
      "A:411",
      "A:412",
      "A:413",
      "A:414",
      "A:415",
      "A:416",
      "A:417",
      "A:418",
      "A:419",
      "A:420"
    ],
    "A:329": [
      "A:283",
      "A:284",
      "A:285",
      "A:286",
      "A:287",
      "A:288",
      "A:289",
      "A:290",
      "A:291",
      "A:292",
      "A:293",
      "A:294",
      "A:295",
      "A:296",
      "A:297",
      "A:298",
      "A:299",
      "A:300",
      "A:301",
      "A:302",
      "A:303",
      "A:304",
      "A:305",
      "A:306",
      "A:307",
      "A:308",
      "A:309",
      "A:310",
      "A:311",
      "A:312",
      "A:313",
      "A:314",
      "A:315",
      "A:316",
      "A:317",
      "A:318",
      "A:319",
      "A:320",
      "A:321",
      "A:322",
      "A:323",
      "A:324",
      "A:325",
      "A:326",
      "A:327",
      "A:328",
      "A:330",
      "A:331",
      "A:332",
      "A:333",
      "A:334",
      "A:335",
      "A:336",
      "A:337",
      "A:338",
      "A:339",
      "A:340",
      "A:341",
      "A:342",
      "A:343",
      "A:344",
      "A:345",
      "A:346",
      "A:347",
      "A:348",
      "A:349",
      "A:350",
      "A:351",
      "A:352",
      "A:353",
      "A:354",
      "A:355",
      "A:356",
      "A:357",
      "A:358",
      "A:359",
      "A:360",
      "A:361",
      "A:362",
      "A:363",
      "A:364",
      "A:365",
      "A:366",
      "A:367",
      "A:368",
      "A:369",
      "A:370",
      "A:371",
      "A:372",
      "A:373",
      "A:374",
      "A:375",
      "A:376",
      "A:377",
      "A:378",
      "A:379",
      "A:380",
      "A:381",
      "A:382",
      "A:383",
      "A:384",
      "A:385",
      "A:386",
      "A:387",
      "A:388",
      "A:389",
      "A:390",
      "A:391",
      "A:392",
      "A:393",
      "A:394",
      "A:395",
      "A:396",
      "A:397",
      "A:398",
      "A:399",
      "A:400",
      "A:401",
      "A:402",
      "A:403",
      "A:404",
      "A:405",
      "A:406",
      "A:407",
      "A:408",
      "A:409",
      "A:410",
      "A:411",
      "A:412",
      "A:413",
      "A:414",
      "A:415",
      "A:416",
      "A:417",
      "A:418",
      "A:419",
      "A:420"
    ],
    "A:330": [
      "A:283",
      "A:284",
      "A:285",
      "A:286",
      "A:287",
      "A:288",
      "A:289",
      "A:290",
      "A:291",
      "A:292",
      "A:293",
      "A:294",
      "A:295",
      "A:296",
      "A:297",
      "A:298",
      "A:299",
      "A:300",
      "A:301",
      "A:302",
      "A:303",
      "A:304",
      "A:305",
      "A:306",
      "A:307",
      "A:308",
      "A:309",
      "A:310",
      "A:311",
      "A:312",
      "A:313",
      "A:314",
      "A:315",
      "A:316",
      "A:317",
      "A:318",
      "A:319",
      "A:320",
      "A:321",
      "A:322",
      "A:323",
      "A:324",
      "A:325",
      "A:326",
      "A:327",
      "A:328",
      "A:329",
      "A:331",
      "A:332",
      "A:333",
      "A:334",
      "A:335",
      "A:336",
      "A:337",
      "A:338",
      "A:339",
      "A:340",
      "A:341",
      "A:342",
      "A:343",
      "A:344",
      "A:345",
      "A:346",
      "A:347",
      "A:348",
      "A:349",
      "A:350",
      "A:351",
      "A:352",
      "A:353",
      "A:354",
      "A:355",
      "A:356",
      "A:357",
      "A:358",
      "A:359",
      "A:360",
      "A:361",
      "A:362",
      "A:363",
      "A:364",
      "A:365",
      "A:366",
      "A:367",
      "A:368",
      "A:369",
      "A:370",
      "A:371",
      "A:372",
      "A:373",
      "A:374",
      "A:375",
      "A:376",
      "A:377",
      "A:378",
      "A:379",
      "A:380",
      "A:381",
      "A:382",
      "A:383",
      "A:384",
      "A:385",
      "A:386",
      "A:387",
      "A:388",
      "A:389",
      "A:390",
      "A:391",
      "A:392",
      "A:393",
      "A:394",
      "A:395",
      "A:396",
      "A:397",
      "A:398",
      "A:399",
      "A:400",
      "A:401",
      "A:402",
      "A:403",
      "A:404",
      "A:405",
      "A:406",
      "A:407",
      "A:408",
      "A:409",
      "A:410",
      "A:411",
      "A:412",
      "A:413",
      "A:414",
      "A:415",
      "A:416",
      "A:417",
      "A:418",
      "A:419",
      "A:420"
    ],
    "A:331": [
      "A:283",
      "A:284",
      "A:285",
      "A:286",
      "A:287",
      "A:288",
      "A:289",
      "A:290",
      "A:291",
      "A:292",
      "A:293",
      "A:294",
      "A:295",
      "A:296",
      "A:297",
      "A:298",
      "A:299",
      "A:300",
      "A:301",
      "A:302",
      "A:303",
      "A:304",
      "A:305",
      "A:306",
      "A:307",
      "A:308",
      "A:309",
      "A:310",
      "A:311",
      "A:312",
      "A:313",
      "A:314",
      "A:315",
      "A:316",
      "A:317",
      "A:318",
      "A:319",
      "A:320",
      "A:321",
      "A:322",
      "A:323",
      "A:324",
      "A:325",
      "A:326",
      "A:327",
      "A:328",
      "A:329",
      "A:330",
      "A:332",
      "A:333",
      "A:334",
      "A:335",
      "A:336",
      "A:337",
      "A:338",
      "A:339",
      "A:340",
      "A:341",
      "A:342",
      "A:343",
      "A:344",
      "A:345",
      "A:346",
      "A:347",
      "A:348",
      "A:349",
      "A:350",
      "A:351",
      "A:352",
      "A:353",
      "A:354",
      "A:355",
      "A:356",
      "A:357",
      "A:358",
      "A:359",
      "A:360",
      "A:361",
      "A:362",
      "A:363",
      "A:364",
      "A:365",
      "A:366",
      "A:367",
      "A:368",
      "A:369",
      "A:370",
      "A:371",
      "A:372",
      "A:373",
      "A:374",
      "A:375",
      "A:376",
      "A:377",
      "A:378",
      "A:379",
      "A:380",
      "A:381",
      "A:382",
      "A:383",
      "A:384",
      "A:385",
      "A:386",
      "A:387",
      "A:388",
      "A:389",
      "A:390",
      "A:391",
      "A:392",
      "A:393",
      "A:394",
      "A:395",
      "A:396",
      "A:397",
      "A:398",
      "A:399",
      "A:400",
      "A:401",
      "A:402",
      "A:403",
      "A:404",
      "A:405",
      "A:406",
      "A:407",
      "A:408",
      "A:409",
      "A:410",
      "A:411",
      "A:412",
      "A:413",
      "A:414",
      "A:415",
      "A:416",
      "A:417",
      "A:418",
      "A:419",
      "A:420"
    ],
    "A:332": [
      "A:283",
      "A:284",
      "A:285",
      "A:286",
      "A:287",
      "A:288",
      "A:289",
      "A:290",
      "A:291",
      "A:292",
      "A:293",
      "A:294",
      "A:295",
      "A:296",
      "A:297",
      "A:298",
      "A:299",
      "A:300",
      "A:301",
      "A:302",
      "A:303",
      "A:304",
      "A:305",
      "A:306",
      "A:307",
      "A:308",
      "A:309",
      "A:310",
      "A:311",
      "A:312",
      "A:313",
      "A:314",
      "A:315",
      "A:316",
      "A:317",
      "A:318",
      "A:319",
      "A:320",
      "A:321",
      "A:322",
      "A:323",
      "A:324",
      "A:325",
      "A:326",
      "A:327",
      "A:328",
      "A:329",
      "A:330",
      "A:331",
      "A:333",
      "A:334",
      "A:335",
      "A:336",
      "A:337",
      "A:338",
      "A:339",
      "A:340",
      "A:341",
      "A:342",
      "A:343",
      "A:344",
      "A:345",
      "A:346",
      "A:347",
      "A:348",
      "A:349",
      "A:350",
      "A:351",
      "A:352",
      "A:353",
      "A:354",
      "A:355",
      "A:356",
      "A:357",
      "A:358",
      "A:359",
      "A:360",
      "A:361",
      "A:362",
      "A:363",
      "A:364",
      "A:365",
      "A:366",
      "A:367",
      "A:368",
      "A:369",
      "A:370",
      "A:371",
      "A:372",
      "A:373",
      "A:374",
      "A:375",
      "A:376",
      "A:377",
      "A:378",
      "A:379",
      "A:380",
      "A:381",
      "A:382",
      "A:383",
      "A:384",
      "A:385",
      "A:386",
      "A:387",
      "A:388",
      "A:389",
      "A:390",
      "A:391",
      "A:392",
      "A:393",
      "A:394",
      "A:395",
      "A:396",
      "A:397",
      "A:398",
      "A:399",
      "A:400",
      "A:401",
      "A:402",
      "A:403",
      "A:404",
      "A:405",
      "A:406",
      "A:407",
      "A:408",
      "A:409",
      "A:410",
      "A:411",
      "A:412",
      "A:413",
      "A:414",
      "A:415",
      "A:416",
      "A:417",
      "A:418",
      "A:419",
      "A:420"
    ],
    "A:333": [
      "A:283",
      "A:284",
      "A:285",
      "A:286",
      "A:287",
      "A:288",
      "A:289",
      "A:290",
      "A:291",
      "A:292",
      "A:293",
      "A:294",
      "A:295",
      "A:296",
      "A:297",
      "A:298",
      "A:299",
      "A:300",
      "A:301",
      "A:302",
      "A:303",
      "A:304",
      "A:305",
      "A:306",
      "A:307",
      "A:308",
      "A:309",
      "A:310",
      "A:311",
      "A:312",
      "A:313",
      "A:314",
      "A:315",
      "A:316",
      "A:317",
      "A:318",
      "A:319",
      "A:320",
      "A:321",
      "A:322",
      "A:323",
      "A:324",
      "A:325",
      "A:326",
      "A:327",
      "A:328",
      "A:329",
      "A:330",
      "A:331",
      "A:332",
      "A:334",
      "A:335",
      "A:336",
      "A:337",
      "A:338",
      "A:339",
      "A:340",
      "A:341",
      "A:342",
      "A:343",
      "A:344",
      "A:345",
      "A:346",
      "A:347",
      "A:348",
      "A:349",
      "A:350",
      "A:351",
      "A:352",
      "A:353",
      "A:354",
      "A:355",
      "A:356",
      "A:357",
      "A:358",
      "A:359",
      "A:360",
      "A:361",
      "A:362",
      "A:363",
      "A:364",
      "A:365",
      "A:366",
      "A:367",
      "A:368",
      "A:369",
      "A:370",
      "A:371",
      "A:372",
      "A:373",
      "A:374",
      "A:375",
      "A:376",
      "A:377",
      "A:378",
      "A:379",
      "A:380",
      "A:381",
      "A:382",
      "A:383",
      "A:384",
      "A:385",
      "A:386",
      "A:387",
      "A:388",
      "A:389",
      "A:390",
      "A:391",
      "A:392",
      "A:393",
      "A:394",
      "A:395",
      "A:396",
      "A:397",
      "A:398",
      "A:399",
      "A:400",
      "A:401",
      "A:402",
      "A:403",
      "A:404",
      "A:405",
      "A:406",
      "A:407",
      "A:408",
      "A:409",
      "A:410",
      "A:411",
      "A:412",
      "A:413",
      "A:414",
      "A:415",
      "A:416",
      "A:417",
      "A:418",
      "A:419",
      "A:420"
    ],
    "A:334": [
      "A:283",
      "A:284",
      "A:285",
      "A:286",
      "A:287",
      "A:288",
      "A:289",
      "A:290",
      "A:291",
      "A:292",
      "A:293",
      "A:294",
      "A:295",
      "A:296",
      "A:297",
      "A:298",
      "A:299",
      "A:300",
      "A:301",
      "A:302",
      "A:303",
      "A:304",
      "A:305",
      "A:306",
      "A:307",
      "A:308",
      "A:309",
      "A:310",
      "A:311",
      "A:312",
      "A:313",
      "A:314",
      "A:315",
      "A:316",
      "A:317",
      "A:318",
      "A:319",
      "A:320",
      "A:321",
      "A:322",
      "A:323",
      "A:324",
      "A:325",
      "A:326",
      "A:327",
      "A:328",
      "A:329",
      "A:330",
      "A:331",
      "A:332",
      "A:333",
      "A:335",
      "A:336",
      "A:337",
      "A:338",
      "A:339",
      "A:340",
      "A:341",
      "A:342",
      "A:343",
      "A:344",
      "A:345",
      "A:346",
      "A:347",
      "A:348",
      "A:349",
      "A:350",
      "A:351",
      "A:352",
      "A:353",
      "A:354",
      "A:355",
      "A:356",
      "A:357",
      "A:358",
      "A:359",
      "A:360",
      "A:361",
      "A:362",
      "A:363",
      "A:364",
      "A:365",
      "A:366",
      "A:367",
      "A:368",
      "A:369",
      "A:370",
      "A:371",
      "A:372",
      "A:373",
      "A:374",
      "A:375",
      "A:376",
      "A:377",
      "A:378",
      "A:379",
      "A:380",
      "A:381",
      "A:382",
      "A:383",
      "A:384",
      "A:385",
      "A:386",
      "A:387",
      "A:388",
      "A:389",
      "A:390",
      "A:391",
      "A:392",
      "A:393",
      "A:394",
      "A:395",
      "A:396",
      "A:397",
      "A:398",
      "A:399",
      "A:400",
      "A:401",
      "A:402",
      "A:403",
      "A:404",
      "A:405",
      "A:406",
      "A:407",
      "A:408",
      "A:409",
      "A:410",
      "A:411",
      "A:412",
      "A:413",
      "A:414",
      "A:415",
      "A:416",
      "A:417",
      "A:418",
      "A:419",
      "A:420"
    ],
    "A:335": [
      "A:283",
      "A:284",
      "A:285",
      "A:286",
      "A:287",
      "A:288",
      "A:289",
      "A:290",
      "A:291",
      "A:292",
      "A:293",
      "A:294",
      "A:295",
      "A:296",
      "A:297",
      "A:298",
      "A:299",
      "A:300",
      "A:301",
      "A:302",
      "A:303",
      "A:304",
      "A:305",
      "A:306",
      "A:307",
      "A:308",
      "A:309",
      "A:310",
      "A:311",
      "A:312",
      "A:313",
      "A:314",
      "A:315",
      "A:316",
      "A:317",
      "A:318",
      "A:319",
      "A:320",
      "A:321",
      "A:322",
      "A:323",
      "A:324",
      "A:325",
      "A:326",
      "A:327",
      "A:328",
      "A:329",
      "A:330",
      "A:331",
      "A:332",
      "A:333",
      "A:334",
      "A:336",
      "A:337",
      "A:338",
      "A:339",
      "A:340",
      "A:341",
      "A:342",
      "A:343",
      "A:344",
      "A:345",
      "A:346",
      "A:347",
      "A:348",
      "A:349",
      "A:350",
      "A:351",
      "A:352",
      "A:353",
      "A:354",
      "A:355",
      "A:356",
      "A:357",
      "A:358",
      "A:359",
      "A:360",
      "A:361",
      "A:362",
      "A:363",
      "A:364",
      "A:365",
      "A:366",
      "A:367",
      "A:368",
      "A:369",
      "A:370",
      "A:371",
      "A:372",
      "A:373",
      "A:374",
      "A:375",
      "A:376",
      "A:377",
      "A:378",
      "A:379",
      "A:380",
      "A:381",
      "A:382",
      "A:383",
      "A:384",
      "A:385",
      "A:386",
      "A:387",
      "A:388",
      "A:389",
      "A:390",
      "A:391",
      "A:392",
      "A:393",
      "A:394",
      "A:395",
      "A:396",
      "A:397",
      "A:398",
      "A:399",
      "A:400",
      "A:401",
      "A:402",
      "A:403",
      "A:404",
      "A:405",
      "A:406",
      "A:407",
      "A:408",
      "A:409",
      "A:410",
      "A:411",
      "A:412",
      "A:413",
      "A:414",
      "A:415",
      "A:416",
      "A:417",
      "A:418",
      "A:419",
      "A:420"
    ],
    "A:336": [
      "A:283",
      "A:284",
      "A:285",
      "A:286",
      "A:287",
      "A:288",
      "A:289",
      "A:290",
      "A:291",
      "A:292",
      "A:293",
      "A:294",
      "A:295",
      "A:296",
      "A:297",
      "A:298",
      "A:299",
      "A:300",
      "A:301",
      "A:302",
      "A:303",
      "A:304",
      "A:305",
      "A:306",
      "A:307",
      "A:308",
      "A:309",
      "A:310",
      "A:311",
      "A:312",
      "A:313",
      "A:314",
      "A:315",
      "A:316",
      "A:317",
      "A:318",
      "A:319",
      "A:320",
      "A:321",
      "A:322",
      "A:323",
      "A:324",
      "A:325",
      "A:326",
      "A:327",
      "A:328",
      "A:329",
      "A:330",
      "A:331",
      "A:332",
      "A:333",
      "A:334",
      "A:335",
      "A:337",
      "A:338",
      "A:339",
      "A:340",
      "A:341",
      "A:342",
      "A:343",
      "A:344",
      "A:345",
      "A:346",
      "A:347",
      "A:348",
      "A:349",
      "A:350",
      "A:351",
      "A:352",
      "A:353",
      "A:354",
      "A:355",
      "A:356",
      "A:357",
      "A:358",
      "A:359",
      "A:360",
      "A:361",
      "A:362",
      "A:363",
      "A:364",
      "A:365",
      "A:366",
      "A:367",
      "A:368",
      "A:369",
      "A:370",
      "A:371",
      "A:372",
      "A:373",
      "A:374",
      "A:375",
      "A:376",
      "A:377",
      "A:378",
      "A:379",
      "A:380",
      "A:381",
      "A:382",
      "A:383",
      "A:384",
      "A:385",
      "A:386",
      "A:387",
      "A:388",
      "A:389",
      "A:390",
      "A:391",
      "A:392",
      "A:393",
      "A:394",
      "A:395",
      "A:396",
      "A:397",
      "A:398",
      "A:399",
      "A:400",
      "A:401",
      "A:402",
      "A:403",
      "A:404",
      "A:405",
      "A:406",
      "A:407",
      "A:408",
      "A:409",
      "A:410",
      "A:411",
      "A:412",
      "A:413",
      "A:414",
      "A:415",
      "A:416",
      "A:417",
      "A:418",
      "A:419",
      "A:420"
    ],
    "A:337": [
      "A:283",
      "A:284",
      "A:285",
      "A:286",
      "A:287",
      "A:288",
      "A:289",
      "A:290",
      "A:291",
      "A:292",
      "A:293",
      "A:294",
      "A:295",
      "A:296",
      "A:297",
      "A:298",
      "A:299",
      "A:300",
      "A:301",
      "A:302",
      "A:303",
      "A:304",
      "A:305",
      "A:306",
      "A:307",
      "A:308",
      "A:309",
      "A:310",
      "A:311",
      "A:312",
      "A:313",
      "A:314",
      "A:315",
      "A:316",
      "A:317",
      "A:318",
      "A:319",
      "A:320",
      "A:321",
      "A:322",
      "A:323",
      "A:324",
      "A:325",
      "A:326",
      "A:327",
      "A:328",
      "A:329",
      "A:330",
      "A:331",
      "A:332",
      "A:333",
      "A:334",
      "A:335",
      "A:336",
      "A:338",
      "A:339",
      "A:340",
      "A:341",
      "A:342",
      "A:343",
      "A:344",
      "A:345",
      "A:346",
      "A:347",
      "A:348",
      "A:349",
      "A:350",
      "A:351",
      "A:352",
      "A:353",
      "A:354",
      "A:355",
      "A:356",
      "A:357",
      "A:358",
      "A:359",
      "A:360",
      "A:361",
      "A:362",
      "A:363",
      "A:364",
      "A:365",
      "A:366",
      "A:367",
      "A:368",
      "A:369",
      "A:370",
      "A:371",
      "A:372",
      "A:373",
      "A:374",
      "A:375",
      "A:376",
      "A:377",
      "A:378",
      "A:379",
      "A:380",
      "A:381",
      "A:382",
      "A:383",
      "A:384",
      "A:385",
      "A:386",
      "A:387",
      "A:388",
      "A:389",
      "A:390",
      "A:391",
      "A:392",
      "A:393",
      "A:394",
      "A:395",
      "A:396",
      "A:397",
      "A:398",
      "A:399",
      "A:400",
      "A:401",
      "A:402",
      "A:403",
      "A:404",
      "A:405",
      "A:406",
      "A:407",
      "A:408",
      "A:409",
      "A:410",
      "A:411",
      "A:412",
      "A:413",
      "A:414",
      "A:415",
      "A:416",
      "A:417",
      "A:418",
      "A:419",
      "A:420"
    ],
    "A:338": [
      "A:283",
      "A:284",
      "A:285",
      "A:286",
      "A:287",
      "A:288",
      "A:289",
      "A:290",
      "A:291",
      "A:292",
      "A:293",
      "A:294",
      "A:295",
      "A:296",
      "A:297",
      "A:298",
      "A:299",
      "A:300",
      "A:301",
      "A:302",
      "A:303",
      "A:304",
      "A:305",
      "A:306",
      "A:307",
      "A:308",
      "A:309",
      "A:310",
      "A:311",
      "A:312",
      "A:313",
      "A:314",
      "A:315",
      "A:316",
      "A:317",
      "A:318",
      "A:319",
      "A:320",
      "A:321",
      "A:322",
      "A:323",
      "A:324",
      "A:325",
      "A:326",
      "A:327",
      "A:328",
      "A:329",
      "A:330",
      "A:331",
      "A:332",
      "A:333",
      "A:334",
      "A:335",
      "A:336",
      "A:337",
      "A:339",
      "A:340",
      "A:341",
      "A:342",
      "A:343",
      "A:344",
      "A:345",
      "A:346",
      "A:347",
      "A:348",
      "A:349",
      "A:350",
      "A:351",
      "A:352",
      "A:353",
      "A:354",
      "A:355",
      "A:356",
      "A:357",
      "A:358",
      "A:359",
      "A:360",
      "A:361",
      "A:362",
      "A:363",
      "A:364",
      "A:365",
      "A:366",
      "A:367",
      "A:368",
      "A:369",
      "A:370",
      "A:371",
      "A:372",
      "A:373",
      "A:374",
      "A:375",
      "A:376",
      "A:377",
      "A:378",
      "A:379",
      "A:380",
      "A:381",
      "A:382",
      "A:383",
      "A:384",
      "A:385",
      "A:386",
      "A:387",
      "A:388",
      "A:389",
      "A:390",
      "A:391",
      "A:392",
      "A:393",
      "A:394",
      "A:395",
      "A:396",
      "A:397",
      "A:398",
      "A:399",
      "A:400",
      "A:401",
      "A:402",
      "A:403",
      "A:404",
      "A:405",
      "A:406",
      "A:407",
      "A:408",
      "A:409",
      "A:410",
      "A:411",
      "A:412",
      "A:413",
      "A:414",
      "A:415",
      "A:416",
      "A:417",
      "A:418",
      "A:419",
      "A:420"
    ],
    "A:339": [
      "A:283",
      "A:284",
      "A:285",
      "A:286",
      "A:287",
      "A:288",
      "A:289",
      "A:290",
      "A:291",
      "A:292",
      "A:293",
      "A:294",
      "A:295",
      "A:296",
      "A:297",
      "A:298",
      "A:299",
      "A:300",
      "A:301",
      "A:302",
      "A:303",
      "A:304",
      "A:305",
      "A:306",
      "A:307",
      "A:308",
      "A:309",
      "A:310",
      "A:311",
      "A:312",
      "A:313",
      "A:314",
      "A:315",
      "A:316",
      "A:317",
      "A:318",
      "A:319",
      "A:320",
      "A:321",
      "A:322",
      "A:323",
      "A:324",
      "A:325",
      "A:326",
      "A:327",
      "A:328",
      "A:329",
      "A:330",
      "A:331",
      "A:332",
      "A:333",
      "A:334",
      "A:335",
      "A:336",
      "A:337",
      "A:338",
      "A:340",
      "A:341",
      "A:342",
      "A:343",
      "A:344",
      "A:345",
      "A:346",
      "A:347",
      "A:348",
      "A:349",
      "A:350",
      "A:351",
      "A:352",
      "A:353",
      "A:354",
      "A:355",
      "A:356",
      "A:357",
      "A:358",
      "A:359",
      "A:360",
      "A:361",
      "A:362",
      "A:363",
      "A:364",
      "A:365",
      "A:366",
      "A:367",
      "A:368",
      "A:369",
      "A:370",
      "A:371",
      "A:372",
      "A:373",
      "A:374",
      "A:375",
      "A:376",
      "A:377",
      "A:378",
      "A:379",
      "A:380",
      "A:381",
      "A:382",
      "A:383",
      "A:384",
      "A:385",
      "A:386",
      "A:387",
      "A:388",
      "A:389",
      "A:390",
      "A:391",
      "A:392",
      "A:393",
      "A:394",
      "A:395",
      "A:396",
      "A:397",
      "A:398",
      "A:399",
      "A:400",
      "A:401",
      "A:402",
      "A:403",
      "A:404",
      "A:405",
      "A:406",
      "A:407",
      "A:408",
      "A:409",
      "A:410",
      "A:411",
      "A:412",
      "A:413",
      "A:414",
      "A:415",
      "A:416",
      "A:417",
      "A:418",
      "A:419",
      "A:420"
    ],
    "A:340": [
      "A:283",
      "A:284",
      "A:285",
      "A:286",
      "A:287",
      "A:288",
      "A:289",
      "A:290",
      "A:291",
      "A:292",
      "A:293",
      "A:294",
      "A:295",
      "A:296",
      "A:297",
      "A:298",
      "A:299",
      "A:300",
      "A:301",
      "A:302",
      "A:303",
      "A:304",
      "A:305",
      "A:306",
      "A:307",
      "A:308",
      "A:309",
      "A:310",
      "A:311",
      "A:312",
      "A:313",
      "A:314",
      "A:315",
      "A:316",
      "A:317",
      "A:318",
      "A:319",
      "A:320",
      "A:321",
      "A:322",
      "A:323",
      "A:324",
      "A:325",
      "A:326",
      "A:327",
      "A:328",
      "A:329",
      "A:330",
      "A:331",
      "A:332",
      "A:333",
      "A:334",
      "A:335",
      "A:336",
      "A:337",
      "A:338",
      "A:339",
      "A:341",
      "A:342",
      "A:343",
      "A:344",
      "A:345",
      "A:346",
      "A:347",
      "A:348",
      "A:349",
      "A:350",
      "A:351",
      "A:352",
      "A:353",
      "A:354",
      "A:355",
      "A:356",
      "A:357",
      "A:358",
      "A:359",
      "A:360",
      "A:361",
      "A:362",
      "A:363",
      "A:364",
      "A:365",
      "A:366",
      "A:367",
      "A:368",
      "A:369",
      "A:370",
      "A:371",
      "A:372",
      "A:373",
      "A:374",
      "A:375",
      "A:376",
      "A:377",
      "A:378",
      "A:379",
      "A:380",
      "A:381",
      "A:382",
      "A:383",
      "A:384",
      "A:385",
      "A:386",
      "A:387",
      "A:388",
      "A:389",
      "A:390",
      "A:391",
      "A:392",
      "A:393",
      "A:394",
      "A:395",
      "A:396",
      "A:397",
      "A:398",
      "A:399",
      "A:400",
      "A:401",
      "A:402",
      "A:403",
      "A:404",
      "A:405",
      "A:406",
      "A:407",
      "A:408",
      "A:409",
      "A:410",
      "A:411",
      "A:412",
      "A:413",
      "A:414",
      "A:415",
      "A:416",
      "A:417",
      "A:418",
      "A:419",
      "A:420"
    ],
    "A:341": [
      "A:283",
      "A:284",
      "A:285",
      "A:286",
      "A:287",
      "A:288",
      "A:289",
      "A:290",
      "A:291",
      "A:292",
      "A:293",
      "A:294",
      "A:295",
      "A:296",
      "A:297",
      "A:298",
      "A:299",
      "A:300",
      "A:301",
      "A:302",
      "A:303",
      "A:304",
      "A:305",
      "A:306",
      "A:307",
      "A:308",
      "A:309",
      "A:310",
      "A:311",
      "A:312",
      "A:313",
      "A:314",
      "A:315",
      "A:316",
      "A:317",
      "A:318",
      "A:319",
      "A:320",
      "A:321",
      "A:322",
      "A:323",
      "A:324",
      "A:325",
      "A:326",
      "A:327",
      "A:328",
      "A:329",
      "A:330",
      "A:331",
      "A:332",
      "A:333",
      "A:334",
      "A:335",
      "A:336",
      "A:337",
      "A:338",
      "A:339",
      "A:340",
      "A:342",
      "A:343",
      "A:344",
      "A:345",
      "A:346",
      "A:347",
      "A:348",
      "A:349",
      "A:350",
      "A:351",
      "A:352",
      "A:353",
      "A:354",
      "A:355",
      "A:356",
      "A:357",
      "A:358",
      "A:359",
      "A:360",
      "A:361",
      "A:362",
      "A:363",
      "A:364",
      "A:365",
      "A:366",
      "A:367",
      "A:368",
      "A:369",
      "A:370",
      "A:371",
      "A:372",
      "A:373",
      "A:374",
      "A:375",
      "A:376",
      "A:377",
      "A:378",
      "A:379",
      "A:380",
      "A:381",
      "A:382",
      "A:383",
      "A:384",
      "A:385",
      "A:386",
      "A:387",
      "A:388",
      "A:389",
      "A:390",
      "A:391",
      "A:392",
      "A:393",
      "A:394",
      "A:395",
      "A:396",
      "A:397",
      "A:398",
      "A:399",
      "A:400",
      "A:401",
      "A:402",
      "A:403",
      "A:404",
      "A:405",
      "A:406",
      "A:407",
      "A:408",
      "A:409",
      "A:410",
      "A:411",
      "A:412",
      "A:413",
      "A:414",
      "A:415",
      "A:416",
      "A:417",
      "A:418",
      "A:419",
      "A:420"
    ],
    "A:342": [
      "A:283",
      "A:284",
      "A:285",
      "A:286",
      "A:287",
      "A:288",
      "A:289",
      "A:290",
      "A:291",
      "A:292",
      "A:293",
      "A:294",
      "A:295",
      "A:296",
      "A:297",
      "A:298",
      "A:299",
      "A:300",
      "A:301",
      "A:302",
      "A:303",
      "A:304",
      "A:305",
      "A:306",
      "A:307",
      "A:308",
      "A:309",
      "A:310",
      "A:311",
      "A:312",
      "A:313",
      "A:314",
      "A:315",
      "A:316",
      "A:317",
      "A:318",
      "A:319",
      "A:320",
      "A:321",
      "A:322",
      "A:323",
      "A:324",
      "A:325",
      "A:326",
      "A:327",
      "A:328",
      "A:329",
      "A:330",
      "A:331",
      "A:332",
      "A:333",
      "A:334",
      "A:335",
      "A:336",
      "A:337",
      "A:338",
      "A:339",
      "A:340",
      "A:341",
      "A:343",
      "A:344",
      "A:345",
      "A:346",
      "A:347",
      "A:348",
      "A:349",
      "A:350",
      "A:351",
      "A:352",
      "A:353",
      "A:354",
      "A:355",
      "A:356",
      "A:357",
      "A:358",
      "A:359",
      "A:360",
      "A:361",
      "A:362",
      "A:363",
      "A:364",
      "A:365",
      "A:366",
      "A:367",
      "A:368",
      "A:369",
      "A:370",
      "A:371",
      "A:372",
      "A:373",
      "A:374",
      "A:375",
      "A:376",
      "A:377",
      "A:378",
      "A:379",
      "A:380",
      "A:381",
      "A:382",
      "A:383",
      "A:384",
      "A:385",
      "A:386",
      "A:387",
      "A:388",
      "A:389",
      "A:390",
      "A:391",
      "A:392",
      "A:393",
      "A:394",
      "A:395",
      "A:396",
      "A:397",
      "A:398",
      "A:399",
      "A:400",
      "A:401",
      "A:402",
      "A:403",
      "A:404",
      "A:405",
      "A:406",
      "A:407",
      "A:408",
      "A:409",
      "A:410",
      "A:411",
      "A:412",
      "A:413",
      "A:414",
      "A:415",
      "A:416",
      "A:417",
      "A:418",
      "A:419",
      "A:420"
    ],
    "A:343": [
      "A:283",
      "A:284",
      "A:285",
      "A:286",
      "A:287",
      "A:288",
      "A:289",
      "A:290",
      "A:291",
      "A:292",
      "A:293",
      "A:294",
      "A:295",
      "A:296",
      "A:297",
      "A:298",
      "A:299",
      "A:300",
      "A:301",
      "A:302",
      "A:303",
      "A:304",
      "A:305",
      "A:306",
      "A:307",
      "A:308",
      "A:309",
      "A:310",
      "A:311",
      "A:312",
      "A:313",
      "A:314",
      "A:315",
      "A:316",
      "A:317",
      "A:318",
      "A:319",
      "A:320",
      "A:321",
      "A:322",
      "A:323",
      "A:324",
      "A:325",
      "A:326",
      "A:327",
      "A:328",
      "A:329",
      "A:330",
      "A:331",
      "A:332",
      "A:333",
      "A:334",
      "A:335",
      "A:336",
      "A:337",
      "A:338",
      "A:339",
      "A:340",
      "A:341",
      "A:342",
      "A:344",
      "A:345",
      "A:346",
      "A:347",
      "A:348",
      "A:349",
      "A:350",
      "A:351",
      "A:352",
      "A:353",
      "A:354",
      "A:355",
      "A:356",
      "A:357",
      "A:358",
      "A:359",
      "A:360",
      "A:361",
      "A:362",
      "A:363",
      "A:364",
      "A:365",
      "A:366",
      "A:367",
      "A:368",
      "A:369",
      "A:370",
      "A:371",
      "A:372",
      "A:373",
      "A:374",
      "A:375",
      "A:376",
      "A:377",
      "A:378",
      "A:379",
      "A:380",
      "A:381",
      "A:382",
      "A:383",
      "A:384",
      "A:385",
      "A:386",
      "A:387",
      "A:388",
      "A:389",
      "A:390",
      "A:391",
      "A:392",
      "A:393",
      "A:394",
      "A:395",
      "A:396",
      "A:397",
      "A:398",
      "A:399",
      "A:400",
      "A:401",
      "A:402",
      "A:403",
      "A:404",
      "A:405",
      "A:406",
      "A:407",
      "A:408",
      "A:409",
      "A:410",
      "A:411",
      "A:412",
      "A:413",
      "A:414",
      "A:415",
      "A:416",
      "A:417",
      "A:418",
      "A:419",
      "A:420"
    ],
    "A:344": [
      "A:283",
      "A:284",
      "A:285",
      "A:286",
      "A:287",
      "A:288",
      "A:289",
      "A:290",
      "A:291",
      "A:292",
      "A:293",
      "A:294",
      "A:295",
      "A:296",
      "A:297",
      "A:298",
      "A:299",
      "A:300",
      "A:301",
      "A:302",
      "A:303",
      "A:304",
      "A:305",
      "A:306",
      "A:307",
      "A:308",
      "A:309",
      "A:310",
      "A:311",
      "A:312",
      "A:313",
      "A:314",
      "A:315",
      "A:316",
      "A:317",
      "A:318",
      "A:319",
      "A:320",
      "A:321",
      "A:322",
      "A:323",
      "A:324",
      "A:325",
      "A:326",
      "A:327",
      "A:328",
      "A:329",
      "A:330",
      "A:331",
      "A:332",
      "A:333",
      "A:334",
      "A:335",
      "A:336",
      "A:337",
      "A:338",
      "A:339",
      "A:340",
      "A:341",
      "A:342",
      "A:343",
      "A:345",
      "A:346",
      "A:347",
      "A:348",
      "A:349",
      "A:350",
      "A:351",
      "A:352",
      "A:353",
      "A:354",
      "A:355",
      "A:356",
      "A:357",
      "A:358",
      "A:359",
      "A:360",
      "A:361",
      "A:362",
      "A:363",
      "A:364",
      "A:365",
      "A:366",
      "A:367",
      "A:368",
      "A:369",
      "A:370",
      "A:371",
      "A:372",
      "A:373",
      "A:374",
      "A:375",
      "A:376",
      "A:377",
      "A:378",
      "A:379",
      "A:380",
      "A:381",
      "A:382",
      "A:383",
      "A:384",
      "A:385",
      "A:386",
      "A:387",
      "A:388",
      "A:389",
      "A:390",
      "A:391",
      "A:392",
      "A:393",
      "A:394",
      "A:395",
      "A:396",
      "A:397",
      "A:398",
      "A:399",
      "A:400",
      "A:401",
      "A:402",
      "A:403",
      "A:404",
      "A:405",
      "A:406",
      "A:407",
      "A:408",
      "A:409",
      "A:410",
      "A:411",
      "A:412",
      "A:413",
      "A:414",
      "A:415",
      "A:416",
      "A:417",
      "A:418",
      "A:419",
      "A:420"
    ],
    "A:345": [
      "A:283",
      "A:284",
      "A:285",
      "A:286",
      "A:287",
      "A:288",
      "A:289",
      "A:290",
      "A:291",
      "A:292",
      "A:293",
      "A:294",
      "A:295",
      "A:296",
      "A:297",
      "A:298",
      "A:299",
      "A:300",
      "A:301",
      "A:302",
      "A:303",
      "A:304",
      "A:305",
      "A:306",
      "A:307",
      "A:308",
      "A:309",
      "A:310",
      "A:311",
      "A:312",
      "A:313",
      "A:314",
      "A:315",
      "A:316",
      "A:317",
      "A:318",
      "A:319",
      "A:320",
      "A:321",
      "A:322",
      "A:323",
      "A:324",
      "A:325",
      "A:326",
      "A:327",
      "A:328",
      "A:329",
      "A:330",
      "A:331",
      "A:332",
      "A:333",
      "A:334",
      "A:335",
      "A:336",
      "A:337",
      "A:338",
      "A:339",
      "A:340",
      "A:341",
      "A:342",
      "A:343",
      "A:344",
      "A:346",
      "A:347",
      "A:348",
      "A:349",
      "A:350",
      "A:351",
      "A:352",
      "A:353",
      "A:354",
      "A:355",
      "A:356",
      "A:357",
      "A:358",
      "A:359",
      "A:360",
      "A:361",
      "A:362",
      "A:363",
      "A:364",
      "A:365",
      "A:366",
      "A:367",
      "A:368",
      "A:369",
      "A:370",
      "A:371",
      "A:372",
      "A:373",
      "A:374",
      "A:375",
      "A:376",
      "A:377",
      "A:378",
      "A:379",
      "A:380",
      "A:381",
      "A:382",
      "A:383",
      "A:384",
      "A:385",
      "A:386",
      "A:387",
      "A:388",
      "A:389",
      "A:390",
      "A:391",
      "A:392",
      "A:393",
      "A:394",
      "A:395",
      "A:396",
      "A:397",
      "A:398",
      "A:399",
      "A:400",
      "A:401",
      "A:402",
      "A:403",
      "A:404",
      "A:405",
      "A:406",
      "A:407",
      "A:408",
      "A:409",
      "A:410",
      "A:411",
      "A:412",
      "A:413",
      "A:414",
      "A:415",
      "A:416",
      "A:417",
      "A:418",
      "A:419",
      "A:420"
    ],
    "A:346": [
      "A:283",
      "A:284",
      "A:285",
      "A:286",
      "A:287",
      "A:288",
      "A:289",
      "A:290",
      "A:291",
      "A:292",
      "A:293",
      "A:294",
      "A:295",
      "A:296",
      "A:297",
      "A:298",
      "A:299",
      "A:300",
      "A:301",
      "A:302",
      "A:303",
      "A:304",
      "A:305",
      "A:306",
      "A:307",
      "A:308",
      "A:309",
      "A:310",
      "A:311",
      "A:312",
      "A:313",
      "A:314",
      "A:315",
      "A:316",
      "A:317",
      "A:318",
      "A:319",
      "A:320",
      "A:321",
      "A:322",
      "A:323",
      "A:324",
      "A:325",
      "A:326",
      "A:327",
      "A:328",
      "A:329",
      "A:330",
      "A:331",
      "A:332",
      "A:333",
      "A:334",
      "A:335",
      "A:336",
      "A:337",
      "A:338",
      "A:339",
      "A:340",
      "A:341",
      "A:342",
      "A:343",
      "A:344",
      "A:345",
      "A:347",
      "A:348",
      "A:349",
      "A:350",
      "A:351",
      "A:352",
      "A:353",
      "A:354",
      "A:355",
      "A:356",
      "A:357",
      "A:358",
      "A:359",
      "A:360",
      "A:361",
      "A:362",
      "A:363",
      "A:364",
      "A:365",
      "A:366",
      "A:367",
      "A:368",
      "A:369",
      "A:370",
      "A:371",
      "A:372",
      "A:373",
      "A:374",
      "A:375",
      "A:376",
      "A:377",
      "A:378",
      "A:379",
      "A:380",
      "A:381",
      "A:382",
      "A:383",
      "A:384",
      "A:385",
      "A:386",
      "A:387",
      "A:388",
      "A:389",
      "A:390",
      "A:391",
      "A:392",
      "A:393",
      "A:394",
      "A:395",
      "A:396",
      "A:397",
      "A:398",
      "A:399",
      "A:400",
      "A:401",
      "A:402",
      "A:403",
      "A:404",
      "A:405",
      "A:406",
      "A:407",
      "A:408",
      "A:409",
      "A:410",
      "A:411",
      "A:412",
      "A:413",
      "A:414",
      "A:415",
      "A:416",
      "A:417",
      "A:418",
      "A:419",
      "A:420"
    ],
    "A:347": [
      "A:283",
      "A:284",
      "A:285",
      "A:286",
      "A:287",
      "A:288",
      "A:289",
      "A:290",
      "A:291",
      "A:292",
      "A:293",
      "A:294",
      "A:295",
      "A:296",
      "A:297",
      "A:298",
      "A:299",
      "A:300",
      "A:301",
      "A:302",
      "A:303",
      "A:304",
      "A:305",
      "A:306",
      "A:307",
      "A:308",
      "A:309",
      "A:310",
      "A:311",
      "A:312",
      "A:313",
      "A:314",
      "A:315",
      "A:316",
      "A:317",
      "A:318",
      "A:319",
      "A:320",
      "A:321",
      "A:322",
      "A:323",
      "A:324",
      "A:325",
      "A:326",
      "A:327",
      "A:328",
      "A:329",
      "A:330",
      "A:331",
      "A:332",
      "A:333",
      "A:334",
      "A:335",
      "A:336",
      "A:337",
      "A:338",
      "A:339",
      "A:340",
      "A:341",
      "A:342",
      "A:343",
      "A:344",
      "A:345",
      "A:346",
      "A:348",
      "A:349",
      "A:350",
      "A:351",
      "A:352",
      "A:353",
      "A:354",
      "A:355",
      "A:356",
      "A:357",
      "A:358",
      "A:359",
      "A:360",
      "A:361",
      "A:362",
      "A:363",
      "A:364",
      "A:365",
      "A:366",
      "A:367",
      "A:368",
      "A:369",
      "A:370",
      "A:371",
      "A:372",
      "A:373",
      "A:374",
      "A:375",
      "A:376",
      "A:377",
      "A:378",
      "A:379",
      "A:380",
      "A:381",
      "A:382",
      "A:383",
      "A:384",
      "A:385",
      "A:386",
      "A:387",
      "A:388",
      "A:389",
      "A:390",
      "A:391",
      "A:392",
      "A:393",
      "A:394",
      "A:395",
      "A:396",
      "A:397",
      "A:398",
      "A:399",
      "A:400",
      "A:401",
      "A:402",
      "A:403",
      "A:404",
      "A:405",
      "A:406",
      "A:407",
      "A:408",
      "A:409",
      "A:410",
      "A:411",
      "A:412",
      "A:413",
      "A:414",
      "A:415",
      "A:416",
      "A:417",
      "A:418",
      "A:419",
      "A:420"
    ],
    "A:348": [
      "A:283",
      "A:284",
      "A:285",
      "A:286",
      "A:287",
      "A:288",
      "A:289",
      "A:290",
      "A:291",
      "A:292",
      "A:293",
      "A:294",
      "A:295",
      "A:296",
      "A:297",
      "A:298",
      "A:299",
      "A:300",
      "A:301",
      "A:302",
      "A:303",
      "A:304",
      "A:305",
      "A:306",
      "A:307",
      "A:308",
      "A:309",
      "A:310",
      "A:311",
      "A:312",
      "A:313",
      "A:314",
      "A:315",
      "A:316",
      "A:317",
      "A:318",
      "A:319",
      "A:320",
      "A:321",
      "A:322",
      "A:323",
      "A:324",
      "A:325",
      "A:326",
      "A:327",
      "A:328",
      "A:329",
      "A:330",
      "A:331",
      "A:332",
      "A:333",
      "A:334",
      "A:335",
      "A:336",
      "A:337",
      "A:338",
      "A:339",
      "A:340",
      "A:341",
      "A:342",
      "A:343",
      "A:344",
      "A:345",
      "A:346",
      "A:347",
      "A:349",
      "A:350",
      "A:351",
      "A:352",
      "A:353",
      "A:354",
      "A:355",
      "A:356",
      "A:357",
      "A:358",
      "A:359",
      "A:360",
      "A:361",
      "A:362",
      "A:363",
      "A:364",
      "A:365",
      "A:366",
      "A:367",
      "A:368",
      "A:369",
      "A:370",
      "A:371",
      "A:372",
      "A:373",
      "A:374",
      "A:375",
      "A:376",
      "A:377",
      "A:378",
      "A:379",
      "A:380",
      "A:381",
      "A:382",
      "A:383",
      "A:384",
      "A:385",
      "A:386",
      "A:387",
      "A:388",
      "A:389",
      "A:390",
      "A:391",
      "A:392",
      "A:393",
      "A:394",
      "A:395",
      "A:396",
      "A:397",
      "A:398",
      "A:399",
      "A:400",
      "A:401",
      "A:402",
      "A:403",
      "A:404",
      "A:405",
      "A:406",
      "A:407",
      "A:408",
      "A:409",
      "A:410",
      "A:411",
      "A:412",
      "A:413",
      "A:414",
      "A:415",
      "A:416",
      "A:417",
      "A:418",
      "A:419",
      "A:420"
    ],
    "A:349": [
      "A:283",
      "A:284",
      "A:285",
      "A:286",
      "A:287",
      "A:288",
      "A:289",
      "A:290",
      "A:291",
      "A:292",
      "A:293",
      "A:294",
      "A:295",
      "A:296",
      "A:297",
      "A:298",
      "A:299",
      "A:300",
      "A:301",
      "A:302",
      "A:303",
      "A:304",
      "A:305",
      "A:306",
      "A:307",
      "A:308",
      "A:309",
      "A:310",
      "A:311",
      "A:312",
      "A:313",
      "A:314",
      "A:315",
      "A:316",
      "A:317",
      "A:318",
      "A:319",
      "A:320",
      "A:321",
      "A:322",
      "A:323",
      "A:324",
      "A:325",
      "A:326",
      "A:327",
      "A:328",
      "A:329",
      "A:330",
      "A:331",
      "A:332",
      "A:333",
      "A:334",
      "A:335",
      "A:336",
      "A:337",
      "A:338",
      "A:339",
      "A:340",
      "A:341",
      "A:342",
      "A:343",
      "A:344",
      "A:345",
      "A:346",
      "A:347",
      "A:348",
      "A:350",
      "A:351",
      "A:352",
      "A:353",
      "A:354",
      "A:355",
      "A:356",
      "A:357",
      "A:358",
      "A:359",
      "A:360",
      "A:361",
      "A:362",
      "A:363",
      "A:364",
      "A:365",
      "A:366",
      "A:367",
      "A:368",
      "A:369",
      "A:370",
      "A:371",
      "A:372",
      "A:373",
      "A:374",
      "A:375",
      "A:376",
      "A:377",
      "A:378",
      "A:379",
      "A:380",
      "A:381",
      "A:382",
      "A:383",
      "A:384",
      "A:385",
      "A:386",
      "A:387",
      "A:388",
      "A:389",
      "A:390",
      "A:391",
      "A:392",
      "A:393",
      "A:394",
      "A:395",
      "A:396",
      "A:397",
      "A:398",
      "A:399",
      "A:400",
      "A:401",
      "A:402",
      "A:403",
      "A:404",
      "A:405",
      "A:406",
      "A:407",
      "A:408",
      "A:409",
      "A:410",
      "A:411",
      "A:412",
      "A:413",
      "A:414",
      "A:415",
      "A:416",
      "A:417",
      "A:418",
      "A:419",
      "A:420"
    ],
    "A:350": [
      "A:283",
      "A:284",
      "A:285",
      "A:286",
      "A:287",
      "A:288",
      "A:289",
      "A:290",
      "A:291",
      "A:292",
      "A:293",
      "A:294",
      "A:295",
      "A:296",
      "A:297",
      "A:298",
      "A:299",
      "A:300",
      "A:301",
      "A:302",
      "A:303",
      "A:304",
      "A:305",
      "A:306",
      "A:307",
      "A:308",
      "A:309",
      "A:310",
      "A:311",
      "A:312",
      "A:313",
      "A:314",
      "A:315",
      "A:316",
      "A:317",
      "A:318",
      "A:319",
      "A:320",
      "A:321",
      "A:322",
      "A:323",
      "A:324",
      "A:325",
      "A:326",
      "A:327",
      "A:328",
      "A:329",
      "A:330",
      "A:331",
      "A:332",
      "A:333",
      "A:334",
      "A:335",
      "A:336",
      "A:337",
      "A:338",
      "A:339",
      "A:340",
      "A:341",
      "A:342",
      "A:343",
      "A:344",
      "A:345",
      "A:346",
      "A:347",
      "A:348",
      "A:349",
      "A:351",
      "A:352",
      "A:353",
      "A:354",
      "A:355",
      "A:356",
      "A:357",
      "A:358",
      "A:359",
      "A:360",
      "A:361",
      "A:362",
      "A:363",
      "A:364",
      "A:365",
      "A:366",
      "A:367",
      "A:368",
      "A:369",
      "A:370",
      "A:371",
      "A:372",
      "A:373",
      "A:374",
      "A:375",
      "A:376",
      "A:377",
      "A:378",
      "A:379",
      "A:380",
      "A:381",
      "A:382",
      "A:383",
      "A:384",
      "A:385",
      "A:386",
      "A:387",
      "A:388",
      "A:389",
      "A:390",
      "A:391",
      "A:392",
      "A:393",
      "A:394",
      "A:395",
      "A:396",
      "A:397",
      "A:398",
      "A:399",
      "A:400",
      "A:401",
      "A:402",
      "A:403",
      "A:404",
      "A:405",
      "A:406",
      "A:407",
      "A:408",
      "A:409",
      "A:410",
      "A:411",
      "A:412",
      "A:413",
      "A:414",
      "A:415",
      "A:416",
      "A:417",
      "A:418",
      "A:419",
      "A:420"
    ],
    "A:351": [
      "A:283",
      "A:284",
      "A:285",
      "A:286",
      "A:287",
      "A:288",
      "A:289",
      "A:290",
      "A:291",
      "A:292",
      "A:293",
      "A:294",
      "A:295",
      "A:296",
      "A:297",
      "A:298",
      "A:299",
      "A:300",
      "A:301",
      "A:302",
      "A:303",
      "A:304",
      "A:305",
      "A:306",
      "A:307",
      "A:308",
      "A:309",
      "A:310",
      "A:311",
      "A:312",
      "A:313",
      "A:314",
      "A:315",
      "A:316",
      "A:317",
      "A:318",
      "A:319",
      "A:320",
      "A:321",
      "A:322",
      "A:323",
      "A:324",
      "A:325",
      "A:326",
      "A:327",
      "A:328",
      "A:329",
      "A:330",
      "A:331",
      "A:332",
      "A:333",
      "A:334",
      "A:335",
      "A:336",
      "A:337",
      "A:338",
      "A:339",
      "A:340",
      "A:341",
      "A:342",
      "A:343",
      "A:344",
      "A:345",
      "A:346",
      "A:347",
      "A:348",
      "A:349",
      "A:350",
      "A:352",
      "A:353",
      "A:354",
      "A:355",
      "A:356",
      "A:357",
      "A:358",
      "A:359",
      "A:360",
      "A:361",
      "A:362",
      "A:363",
      "A:364",
      "A:365",
      "A:366",
      "A:367",
      "A:368",
      "A:369",
      "A:370",
      "A:371",
      "A:372",
      "A:373",
      "A:374",
      "A:375",
      "A:376",
      "A:377",
      "A:378",
      "A:379",
      "A:380",
      "A:381",
      "A:382",
      "A:383",
      "A:384",
      "A:385",
      "A:386",
      "A:387",
      "A:388",
      "A:389",
      "A:390",
      "A:391",
      "A:392",
      "A:393",
      "A:394",
      "A:395",
      "A:396",
      "A:397",
      "A:398",
      "A:399",
      "A:400",
      "A:401",
      "A:402",
      "A:403",
      "A:404",
      "A:405",
      "A:406",
      "A:407",
      "A:408",
      "A:409",
      "A:410",
      "A:411",
      "A:412",
      "A:413",
      "A:414",
      "A:415",
      "A:416",
      "A:417",
      "A:418",
      "A:419",
      "A:420"
    ],
    "A:352": [
      "A:283",
      "A:284",
      "A:285",
      "A:286",
      "A:287",
      "A:288",
      "A:289",
      "A:290",
      "A:291",
      "A:292",
      "A:293",
      "A:294",
      "A:295",
      "A:296",
      "A:297",
      "A:298",
      "A:299",
      "A:300",
      "A:301",
      "A:302",
      "A:303",
      "A:304",
      "A:305",
      "A:306",
      "A:307",
      "A:308",
      "A:309",
      "A:310",
      "A:311",
      "A:312",
      "A:313",
      "A:314",
      "A:315",
      "A:316",
      "A:317",
      "A:318",
      "A:319",
      "A:320",
      "A:321",
      "A:322",
      "A:323",
      "A:324",
      "A:325",
      "A:326",
      "A:327",
      "A:328",
      "A:329",
      "A:330",
      "A:331",
      "A:332",
      "A:333",
      "A:334",
      "A:335",
      "A:336",
      "A:337",
      "A:338",
      "A:339",
      "A:340",
      "A:341",
      "A:342",
      "A:343",
      "A:344",
      "A:345",
      "A:346",
      "A:347",
      "A:348",
      "A:349",
      "A:350",
      "A:351",
      "A:353",
      "A:354",
      "A:355",
      "A:356",
      "A:357",
      "A:358",
      "A:359",
      "A:360",
      "A:361",
      "A:362",
      "A:363",
      "A:364",
      "A:365",
      "A:366",
      "A:367",
      "A:368",
      "A:369",
      "A:370",
      "A:371",
      "A:372",
      "A:373",
      "A:374",
      "A:375",
      "A:376",
      "A:377",
      "A:378",
      "A:379",
      "A:380",
      "A:381",
      "A:382",
      "A:383",
      "A:384",
      "A:385",
      "A:386",
      "A:387",
      "A:388",
      "A:389",
      "A:390",
      "A:391",
      "A:392",
      "A:393",
      "A:394",
      "A:395",
      "A:396",
      "A:397",
      "A:398",
      "A:399",
      "A:400",
      "A:401",
      "A:402",
      "A:403",
      "A:404",
      "A:405",
      "A:406",
      "A:407",
      "A:408",
      "A:409",
      "A:410",
      "A:411",
      "A:412",
      "A:413",
      "A:414",
      "A:415",
      "A:416",
      "A:417",
      "A:418",
      "A:419",
      "A:420"
    ],
    "A:353": [
      "A:283",
      "A:284",
      "A:285",
      "A:286",
      "A:287",
      "A:288",
      "A:289",
      "A:290",
      "A:291",
      "A:292",
      "A:293",
      "A:294",
      "A:295",
      "A:296",
      "A:297",
      "A:298",
      "A:299",
      "A:300",
      "A:301",
      "A:302",
      "A:303",
      "A:304",
      "A:305",
      "A:306",
      "A:307",
      "A:308",
      "A:309",
      "A:310",
      "A:311",
      "A:312",
      "A:313",
      "A:314",
      "A:315",
      "A:316",
      "A:317",
      "A:318",
      "A:319",
      "A:320",
      "A:321",
      "A:322",
      "A:323",
      "A:324",
      "A:325",
      "A:326",
      "A:327",
      "A:328",
      "A:329",
      "A:330",
      "A:331",
      "A:332",
      "A:333",
      "A:334",
      "A:335",
      "A:336",
      "A:337",
      "A:338",
      "A:339",
      "A:340",
      "A:341",
      "A:342",
      "A:343",
      "A:344",
      "A:345",
      "A:346",
      "A:347",
      "A:348",
      "A:349",
      "A:350",
      "A:351",
      "A:352",
      "A:354",
      "A:355",
      "A:356",
      "A:357",
      "A:358",
      "A:359",
      "A:360",
      "A:361",
      "A:362",
      "A:363",
      "A:364",
      "A:365",
      "A:366",
      "A:367",
      "A:368",
      "A:369",
      "A:370",
      "A:371",
      "A:372",
      "A:373",
      "A:374",
      "A:375",
      "A:376",
      "A:377",
      "A:378",
      "A:379",
      "A:380",
      "A:381",
      "A:382",
      "A:383",
      "A:384",
      "A:385",
      "A:386",
      "A:387",
      "A:388",
      "A:389",
      "A:390",
      "A:391",
      "A:392",
      "A:393",
      "A:394",
      "A:395",
      "A:396",
      "A:397",
      "A:398",
      "A:399",
      "A:400",
      "A:401",
      "A:402",
      "A:403",
      "A:404",
      "A:405",
      "A:406",
      "A:407",
      "A:408",
      "A:409",
      "A:410",
      "A:411",
      "A:412",
      "A:413",
      "A:414",
      "A:415",
      "A:416",
      "A:417",
      "A:418",
      "A:419",
      "A:420"
    ],
    "A:354": [
      "A:283",
      "A:284",
      "A:285",
      "A:286",
      "A:287",
      "A:288",
      "A:289",
      "A:290",
      "A:291",
      "A:292",
      "A:293",
      "A:294",
      "A:295",
      "A:296",
      "A:297",
      "A:298",
      "A:299",
      "A:300",
      "A:301",
      "A:302",
      "A:303",
      "A:304",
      "A:305",
      "A:306",
      "A:307",
      "A:308",
      "A:309",
      "A:310",
      "A:311",
      "A:312",
      "A:313",
      "A:314",
      "A:315",
      "A:316",
      "A:317",
      "A:318",
      "A:319",
      "A:320",
      "A:321",
      "A:322",
      "A:323",
      "A:324",
      "A:325",
      "A:326",
      "A:327",
      "A:328",
      "A:329",
      "A:330",
      "A:331",
      "A:332",
      "A:333",
      "A:334",
      "A:335",
      "A:336",
      "A:337",
      "A:338",
      "A:339",
      "A:340",
      "A:341",
      "A:342",
      "A:343",
      "A:344",
      "A:345",
      "A:346",
      "A:347",
      "A:348",
      "A:349",
      "A:350",
      "A:351",
      "A:352",
      "A:353",
      "A:355",
      "A:356",
      "A:357",
      "A:358",
      "A:359",
      "A:360",
      "A:361",
      "A:362",
      "A:363",
      "A:364",
      "A:365",
      "A:366",
      "A:367",
      "A:368",
      "A:369",
      "A:370",
      "A:371",
      "A:372",
      "A:373",
      "A:374",
      "A:375",
      "A:376",
      "A:377",
      "A:378",
      "A:379",
      "A:380",
      "A:381",
      "A:382",
      "A:383",
      "A:384",
      "A:385",
      "A:386",
      "A:387",
      "A:388",
      "A:389",
      "A:390",
      "A:391",
      "A:392",
      "A:393",
      "A:394",
      "A:395",
      "A:396",
      "A:397",
      "A:398",
      "A:399",
      "A:400",
      "A:401",
      "A:402",
      "A:403",
      "A:404",
      "A:405",
      "A:406",
      "A:407",
      "A:408",
      "A:409",
      "A:410",
      "A:411",
      "A:412",
      "A:413",
      "A:414",
      "A:415",
      "A:416",
      "A:417",
      "A:418",
      "A:419",
      "A:420"
    ],
    "A:355": [
      "A:283",
      "A:284",
      "A:285",
      "A:286",
      "A:287",
      "A:288",
      "A:289",
      "A:290",
      "A:291",
      "A:292",
      "A:293",
      "A:294",
      "A:295",
      "A:296",
      "A:297",
      "A:298",
      "A:299",
      "A:300",
      "A:301",
      "A:302",
      "A:303",
      "A:304",
      "A:305",
      "A:306",
      "A:307",
      "A:308",
      "A:309",
      "A:310",
      "A:311",
      "A:312",
      "A:313",
      "A:314",
      "A:315",
      "A:316",
      "A:317",
      "A:318",
      "A:319",
      "A:320",
      "A:321",
      "A:322",
      "A:323",
      "A:324",
      "A:325",
      "A:326",
      "A:327",
      "A:328",
      "A:329",
      "A:330",
      "A:331",
      "A:332",
      "A:333",
      "A:334",
      "A:335",
      "A:336",
      "A:337",
      "A:338",
      "A:339",
      "A:340",
      "A:341",
      "A:342",
      "A:343",
      "A:344",
      "A:345",
      "A:346",
      "A:347",
      "A:348",
      "A:349",
      "A:350",
      "A:351",
      "A:352",
      "A:353",
      "A:354",
      "A:356",
      "A:357",
      "A:358",
      "A:359",
      "A:360",
      "A:361",
      "A:362",
      "A:363",
      "A:364",
      "A:365",
      "A:366",
      "A:367",
      "A:368",
      "A:369",
      "A:370",
      "A:371",
      "A:372",
      "A:373",
      "A:374",
      "A:375",
      "A:376",
      "A:377",
      "A:378",
      "A:379",
      "A:380",
      "A:381",
      "A:382",
      "A:383",
      "A:384",
      "A:385",
      "A:386",
      "A:387",
      "A:388",
      "A:389",
      "A:390",
      "A:391",
      "A:392",
      "A:393",
      "A:394",
      "A:395",
      "A:396",
      "A:397",
      "A:398",
      "A:399",
      "A:400",
      "A:401",
      "A:402",
      "A:403",
      "A:404",
      "A:405",
      "A:406",
      "A:407",
      "A:408",
      "A:409",
      "A:410",
      "A:411",
      "A:412",
      "A:413",
      "A:414",
      "A:415",
      "A:416",
      "A:417",
      "A:418",
      "A:419",
      "A:420"
    ],
    "A:356": [
      "A:283",
      "A:284",
      "A:285",
      "A:286",
      "A:287",
      "A:288",
      "A:289",
      "A:290",
      "A:291",
      "A:292",
      "A:293",
      "A:294",
      "A:295",
      "A:296",
      "A:297",
      "A:298",
      "A:299",
      "A:300",
      "A:301",
      "A:302",
      "A:303",
      "A:304",
      "A:305",
      "A:306",
      "A:307",
      "A:308",
      "A:309",
      "A:310",
      "A:311",
      "A:312",
      "A:313",
      "A:314",
      "A:315",
      "A:316",
      "A:317",
      "A:318",
      "A:319",
      "A:320",
      "A:321",
      "A:322",
      "A:323",
      "A:324",
      "A:325",
      "A:326",
      "A:327",
      "A:328",
      "A:329",
      "A:330",
      "A:331",
      "A:332",
      "A:333",
      "A:334",
      "A:335",
      "A:336",
      "A:337",
      "A:338",
      "A:339",
      "A:340",
      "A:341",
      "A:342",
      "A:343",
      "A:344",
      "A:345",
      "A:346",
      "A:347",
      "A:348",
      "A:349",
      "A:350",
      "A:351",
      "A:352",
      "A:353",
      "A:354",
      "A:355",
      "A:357",
      "A:358",
      "A:359",
      "A:360",
      "A:361",
      "A:362",
      "A:363",
      "A:364",
      "A:365",
      "A:366",
      "A:367",
      "A:368",
      "A:369",
      "A:370",
      "A:371",
      "A:372",
      "A:373",
      "A:374",
      "A:375",
      "A:376",
      "A:377",
      "A:378",
      "A:379",
      "A:380",
      "A:381",
      "A:382",
      "A:383",
      "A:384",
      "A:385",
      "A:386",
      "A:387",
      "A:388",
      "A:389",
      "A:390",
      "A:391",
      "A:392",
      "A:393",
      "A:394",
      "A:395",
      "A:396",
      "A:397",
      "A:398",
      "A:399",
      "A:400",
      "A:401",
      "A:402",
      "A:403",
      "A:404",
      "A:405",
      "A:406",
      "A:407",
      "A:408",
      "A:409",
      "A:410",
      "A:411",
      "A:412",
      "A:413",
      "A:414",
      "A:415",
      "A:416",
      "A:417",
      "A:418",
      "A:419",
      "A:420"
    ],
    "A:357": [
      "A:283",
      "A:284",
      "A:285",
      "A:286",
      "A:287",
      "A:288",
      "A:289",
      "A:290",
      "A:291",
      "A:292",
      "A:293",
      "A:294",
      "A:295",
      "A:296",
      "A:297",
      "A:298",
      "A:299",
      "A:300",
      "A:301",
      "A:302",
      "A:303",
      "A:304",
      "A:305",
      "A:306",
      "A:307",
      "A:308",
      "A:309",
      "A:310",
      "A:311",
      "A:312",
      "A:313",
      "A:314",
      "A:315",
      "A:316",
      "A:317",
      "A:318",
      "A:319",
      "A:320",
      "A:321",
      "A:322",
      "A:323",
      "A:324",
      "A:325",
      "A:326",
      "A:327",
      "A:328",
      "A:329",
      "A:330",
      "A:331",
      "A:332",
      "A:333",
      "A:334",
      "A:335",
      "A:336",
      "A:337",
      "A:338",
      "A:339",
      "A:340",
      "A:341",
      "A:342",
      "A:343",
      "A:344",
      "A:345",
      "A:346",
      "A:347",
      "A:348",
      "A:349",
      "A:350",
      "A:351",
      "A:352",
      "A:353",
      "A:354",
      "A:355",
      "A:356",
      "A:358",
      "A:359",
      "A:360",
      "A:361",
      "A:362",
      "A:363",
      "A:364",
      "A:365",
      "A:366",
      "A:367",
      "A:368",
      "A:369",
      "A:370",
      "A:371",
      "A:372",
      "A:373",
      "A:374",
      "A:375",
      "A:376",
      "A:377",
      "A:378",
      "A:379",
      "A:380",
      "A:381",
      "A:382",
      "A:383",
      "A:384",
      "A:385",
      "A:386",
      "A:387",
      "A:388",
      "A:389",
      "A:390",
      "A:391",
      "A:392",
      "A:393",
      "A:394",
      "A:395",
      "A:396",
      "A:397",
      "A:398",
      "A:399",
      "A:400",
      "A:401",
      "A:402",
      "A:403",
      "A:404",
      "A:405",
      "A:406",
      "A:407",
      "A:408",
      "A:409",
      "A:410",
      "A:411",
      "A:412",
      "A:413",
      "A:414",
      "A:415",
      "A:416",
      "A:417",
      "A:418",
      "A:419",
      "A:420"
    ],
    "A:358": [
      "A:283",
      "A:284",
      "A:285",
      "A:286",
      "A:287",
      "A:288",
      "A:289",
      "A:290",
      "A:291",
      "A:292",
      "A:293",
      "A:294",
      "A:295",
      "A:296",
      "A:297",
      "A:298",
      "A:299",
      "A:300",
      "A:301",
      "A:302",
      "A:303",
      "A:304",
      "A:305",
      "A:306",
      "A:307",
      "A:308",
      "A:309",
      "A:310",
      "A:311",
      "A:312",
      "A:313",
      "A:314",
      "A:315",
      "A:316",
      "A:317",
      "A:318",
      "A:319",
      "A:320",
      "A:321",
      "A:322",
      "A:323",
      "A:324",
      "A:325",
      "A:326",
      "A:327",
      "A:328",
      "A:329",
      "A:330",
      "A:331",
      "A:332",
      "A:333",
      "A:334",
      "A:335",
      "A:336",
      "A:337",
      "A:338",
      "A:339",
      "A:340",
      "A:341",
      "A:342",
      "A:343",
      "A:344",
      "A:345",
      "A:346",
      "A:347",
      "A:348",
      "A:349",
      "A:350",
      "A:351",
      "A:352",
      "A:353",
      "A:354",
      "A:355",
      "A:356",
      "A:357",
      "A:359",
      "A:360",
      "A:361",
      "A:362",
      "A:363",
      "A:364",
      "A:365",
      "A:366",
      "A:367",
      "A:368",
      "A:369",
      "A:370",
      "A:371",
      "A:372",
      "A:373",
      "A:374",
      "A:375",
      "A:376",
      "A:377",
      "A:378",
      "A:379",
      "A:380",
      "A:381",
      "A:382",
      "A:383",
      "A:384",
      "A:385",
      "A:386",
      "A:387",
      "A:388",
      "A:389",
      "A:390",
      "A:391",
      "A:392",
      "A:393",
      "A:394",
      "A:395",
      "A:396",
      "A:397",
      "A:398",
      "A:399",
      "A:400",
      "A:401",
      "A:402",
      "A:403",
      "A:404",
      "A:405",
      "A:406",
      "A:407",
      "A:408",
      "A:409",
      "A:410",
      "A:411",
      "A:412",
      "A:413",
      "A:414",
      "A:415",
      "A:416",
      "A:417",
      "A:418",
      "A:419",
      "A:420"
    ],
    "A:359": [
      "A:283",
      "A:284",
      "A:285",
      "A:286",
      "A:287",
      "A:288",
      "A:289",
      "A:290",
      "A:291",
      "A:292",
      "A:293",
      "A:294",
      "A:295",
      "A:296",
      "A:297",
      "A:298",
      "A:299",
      "A:300",
      "A:301",
      "A:302",
      "A:303",
      "A:304",
      "A:305",
      "A:306",
      "A:307",
      "A:308",
      "A:309",
      "A:310",
      "A:311",
      "A:312",
      "A:313",
      "A:314",
      "A:315",
      "A:316",
      "A:317",
      "A:318",
      "A:319",
      "A:320",
      "A:321",
      "A:322",
      "A:323",
      "A:324",
      "A:325",
      "A:326",
      "A:327",
      "A:328",
      "A:329",
      "A:330",
      "A:331",
      "A:332",
      "A:333",
      "A:334",
      "A:335",
      "A:336",
      "A:337",
      "A:338",
      "A:339",
      "A:340",
      "A:341",
      "A:342",
      "A:343",
      "A:344",
      "A:345",
      "A:346",
      "A:347",
      "A:348",
      "A:349",
      "A:350",
      "A:351",
      "A:352",
      "A:353",
      "A:354",
      "A:355",
      "A:356",
      "A:357",
      "A:358",
      "A:360",
      "A:361",
      "A:362",
      "A:363",
      "A:364",
      "A:365",
      "A:366",
      "A:367",
      "A:368",
      "A:369",
      "A:370",
      "A:371",
      "A:372",
      "A:373",
      "A:374",
      "A:375",
      "A:376",
      "A:377",
      "A:378",
      "A:379",
      "A:380",
      "A:381",
      "A:382",
      "A:383",
      "A:384",
      "A:385",
      "A:386",
      "A:387",
      "A:388",
      "A:389",
      "A:390",
      "A:391",
      "A:392",
      "A:393",
      "A:394",
      "A:395",
      "A:396",
      "A:397",
      "A:398",
      "A:399",
      "A:400",
      "A:401",
      "A:402",
      "A:403",
      "A:404",
      "A:405",
      "A:406",
      "A:407",
      "A:408",
      "A:409",
      "A:410",
      "A:411",
      "A:412",
      "A:413",
      "A:414",
      "A:415",
      "A:416",
      "A:417",
      "A:418",
      "A:419",
      "A:420"
    ],
    "A:360": [
      "A:283",
      "A:284",
      "A:285",
      "A:286",
      "A:287",
      "A:288",
      "A:289",
      "A:290",
      "A:291",
      "A:292",
      "A:293",
      "A:294",
      "A:295",
      "A:296",
      "A:297",
      "A:298",
      "A:299",
      "A:300",
      "A:301",
      "A:302",
      "A:303",
      "A:304",
      "A:305",
      "A:306",
      "A:307",
      "A:308",
      "A:309",
      "A:310",
      "A:311",
      "A:312",
      "A:313",
      "A:314",
      "A:315",
      "A:316",
      "A:317",
      "A:318",
      "A:319",
      "A:320",
      "A:321",
      "A:322",
      "A:323",
      "A:324",
      "A:325",
      "A:326",
      "A:327",
      "A:328",
      "A:329",
      "A:330",
      "A:331",
      "A:332",
      "A:333",
      "A:334",
      "A:335",
      "A:336",
      "A:337",
      "A:338",
      "A:339",
      "A:340",
      "A:341",
      "A:342",
      "A:343",
      "A:344",
      "A:345",
      "A:346",
      "A:347",
      "A:348",
      "A:349",
      "A:350",
      "A:351",
      "A:352",
      "A:353",
      "A:354",
      "A:355",
      "A:356",
      "A:357",
      "A:358",
      "A:359",
      "A:361",
      "A:362",
      "A:363",
      "A:364",
      "A:365",
      "A:366",
      "A:367",
      "A:368",
      "A:369",
      "A:370",
      "A:371",
      "A:372",
      "A:373",
      "A:374",
      "A:375",
      "A:376",
      "A:377",
      "A:378",
      "A:379",
      "A:380",
      "A:381",
      "A:382",
      "A:383",
      "A:384",
      "A:385",
      "A:386",
      "A:387",
      "A:388",
      "A:389",
      "A:390",
      "A:391",
      "A:392",
      "A:393",
      "A:394",
      "A:395",
      "A:396",
      "A:397",
      "A:398",
      "A:399",
      "A:400",
      "A:401",
      "A:402",
      "A:403",
      "A:404",
      "A:405",
      "A:406",
      "A:407",
      "A:408",
      "A:409",
      "A:410",
      "A:411",
      "A:412",
      "A:413",
      "A:414",
      "A:415",
      "A:416",
      "A:417",
      "A:418",
      "A:419",
      "A:420"
    ],
    "A:361": [
      "A:283",
      "A:284",
      "A:285",
      "A:286",
      "A:287",
      "A:288",
      "A:289",
      "A:290",
      "A:291",
      "A:292",
      "A:293",
      "A:294",
      "A:295",
      "A:296",
      "A:297",
      "A:298",
      "A:299",
      "A:300",
      "A:301",
      "A:302",
      "A:303",
      "A:304",
      "A:305",
      "A:306",
      "A:307",
      "A:308",
      "A:309",
      "A:310",
      "A:311",
      "A:312",
      "A:313",
      "A:314",
      "A:315",
      "A:316",
      "A:317",
      "A:318",
      "A:319",
      "A:320",
      "A:321",
      "A:322",
      "A:323",
      "A:324",
      "A:325",
      "A:326",
      "A:327",
      "A:328",
      "A:329",
      "A:330",
      "A:331",
      "A:332",
      "A:333",
      "A:334",
      "A:335",
      "A:336",
      "A:337",
      "A:338",
      "A:339",
      "A:340",
      "A:341",
      "A:342",
      "A:343",
      "A:344",
      "A:345",
      "A:346",
      "A:347",
      "A:348",
      "A:349",
      "A:350",
      "A:351",
      "A:352",
      "A:353",
      "A:354",
      "A:355",
      "A:356",
      "A:357",
      "A:358",
      "A:359",
      "A:360",
      "A:362",
      "A:363",
      "A:364",
      "A:365",
      "A:366",
      "A:367",
      "A:368",
      "A:369",
      "A:370",
      "A:371",
      "A:372",
      "A:373",
      "A:374",
      "A:375",
      "A:376",
      "A:377",
      "A:378",
      "A:379",
      "A:380",
      "A:381",
      "A:382",
      "A:383",
      "A:384",
      "A:385",
      "A:386",
      "A:387",
      "A:388",
      "A:389",
      "A:390",
      "A:391",
      "A:392",
      "A:393",
      "A:394",
      "A:395",
      "A:396",
      "A:397",
      "A:398",
      "A:399",
      "A:400",
      "A:401",
      "A:402",
      "A:403",
      "A:404",
      "A:405",
      "A:406",
      "A:407",
      "A:408",
      "A:409",
      "A:410",
      "A:411",
      "A:412",
      "A:413",
      "A:414",
      "A:415",
      "A:416",
      "A:417",
      "A:418",
      "A:419",
      "A:420"
    ],
    "A:362": [
      "A:283",
      "A:284",
      "A:285",
      "A:286",
      "A:287",
      "A:288",
      "A:289",
      "A:290",
      "A:291",
      "A:292",
      "A:293",
      "A:294",
      "A:295",
      "A:296",
      "A:297",
      "A:298",
      "A:299",
      "A:300",
      "A:301",
      "A:302",
      "A:303",
      "A:304",
      "A:305",
      "A:306",
      "A:307",
      "A:308",
      "A:309",
      "A:310",
      "A:311",
      "A:312",
      "A:313",
      "A:314",
      "A:315",
      "A:316",
      "A:317",
      "A:318",
      "A:319",
      "A:320",
      "A:321",
      "A:322",
      "A:323",
      "A:324",
      "A:325",
      "A:326",
      "A:327",
      "A:328",
      "A:329",
      "A:330",
      "A:331",
      "A:332",
      "A:333",
      "A:334",
      "A:335",
      "A:336",
      "A:337",
      "A:338",
      "A:339",
      "A:340",
      "A:341",
      "A:342",
      "A:343",
      "A:344",
      "A:345",
      "A:346",
      "A:347",
      "A:348",
      "A:349",
      "A:350",
      "A:351",
      "A:352",
      "A:353",
      "A:354",
      "A:355",
      "A:356",
      "A:357",
      "A:358",
      "A:359",
      "A:360",
      "A:361",
      "A:363",
      "A:364",
      "A:365",
      "A:366",
      "A:367",
      "A:368",
      "A:369",
      "A:370",
      "A:371",
      "A:372",
      "A:373",
      "A:374",
      "A:375",
      "A:376",
      "A:377",
      "A:378",
      "A:379",
      "A:380",
      "A:381",
      "A:382",
      "A:383",
      "A:384",
      "A:385",
      "A:386",
      "A:387",
      "A:388",
      "A:389",
      "A:390",
      "A:391",
      "A:392",
      "A:393",
      "A:394",
      "A:395",
      "A:396",
      "A:397",
      "A:398",
      "A:399",
      "A:400",
      "A:401",
      "A:402",
      "A:403",
      "A:404",
      "A:405",
      "A:406",
      "A:407",
      "A:408",
      "A:409",
      "A:410",
      "A:411",
      "A:412",
      "A:413",
      "A:414",
      "A:415",
      "A:416",
      "A:417",
      "A:418",
      "A:419",
      "A:420"
    ],
    "A:363": [
      "A:283",
      "A:284",
      "A:285",
      "A:286",
      "A:287",
      "A:288",
      "A:289",
      "A:290",
      "A:291",
      "A:292",
      "A:293",
      "A:294",
      "A:295",
      "A:296",
      "A:297",
      "A:298",
      "A:299",
      "A:300",
      "A:301",
      "A:302",
      "A:303",
      "A:304",
      "A:305",
      "A:306",
      "A:307",
      "A:308",
      "A:309",
      "A:310",
      "A:311",
      "A:312",
      "A:313",
      "A:314",
      "A:315",
      "A:316",
      "A:317",
      "A:318",
      "A:319",
      "A:320",
      "A:321",
      "A:322",
      "A:323",
      "A:324",
      "A:325",
      "A:326",
      "A:327",
      "A:328",
      "A:329",
      "A:330",
      "A:331",
      "A:332",
      "A:333",
      "A:334",
      "A:335",
      "A:336",
      "A:337",
      "A:338",
      "A:339",
      "A:340",
      "A:341",
      "A:342",
      "A:343",
      "A:344",
      "A:345",
      "A:346",
      "A:347",
      "A:348",
      "A:349",
      "A:350",
      "A:351",
      "A:352",
      "A:353",
      "A:354",
      "A:355",
      "A:356",
      "A:357",
      "A:358",
      "A:359",
      "A:360",
      "A:361",
      "A:362",
      "A:364",
      "A:365",
      "A:366",
      "A:367",
      "A:368",
      "A:369",
      "A:370",
      "A:371",
      "A:372",
      "A:373",
      "A:374",
      "A:375",
      "A:376",
      "A:377",
      "A:378",
      "A:379",
      "A:380",
      "A:381",
      "A:382",
      "A:383",
      "A:384",
      "A:385",
      "A:386",
      "A:387",
      "A:388",
      "A:389",
      "A:390",
      "A:391",
      "A:392",
      "A:393",
      "A:394",
      "A:395",
      "A:396",
      "A:397",
      "A:398",
      "A:399",
      "A:400",
      "A:401",
      "A:402",
      "A:403",
      "A:404",
      "A:405",
      "A:406",
      "A:407",
      "A:408",
      "A:409",
      "A:410",
      "A:411",
      "A:412",
      "A:413",
      "A:414",
      "A:415",
      "A:416",
      "A:417",
      "A:418",
      "A:419",
      "A:420"
    ],
    "A:364": [
      "A:283",
      "A:284",
      "A:285",
      "A:286",
      "A:287",
      "A:288",
      "A:289",
      "A:290",
      "A:291",
      "A:292",
      "A:293",
      "A:294",
      "A:295",
      "A:296",
      "A:297",
      "A:298",
      "A:299",
      "A:300",
      "A:301",
      "A:302",
      "A:303",
      "A:304",
      "A:305",
      "A:306",
      "A:307",
      "A:308",
      "A:309",
      "A:310",
      "A:311",
      "A:312",
      "A:313",
      "A:314",
      "A:315",
      "A:316",
      "A:317",
      "A:318",
      "A:319",
      "A:320",
      "A:321",
      "A:322",
      "A:323",
      "A:324",
      "A:325",
      "A:326",
      "A:327",
      "A:328",
      "A:329",
      "A:330",
      "A:331",
      "A:332",
      "A:333",
      "A:334",
      "A:335",
      "A:336",
      "A:337",
      "A:338",
      "A:339",
      "A:340",
      "A:341",
      "A:342",
      "A:343",
      "A:344",
      "A:345",
      "A:346",
      "A:347",
      "A:348",
      "A:349",
      "A:350",
      "A:351",
      "A:352",
      "A:353",
      "A:354",
      "A:355",
      "A:356",
      "A:357",
      "A:358",
      "A:359",
      "A:360",
      "A:361",
      "A:362",
      "A:363",
      "A:365",
      "A:366",
      "A:367",
      "A:368",
      "A:369",
      "A:370",
      "A:371",
      "A:372",
      "A:373",
      "A:374",
      "A:375",
      "A:376",
      "A:377",
      "A:378",
      "A:379",
      "A:380",
      "A:381",
      "A:382",
      "A:383",
      "A:384",
      "A:385",
      "A:386",
      "A:387",
      "A:388",
      "A:389",
      "A:390",
      "A:391",
      "A:392",
      "A:393",
      "A:394",
      "A:395",
      "A:396",
      "A:397",
      "A:398",
      "A:399",
      "A:400",
      "A:401",
      "A:402",
      "A:403",
      "A:404",
      "A:405",
      "A:406",
      "A:407",
      "A:408",
      "A:409",
      "A:410",
      "A:411",
      "A:412",
      "A:413",
      "A:414",
      "A:415",
      "A:416",
      "A:417",
      "A:418",
      "A:419",
      "A:420"
    ],
    "A:365": [
      "A:283",
      "A:284",
      "A:285",
      "A:286",
      "A:287",
      "A:288",
      "A:289",
      "A:290",
      "A:291",
      "A:292",
      "A:293",
      "A:294",
      "A:295",
      "A:296",
      "A:297",
      "A:298",
      "A:299",
      "A:300",
      "A:301",
      "A:302",
      "A:303",
      "A:304",
      "A:305",
      "A:306",
      "A:307",
      "A:308",
      "A:309",
      "A:310",
      "A:311",
      "A:312",
      "A:313",
      "A:314",
      "A:315",
      "A:316",
      "A:317",
      "A:318",
      "A:319",
      "A:320",
      "A:321",
      "A:322",
      "A:323",
      "A:324",
      "A:325",
      "A:326",
      "A:327",
      "A:328",
      "A:329",
      "A:330",
      "A:331",
      "A:332",
      "A:333",
      "A:334",
      "A:335",
      "A:336",
      "A:337",
      "A:338",
      "A:339",
      "A:340",
      "A:341",
      "A:342",
      "A:343",
      "A:344",
      "A:345",
      "A:346",
      "A:347",
      "A:348",
      "A:349",
      "A:350",
      "A:351",
      "A:352",
      "A:353",
      "A:354",
      "A:355",
      "A:356",
      "A:357",
      "A:358",
      "A:359",
      "A:360",
      "A:361",
      "A:362",
      "A:363",
      "A:364",
      "A:366",
      "A:367",
      "A:368",
      "A:369",
      "A:370",
      "A:371",
      "A:372",
      "A:373",
      "A:374",
      "A:375",
      "A:376",
      "A:377",
      "A:378",
      "A:379",
      "A:380",
      "A:381",
      "A:382",
      "A:383",
      "A:384",
      "A:385",
      "A:386",
      "A:387",
      "A:388",
      "A:389",
      "A:390",
      "A:391",
      "A:392",
      "A:393",
      "A:394",
      "A:395",
      "A:396",
      "A:397",
      "A:398",
      "A:399",
      "A:400",
      "A:401",
      "A:402",
      "A:403",
      "A:404",
      "A:405",
      "A:406",
      "A:407",
      "A:408",
      "A:409",
      "A:410",
      "A:411",
      "A:412",
      "A:413",
      "A:414",
      "A:415",
      "A:416",
      "A:417",
      "A:418",
      "A:419",
      "A:420"
    ],
    "A:366": [
      "A:283",
      "A:284",
      "A:285",
      "A:286",
      "A:287",
      "A:288",
      "A:289",
      "A:290",
      "A:291",
      "A:292",
      "A:293",
      "A:294",
      "A:295",
      "A:296",
      "A:297",
      "A:298",
      "A:299",
      "A:300",
      "A:301",
      "A:302",
      "A:303",
      "A:304",
      "A:305",
      "A:306",
      "A:307",
      "A:308",
      "A:309",
      "A:310",
      "A:311",
      "A:312",
      "A:313",
      "A:314",
      "A:315",
      "A:316",
      "A:317",
      "A:318",
      "A:319",
      "A:320",
      "A:321",
      "A:322",
      "A:323",
      "A:324",
      "A:325",
      "A:326",
      "A:327",
      "A:328",
      "A:329",
      "A:330",
      "A:331",
      "A:332",
      "A:333",
      "A:334",
      "A:335",
      "A:336",
      "A:337",
      "A:338",
      "A:339",
      "A:340",
      "A:341",
      "A:342",
      "A:343",
      "A:344",
      "A:345",
      "A:346",
      "A:347",
      "A:348",
      "A:349",
      "A:350",
      "A:351",
      "A:352",
      "A:353",
      "A:354",
      "A:355",
      "A:356",
      "A:357",
      "A:358",
      "A:359",
      "A:360",
      "A:361",
      "A:362",
      "A:363",
      "A:364",
      "A:365",
      "A:367",
      "A:368",
      "A:369",
      "A:370",
      "A:371",
      "A:372",
      "A:373",
      "A:374",
      "A:375",
      "A:376",
      "A:377",
      "A:378",
      "A:379",
      "A:380",
      "A:381",
      "A:382",
      "A:383",
      "A:384",
      "A:385",
      "A:386",
      "A:387",
      "A:388",
      "A:389",
      "A:390",
      "A:391",
      "A:392",
      "A:393",
      "A:394",
      "A:395",
      "A:396",
      "A:397",
      "A:398",
      "A:399",
      "A:400",
      "A:401",
      "A:402",
      "A:403",
      "A:404",
      "A:405",
      "A:406",
      "A:407",
      "A:408",
      "A:409",
      "A:410",
      "A:411",
      "A:412",
      "A:413",
      "A:414",
      "A:415",
      "A:416",
      "A:417",
      "A:418",
      "A:419",
      "A:420"
    ],
    "A:367": [
      "A:283",
      "A:284",
      "A:285",
      "A:286",
      "A:287",
      "A:288",
      "A:289",
      "A:290",
      "A:291",
      "A:292",
      "A:293",
      "A:294",
      "A:295",
      "A:296",
      "A:297",
      "A:298",
      "A:299",
      "A:300",
      "A:301",
      "A:302",
      "A:303",
      "A:304",
      "A:305",
      "A:306",
      "A:307",
      "A:308",
      "A:309",
      "A:310",
      "A:311",
      "A:312",
      "A:313",
      "A:314",
      "A:315",
      "A:316",
      "A:317",
      "A:318",
      "A:319",
      "A:320",
      "A:321",
      "A:322",
      "A:323",
      "A:324",
      "A:325",
      "A:326",
      "A:327",
      "A:328",
      "A:329",
      "A:330",
      "A:331",
      "A:332",
      "A:333",
      "A:334",
      "A:335",
      "A:336",
      "A:337",
      "A:338",
      "A:339",
      "A:340",
      "A:341",
      "A:342",
      "A:343",
      "A:344",
      "A:345",
      "A:346",
      "A:347",
      "A:348",
      "A:349",
      "A:350",
      "A:351",
      "A:352",
      "A:353",
      "A:354",
      "A:355",
      "A:356",
      "A:357",
      "A:358",
      "A:359",
      "A:360",
      "A:361",
      "A:362",
      "A:363",
      "A:364",
      "A:365",
      "A:366",
      "A:368",
      "A:369",
      "A:370",
      "A:371",
      "A:372",
      "A:373",
      "A:374",
      "A:375",
      "A:376",
      "A:377",
      "A:378",
      "A:379",
      "A:380",
      "A:381",
      "A:382",
      "A:383",
      "A:384",
      "A:385",
      "A:386",
      "A:387",
      "A:388",
      "A:389",
      "A:390",
      "A:391",
      "A:392",
      "A:393",
      "A:394",
      "A:395",
      "A:396",
      "A:397",
      "A:398",
      "A:399",
      "A:400",
      "A:401",
      "A:402",
      "A:403",
      "A:404",
      "A:405",
      "A:406",
      "A:407",
      "A:408",
      "A:409",
      "A:410",
      "A:411",
      "A:412",
      "A:413",
      "A:414",
      "A:415",
      "A:416",
      "A:417",
      "A:418",
      "A:419",
      "A:420"
    ],
    "A:368": [
      "A:283",
      "A:284",
      "A:285",
      "A:286",
      "A:287",
      "A:288",
      "A:289",
      "A:290",
      "A:291",
      "A:292",
      "A:293",
      "A:294",
      "A:295",
      "A:296",
      "A:297",
      "A:298",
      "A:299",
      "A:300",
      "A:301",
      "A:302",
      "A:303",
      "A:304",
      "A:305",
      "A:306",
      "A:307",
      "A:308",
      "A:309",
      "A:310",
      "A:311",
      "A:312",
      "A:313",
      "A:314",
      "A:315",
      "A:316",
      "A:317",
      "A:318",
      "A:319",
      "A:320",
      "A:321",
      "A:322",
      "A:323",
      "A:324",
      "A:325",
      "A:326",
      "A:327",
      "A:328",
      "A:329",
      "A:330",
      "A:331",
      "A:332",
      "A:333",
      "A:334",
      "A:335",
      "A:336",
      "A:337",
      "A:338",
      "A:339",
      "A:340",
      "A:341",
      "A:342",
      "A:343",
      "A:344",
      "A:345",
      "A:346",
      "A:347",
      "A:348",
      "A:349",
      "A:350",
      "A:351",
      "A:352",
      "A:353",
      "A:354",
      "A:355",
      "A:356",
      "A:357",
      "A:358",
      "A:359",
      "A:360",
      "A:361",
      "A:362",
      "A:363",
      "A:364",
      "A:365",
      "A:366",
      "A:367",
      "A:369",
      "A:370",
      "A:371",
      "A:372",
      "A:373",
      "A:374",
      "A:375",
      "A:376",
      "A:377",
      "A:378",
      "A:379",
      "A:380",
      "A:381",
      "A:382",
      "A:383",
      "A:384",
      "A:385",
      "A:386",
      "A:387",
      "A:388",
      "A:389",
      "A:390",
      "A:391",
      "A:392",
      "A:393",
      "A:394",
      "A:395",
      "A:396",
      "A:397",
      "A:398",
      "A:399",
      "A:400",
      "A:401",
      "A:402",
      "A:403",
      "A:404",
      "A:405",
      "A:406",
      "A:407",
      "A:408",
      "A:409",
      "A:410",
      "A:411",
      "A:412",
      "A:413",
      "A:414",
      "A:415",
      "A:416",
      "A:417",
      "A:418",
      "A:419",
      "A:420"
    ],
    "A:369": [
      "A:283",
      "A:284",
      "A:285",
      "A:286",
      "A:287",
      "A:288",
      "A:289",
      "A:290",
      "A:291",
      "A:292",
      "A:293",
      "A:294",
      "A:295",
      "A:296",
      "A:297",
      "A:298",
      "A:299",
      "A:300",
      "A:301",
      "A:302",
      "A:303",
      "A:304",
      "A:305",
      "A:306",
      "A:307",
      "A:308",
      "A:309",
      "A:310",
      "A:311",
      "A:312",
      "A:313",
      "A:314",
      "A:315",
      "A:316",
      "A:317",
      "A:318",
      "A:319",
      "A:320",
      "A:321",
      "A:322",
      "A:323",
      "A:324",
      "A:325",
      "A:326",
      "A:327",
      "A:328",
      "A:329",
      "A:330",
      "A:331",
      "A:332",
      "A:333",
      "A:334",
      "A:335",
      "A:336",
      "A:337",
      "A:338",
      "A:339",
      "A:340",
      "A:341",
      "A:342",
      "A:343",
      "A:344",
      "A:345",
      "A:346",
      "A:347",
      "A:348",
      "A:349",
      "A:350",
      "A:351",
      "A:352",
      "A:353",
      "A:354",
      "A:355",
      "A:356",
      "A:357",
      "A:358",
      "A:359",
      "A:360",
      "A:361",
      "A:362",
      "A:363",
      "A:364",
      "A:365",
      "A:366",
      "A:367",
      "A:368",
      "A:370",
      "A:371",
      "A:372",
      "A:373",
      "A:374",
      "A:375",
      "A:376",
      "A:377",
      "A:378",
      "A:379",
      "A:380",
      "A:381",
      "A:382",
      "A:383",
      "A:384",
      "A:385",
      "A:386",
      "A:387",
      "A:388",
      "A:389",
      "A:390",
      "A:391",
      "A:392",
      "A:393",
      "A:394",
      "A:395",
      "A:396",
      "A:397",
      "A:398",
      "A:399",
      "A:400",
      "A:401",
      "A:402",
      "A:403",
      "A:404",
      "A:405",
      "A:406",
      "A:407",
      "A:408",
      "A:409",
      "A:410",
      "A:411",
      "A:412",
      "A:413",
      "A:414",
      "A:415",
      "A:416",
      "A:417",
      "A:418",
      "A:419",
      "A:420"
    ],
    "A:371": [
      "A:283",
      "A:284",
      "A:285",
      "A:286",
      "A:287",
      "A:288",
      "A:289",
      "A:290",
      "A:291",
      "A:292",
      "A:293",
      "A:294",
      "A:295",
      "A:296",
      "A:297",
      "A:298",
      "A:299",
      "A:300",
      "A:301",
      "A:302",
      "A:303",
      "A:304",
      "A:305",
      "A:306",
      "A:307",
      "A:308",
      "A:309",
      "A:310",
      "A:311",
      "A:312",
      "A:313",
      "A:314",
      "A:315",
      "A:316",
      "A:317",
      "A:318",
      "A:319",
      "A:320",
      "A:321",
      "A:322",
      "A:323",
      "A:324",
      "A:325",
      "A:326",
      "A:327",
      "A:328",
      "A:329",
      "A:330",
      "A:331",
      "A:332",
      "A:333",
      "A:334",
      "A:335",
      "A:336",
      "A:337",
      "A:338",
      "A:339",
      "A:340",
      "A:341",
      "A:342",
      "A:343",
      "A:344",
      "A:345",
      "A:346",
      "A:347",
      "A:348",
      "A:349",
      "A:350",
      "A:351",
      "A:352",
      "A:353",
      "A:354",
      "A:355",
      "A:356",
      "A:357",
      "A:358",
      "A:359",
      "A:360",
      "A:361",
      "A:362",
      "A:363",
      "A:364",
      "A:365",
      "A:366",
      "A:367",
      "A:368",
      "A:369",
      "A:370",
      "A:372",
      "A:373",
      "A:374",
      "A:375",
      "A:376",
      "A:377",
      "A:378",
      "A:379",
      "A:380",
      "A:381",
      "A:382",
      "A:383",
      "A:384",
      "A:385",
      "A:386",
      "A:387",
      "A:388",
      "A:389",
      "A:390",
      "A:391",
      "A:392",
      "A:393",
      "A:394",
      "A:395",
      "A:396",
      "A:397",
      "A:398",
      "A:399",
      "A:400",
      "A:401",
      "A:402",
      "A:403",
      "A:404",
      "A:405",
      "A:406",
      "A:407",
      "A:408",
      "A:409",
      "A:410",
      "A:411",
      "A:412",
      "A:413",
      "A:414",
      "A:415",
      "A:416",
      "A:417",
      "A:418",
      "A:419",
      "A:420"
    ],
    "A:372": [
      "A:283",
      "A:284",
      "A:285",
      "A:286",
      "A:287",
      "A:288",
      "A:289",
      "A:290",
      "A:291",
      "A:292",
      "A:293",
      "A:294",
      "A:295",
      "A:296",
      "A:297",
      "A:298",
      "A:299",
      "A:300",
      "A:301",
      "A:302",
      "A:303",
      "A:304",
      "A:305",
      "A:306",
      "A:307",
      "A:308",
      "A:309",
      "A:310",
      "A:311",
      "A:312",
      "A:313",
      "A:314",
      "A:315",
      "A:316",
      "A:317",
      "A:318",
      "A:319",
      "A:320",
      "A:321",
      "A:322",
      "A:323",
      "A:324",
      "A:325",
      "A:326",
      "A:327",
      "A:328",
      "A:329",
      "A:330",
      "A:331",
      "A:332",
      "A:333",
      "A:334",
      "A:335",
      "A:336",
      "A:337",
      "A:338",
      "A:339",
      "A:340",
      "A:341",
      "A:342",
      "A:343",
      "A:344",
      "A:345",
      "A:346",
      "A:347",
      "A:348",
      "A:349",
      "A:350",
      "A:351",
      "A:352",
      "A:353",
      "A:354",
      "A:355",
      "A:356",
      "A:357",
      "A:358",
      "A:359",
      "A:360",
      "A:361",
      "A:362",
      "A:363",
      "A:364",
      "A:365",
      "A:366",
      "A:367",
      "A:368",
      "A:369",
      "A:370",
      "A:371",
      "A:373",
      "A:374",
      "A:375",
      "A:376",
      "A:377",
      "A:378",
      "A:379",
      "A:380",
      "A:381",
      "A:382",
      "A:383",
      "A:384",
      "A:385",
      "A:386",
      "A:387",
      "A:388",
      "A:389",
      "A:390",
      "A:391",
      "A:392",
      "A:393",
      "A:394",
      "A:395",
      "A:396",
      "A:397",
      "A:398",
      "A:399",
      "A:400",
      "A:401",
      "A:402",
      "A:403",
      "A:404",
      "A:405",
      "A:406",
      "A:407",
      "A:408",
      "A:409",
      "A:410",
      "A:411",
      "A:412",
      "A:413",
      "A:414",
      "A:415",
      "A:416",
      "A:417",
      "A:418",
      "A:419",
      "A:420"
    ],
    "A:373": [
      "A:283",
      "A:284",
      "A:285",
      "A:286",
      "A:287",
      "A:288",
      "A:289",
      "A:290",
      "A:291",
      "A:292",
      "A:293",
      "A:294",
      "A:295",
      "A:296",
      "A:297",
      "A:298",
      "A:299",
      "A:300",
      "A:301",
      "A:302",
      "A:303",
      "A:304",
      "A:305",
      "A:306",
      "A:307",
      "A:308",
      "A:309",
      "A:310",
      "A:311",
      "A:312",
      "A:313",
      "A:314",
      "A:315",
      "A:316",
      "A:317",
      "A:318",
      "A:319",
      "A:320",
      "A:321",
      "A:322",
      "A:323",
      "A:324",
      "A:325",
      "A:326",
      "A:327",
      "A:328",
      "A:329",
      "A:330",
      "A:331",
      "A:332",
      "A:333",
      "A:334",
      "A:335",
      "A:336",
      "A:337",
      "A:338",
      "A:339",
      "A:340",
      "A:341",
      "A:342",
      "A:343",
      "A:344",
      "A:345",
      "A:346",
      "A:347",
      "A:348",
      "A:349",
      "A:350",
      "A:351",
      "A:352",
      "A:353",
      "A:354",
      "A:355",
      "A:356",
      "A:357",
      "A:358",
      "A:359",
      "A:360",
      "A:361",
      "A:362",
      "A:363",
      "A:364",
      "A:365",
      "A:366",
      "A:367",
      "A:368",
      "A:369",
      "A:370",
      "A:371",
      "A:372",
      "A:374",
      "A:375",
      "A:376",
      "A:377",
      "A:378",
      "A:379",
      "A:380",
      "A:381",
      "A:382",
      "A:383",
      "A:384",
      "A:385",
      "A:386",
      "A:387",
      "A:388",
      "A:389",
      "A:390",
      "A:391",
      "A:392",
      "A:393",
      "A:394",
      "A:395",
      "A:396",
      "A:397",
      "A:398",
      "A:399",
      "A:400",
      "A:401",
      "A:402",
      "A:403",
      "A:404",
      "A:405",
      "A:406",
      "A:407",
      "A:408",
      "A:409",
      "A:410",
      "A:411",
      "A:412",
      "A:413",
      "A:414",
      "A:415",
      "A:416",
      "A:417",
      "A:418",
      "A:419",
      "A:420"
    ],
    "A:374": [
      "A:283",
      "A:284",
      "A:285",
      "A:286",
      "A:287",
      "A:288",
      "A:289",
      "A:290",
      "A:291",
      "A:292",
      "A:293",
      "A:294",
      "A:295",
      "A:296",
      "A:297",
      "A:298",
      "A:299",
      "A:300",
      "A:301",
      "A:302",
      "A:303",
      "A:304",
      "A:305",
      "A:306",
      "A:307",
      "A:308",
      "A:309",
      "A:310",
      "A:311",
      "A:312",
      "A:313",
      "A:314",
      "A:315",
      "A:316",
      "A:317",
      "A:318",
      "A:319",
      "A:320",
      "A:321",
      "A:322",
      "A:323",
      "A:324",
      "A:325",
      "A:326",
      "A:327",
      "A:328",
      "A:329",
      "A:330",
      "A:331",
      "A:332",
      "A:333",
      "A:334",
      "A:335",
      "A:336",
      "A:337",
      "A:338",
      "A:339",
      "A:340",
      "A:341",
      "A:342",
      "A:343",
      "A:344",
      "A:345",
      "A:346",
      "A:347",
      "A:348",
      "A:349",
      "A:350",
      "A:351",
      "A:352",
      "A:353",
      "A:354",
      "A:355",
      "A:356",
      "A:357",
      "A:358",
      "A:359",
      "A:360",
      "A:361",
      "A:362",
      "A:363",
      "A:364",
      "A:365",
      "A:366",
      "A:367",
      "A:368",
      "A:369",
      "A:370",
      "A:371",
      "A:372",
      "A:373",
      "A:375",
      "A:376",
      "A:377",
      "A:378",
      "A:379",
      "A:380",
      "A:381",
      "A:382",
      "A:383",
      "A:384",
      "A:385",
      "A:386",
      "A:387",
      "A:388",
      "A:389",
      "A:390",
      "A:391",
      "A:392",
      "A:393",
      "A:394",
      "A:395",
      "A:396",
      "A:397",
      "A:398",
      "A:399",
      "A:400",
      "A:401",
      "A:402",
      "A:403",
      "A:404",
      "A:405",
      "A:406",
      "A:407",
      "A:408",
      "A:409",
      "A:410",
      "A:411",
      "A:412",
      "A:413",
      "A:414",
      "A:415",
      "A:416",
      "A:417",
      "A:418",
      "A:419",
      "A:420"
    ],
    "A:375": [
      "A:283",
      "A:284",
      "A:285",
      "A:286",
      "A:287",
      "A:288",
      "A:289",
      "A:290",
      "A:291",
      "A:292",
      "A:293",
      "A:294",
      "A:295",
      "A:296",
      "A:297",
      "A:298",
      "A:299",
      "A:300",
      "A:301",
      "A:302",
      "A:303",
      "A:304",
      "A:305",
      "A:306",
      "A:307",
      "A:308",
      "A:309",
      "A:310",
      "A:311",
      "A:312",
      "A:313",
      "A:314",
      "A:315",
      "A:316",
      "A:317",
      "A:318",
      "A:319",
      "A:320",
      "A:321",
      "A:322",
      "A:323",
      "A:324",
      "A:325",
      "A:326",
      "A:327",
      "A:328",
      "A:329",
      "A:330",
      "A:331",
      "A:332",
      "A:333",
      "A:334",
      "A:335",
      "A:336",
      "A:337",
      "A:338",
      "A:339",
      "A:340",
      "A:341",
      "A:342",
      "A:343",
      "A:344",
      "A:345",
      "A:346",
      "A:347",
      "A:348",
      "A:349",
      "A:350",
      "A:351",
      "A:352",
      "A:353",
      "A:354",
      "A:355",
      "A:356",
      "A:357",
      "A:358",
      "A:359",
      "A:360",
      "A:361",
      "A:362",
      "A:363",
      "A:364",
      "A:365",
      "A:366",
      "A:367",
      "A:368",
      "A:369",
      "A:370",
      "A:371",
      "A:372",
      "A:373",
      "A:374",
      "A:376",
      "A:377",
      "A:378",
      "A:379",
      "A:380",
      "A:381",
      "A:382",
      "A:383",
      "A:384",
      "A:385",
      "A:386",
      "A:387",
      "A:388",
      "A:389",
      "A:390",
      "A:391",
      "A:392",
      "A:393",
      "A:394",
      "A:395",
      "A:396",
      "A:397",
      "A:398",
      "A:399",
      "A:400",
      "A:401",
      "A:402",
      "A:403",
      "A:404",
      "A:405",
      "A:406",
      "A:407",
      "A:408",
      "A:409",
      "A:410",
      "A:411",
      "A:412",
      "A:413",
      "A:414",
      "A:415",
      "A:416",
      "A:417",
      "A:418",
      "A:419",
      "A:420"
    ],
    "A:376": [
      "A:283",
      "A:284",
      "A:285",
      "A:286",
      "A:287",
      "A:288",
      "A:289",
      "A:290",
      "A:291",
      "A:292",
      "A:293",
      "A:294",
      "A:295",
      "A:296",
      "A:297",
      "A:298",
      "A:299",
      "A:300",
      "A:301",
      "A:302",
      "A:303",
      "A:304",
      "A:305",
      "A:306",
      "A:307",
      "A:308",
      "A:309",
      "A:310",
      "A:311",
      "A:312",
      "A:313",
      "A:314",
      "A:315",
      "A:316",
      "A:317",
      "A:318",
      "A:319",
      "A:320",
      "A:321",
      "A:322",
      "A:323",
      "A:324",
      "A:325",
      "A:326",
      "A:327",
      "A:328",
      "A:329",
      "A:330",
      "A:331",
      "A:332",
      "A:333",
      "A:334",
      "A:335",
      "A:336",
      "A:337",
      "A:338",
      "A:339",
      "A:340",
      "A:341",
      "A:342",
      "A:343",
      "A:344",
      "A:345",
      "A:346",
      "A:347",
      "A:348",
      "A:349",
      "A:350",
      "A:351",
      "A:352",
      "A:353",
      "A:354",
      "A:355",
      "A:356",
      "A:357",
      "A:358",
      "A:359",
      "A:360",
      "A:361",
      "A:362",
      "A:363",
      "A:364",
      "A:365",
      "A:366",
      "A:367",
      "A:368",
      "A:369",
      "A:370",
      "A:371",
      "A:372",
      "A:373",
      "A:374",
      "A:375",
      "A:377",
      "A:378",
      "A:379",
      "A:380",
      "A:381",
      "A:382",
      "A:383",
      "A:384",
      "A:385",
      "A:386",
      "A:387",
      "A:388",
      "A:389",
      "A:390",
      "A:391",
      "A:392",
      "A:393",
      "A:394",
      "A:395",
      "A:396",
      "A:397",
      "A:398",
      "A:399",
      "A:400",
      "A:401",
      "A:402",
      "A:403",
      "A:404",
      "A:405",
      "A:406",
      "A:407",
      "A:408",
      "A:409",
      "A:410",
      "A:411",
      "A:412",
      "A:413",
      "A:414",
      "A:415",
      "A:416",
      "A:417",
      "A:418",
      "A:419",
      "A:420"
    ],
    "A:377": [
      "A:283",
      "A:284",
      "A:285",
      "A:286",
      "A:287",
      "A:288",
      "A:289",
      "A:290",
      "A:291",
      "A:292",
      "A:293",
      "A:294",
      "A:295",
      "A:296",
      "A:297",
      "A:298",
      "A:299",
      "A:300",
      "A:301",
      "A:302",
      "A:303",
      "A:304",
      "A:305",
      "A:306",
      "A:307",
      "A:308",
      "A:309",
      "A:310",
      "A:311",
      "A:312",
      "A:313",
      "A:314",
      "A:315",
      "A:316",
      "A:317",
      "A:318",
      "A:319",
      "A:320",
      "A:321",
      "A:322",
      "A:323",
      "A:324",
      "A:325",
      "A:326",
      "A:327",
      "A:328",
      "A:329",
      "A:330",
      "A:331",
      "A:332",
      "A:333",
      "A:334",
      "A:335",
      "A:336",
      "A:337",
      "A:338",
      "A:339",
      "A:340",
      "A:341",
      "A:342",
      "A:343",
      "A:344",
      "A:345",
      "A:346",
      "A:347",
      "A:348",
      "A:349",
      "A:350",
      "A:351",
      "A:352",
      "A:353",
      "A:354",
      "A:355",
      "A:356",
      "A:357",
      "A:358",
      "A:359",
      "A:360",
      "A:361",
      "A:362",
      "A:363",
      "A:364",
      "A:365",
      "A:366",
      "A:367",
      "A:368",
      "A:369",
      "A:370",
      "A:371",
      "A:372",
      "A:373",
      "A:374",
      "A:375",
      "A:376",
      "A:378",
      "A:379",
      "A:380",
      "A:381",
      "A:382",
      "A:383",
      "A:384",
      "A:385",
      "A:386",
      "A:387",
      "A:388",
      "A:389",
      "A:390",
      "A:391",
      "A:392",
      "A:393",
      "A:394",
      "A:395",
      "A:396",
      "A:397",
      "A:398",
      "A:399",
      "A:400",
      "A:401",
      "A:402",
      "A:403",
      "A:404",
      "A:405",
      "A:406",
      "A:407",
      "A:408",
      "A:409",
      "A:410",
      "A:411",
      "A:412",
      "A:413",
      "A:414",
      "A:415",
      "A:416",
      "A:417",
      "A:418",
      "A:419",
      "A:420"
    ],
    "A:378": [
      "A:283",
      "A:284",
      "A:285",
      "A:286",
      "A:287",
      "A:288",
      "A:289",
      "A:290",
      "A:291",
      "A:292",
      "A:293",
      "A:294",
      "A:295",
      "A:296",
      "A:297",
      "A:298",
      "A:299",
      "A:300",
      "A:301",
      "A:302",
      "A:303",
      "A:304",
      "A:305",
      "A:306",
      "A:307",
      "A:308",
      "A:309",
      "A:310",
      "A:311",
      "A:312",
      "A:313",
      "A:314",
      "A:315",
      "A:316",
      "A:317",
      "A:318",
      "A:319",
      "A:320",
      "A:321",
      "A:322",
      "A:323",
      "A:324",
      "A:325",
      "A:326",
      "A:327",
      "A:328",
      "A:329",
      "A:330",
      "A:331",
      "A:332",
      "A:333",
      "A:334",
      "A:335",
      "A:336",
      "A:337",
      "A:338",
      "A:339",
      "A:340",
      "A:341",
      "A:342",
      "A:343",
      "A:344",
      "A:345",
      "A:346",
      "A:347",
      "A:348",
      "A:349",
      "A:350",
      "A:351",
      "A:352",
      "A:353",
      "A:354",
      "A:355",
      "A:356",
      "A:357",
      "A:358",
      "A:359",
      "A:360",
      "A:361",
      "A:362",
      "A:363",
      "A:364",
      "A:365",
      "A:366",
      "A:367",
      "A:368",
      "A:369",
      "A:370",
      "A:371",
      "A:372",
      "A:373",
      "A:374",
      "A:375",
      "A:376",
      "A:377",
      "A:379",
      "A:380",
      "A:381",
      "A:382",
      "A:383",
      "A:384",
      "A:385",
      "A:386",
      "A:387",
      "A:388",
      "A:389",
      "A:390",
      "A:391",
      "A:392",
      "A:393",
      "A:394",
      "A:395",
      "A:396",
      "A:397",
      "A:398",
      "A:399",
      "A:400",
      "A:401",
      "A:402",
      "A:403",
      "A:404",
      "A:405",
      "A:406",
      "A:407",
      "A:408",
      "A:409",
      "A:410",
      "A:411",
      "A:412",
      "A:413",
      "A:414",
      "A:415",
      "A:416",
      "A:417",
      "A:418",
      "A:419",
      "A:420"
    ],
    "A:379": [
      "A:283",
      "A:284",
      "A:285",
      "A:286",
      "A:287",
      "A:288",
      "A:289",
      "A:290",
      "A:291",
      "A:292",
      "A:293",
      "A:294",
      "A:295",
      "A:296",
      "A:297",
      "A:298",
      "A:299",
      "A:300",
      "A:301",
      "A:302",
      "A:303",
      "A:304",
      "A:305",
      "A:306",
      "A:307",
      "A:308",
      "A:309",
      "A:310",
      "A:311",
      "A:312",
      "A:313",
      "A:314",
      "A:315",
      "A:316",
      "A:317",
      "A:318",
      "A:319",
      "A:320",
      "A:321",
      "A:322",
      "A:323",
      "A:324",
      "A:325",
      "A:326",
      "A:327",
      "A:328",
      "A:329",
      "A:330",
      "A:331",
      "A:332",
      "A:333",
      "A:334",
      "A:335",
      "A:336",
      "A:337",
      "A:338",
      "A:339",
      "A:340",
      "A:341",
      "A:342",
      "A:343",
      "A:344",
      "A:345",
      "A:346",
      "A:347",
      "A:348",
      "A:349",
      "A:350",
      "A:351",
      "A:352",
      "A:353",
      "A:354",
      "A:355",
      "A:356",
      "A:357",
      "A:358",
      "A:359",
      "A:360",
      "A:361",
      "A:362",
      "A:363",
      "A:364",
      "A:365",
      "A:366",
      "A:367",
      "A:368",
      "A:369",
      "A:370",
      "A:371",
      "A:372",
      "A:373",
      "A:374",
      "A:375",
      "A:376",
      "A:377",
      "A:378",
      "A:380",
      "A:381",
      "A:382",
      "A:383",
      "A:384",
      "A:385",
      "A:386",
      "A:387",
      "A:388",
      "A:389",
      "A:390",
      "A:391",
      "A:392",
      "A:393",
      "A:394",
      "A:395",
      "A:396",
      "A:397",
      "A:398",
      "A:399",
      "A:400",
      "A:401",
      "A:402",
      "A:403",
      "A:404",
      "A:405",
      "A:406",
      "A:407",
      "A:408",
      "A:409",
      "A:410",
      "A:411",
      "A:412",
      "A:413",
      "A:414",
      "A:415",
      "A:416",
      "A:417",
      "A:418",
      "A:419",
      "A:420"
    ],
    "A:380": [
      "A:283",
      "A:284",
      "A:285",
      "A:286",
      "A:287",
      "A:288",
      "A:289",
      "A:290",
      "A:291",
      "A:292",
      "A:293",
      "A:294",
      "A:295",
      "A:296",
      "A:297",
      "A:298",
      "A:299",
      "A:300",
      "A:301",
      "A:302",
      "A:303",
      "A:304",
      "A:305",
      "A:306",
      "A:307",
      "A:308",
      "A:309",
      "A:310",
      "A:311",
      "A:312",
      "A:313",
      "A:314",
      "A:315",
      "A:316",
      "A:317",
      "A:318",
      "A:319",
      "A:320",
      "A:321",
      "A:322",
      "A:323",
      "A:324",
      "A:325",
      "A:326",
      "A:327",
      "A:328",
      "A:329",
      "A:330",
      "A:331",
      "A:332",
      "A:333",
      "A:334",
      "A:335",
      "A:336",
      "A:337",
      "A:338",
      "A:339",
      "A:340",
      "A:341",
      "A:342",
      "A:343",
      "A:344",
      "A:345",
      "A:346",
      "A:347",
      "A:348",
      "A:349",
      "A:350",
      "A:351",
      "A:352",
      "A:353",
      "A:354",
      "A:355",
      "A:356",
      "A:357",
      "A:358",
      "A:359",
      "A:360",
      "A:361",
      "A:362",
      "A:363",
      "A:364",
      "A:365",
      "A:366",
      "A:367",
      "A:368",
      "A:369",
      "A:370",
      "A:371",
      "A:372",
      "A:373",
      "A:374",
      "A:375",
      "A:376",
      "A:377",
      "A:378",
      "A:379",
      "A:381",
      "A:382",
      "A:383",
      "A:384",
      "A:385",
      "A:386",
      "A:387",
      "A:388",
      "A:389",
      "A:390",
      "A:391",
      "A:392",
      "A:393",
      "A:394",
      "A:395",
      "A:396",
      "A:397",
      "A:398",
      "A:399",
      "A:400",
      "A:401",
      "A:402",
      "A:403",
      "A:404",
      "A:405",
      "A:406",
      "A:407",
      "A:408",
      "A:409",
      "A:410",
      "A:411",
      "A:412",
      "A:413",
      "A:414",
      "A:415",
      "A:416",
      "A:417",
      "A:418",
      "A:419",
      "A:420"
    ],
    "A:381": [
      "A:283",
      "A:284",
      "A:285",
      "A:286",
      "A:287",
      "A:288",
      "A:289",
      "A:290",
      "A:291",
      "A:292",
      "A:293",
      "A:294",
      "A:295",
      "A:296",
      "A:297",
      "A:298",
      "A:299",
      "A:300",
      "A:301",
      "A:302",
      "A:303",
      "A:304",
      "A:305",
      "A:306",
      "A:307",
      "A:308",
      "A:309",
      "A:310",
      "A:311",
      "A:312",
      "A:313",
      "A:314",
      "A:315",
      "A:316",
      "A:317",
      "A:318",
      "A:319",
      "A:320",
      "A:321",
      "A:322",
      "A:323",
      "A:324",
      "A:325",
      "A:326",
      "A:327",
      "A:328",
      "A:329",
      "A:330",
      "A:331",
      "A:332",
      "A:333",
      "A:334",
      "A:335",
      "A:336",
      "A:337",
      "A:338",
      "A:339",
      "A:340",
      "A:341",
      "A:342",
      "A:343",
      "A:344",
      "A:345",
      "A:346",
      "A:347",
      "A:348",
      "A:349",
      "A:350",
      "A:351",
      "A:352",
      "A:353",
      "A:354",
      "A:355",
      "A:356",
      "A:357",
      "A:358",
      "A:359",
      "A:360",
      "A:361",
      "A:362",
      "A:363",
      "A:364",
      "A:365",
      "A:366",
      "A:367",
      "A:368",
      "A:369",
      "A:370",
      "A:371",
      "A:372",
      "A:373",
      "A:374",
      "A:375",
      "A:376",
      "A:377",
      "A:378",
      "A:379",
      "A:380",
      "A:382",
      "A:383",
      "A:384",
      "A:385",
      "A:386",
      "A:387",
      "A:388",
      "A:389",
      "A:390",
      "A:391",
      "A:392",
      "A:393",
      "A:394",
      "A:395",
      "A:396",
      "A:397",
      "A:398",
      "A:399",
      "A:400",
      "A:401",
      "A:402",
      "A:403",
      "A:404",
      "A:405",
      "A:406",
      "A:407",
      "A:408",
      "A:409",
      "A:410",
      "A:411",
      "A:412",
      "A:413",
      "A:414",
      "A:415",
      "A:416",
      "A:417",
      "A:418",
      "A:419",
      "A:420"
    ],
    "A:382": [
      "A:283",
      "A:284",
      "A:285",
      "A:286",
      "A:287",
      "A:288",
      "A:289",
      "A:290",
      "A:291",
      "A:292",
      "A:293",
      "A:294",
      "A:295",
      "A:296",
      "A:297",
      "A:298",
      "A:299",
      "A:300",
      "A:301",
      "A:302",
      "A:303",
      "A:304",
      "A:305",
      "A:306",
      "A:307",
      "A:308",
      "A:309",
      "A:310",
      "A:311",
      "A:312",
      "A:313",
      "A:314",
      "A:315",
      "A:316",
      "A:317",
      "A:318",
      "A:319",
      "A:320",
      "A:321",
      "A:322",
      "A:323",
      "A:324",
      "A:325",
      "A:326",
      "A:327",
      "A:328",
      "A:329",
      "A:330",
      "A:331",
      "A:332",
      "A:333",
      "A:334",
      "A:335",
      "A:336",
      "A:337",
      "A:338",
      "A:339",
      "A:340",
      "A:341",
      "A:342",
      "A:343",
      "A:344",
      "A:345",
      "A:346",
      "A:347",
      "A:348",
      "A:349",
      "A:350",
      "A:351",
      "A:352",
      "A:353",
      "A:354",
      "A:355",
      "A:356",
      "A:357",
      "A:358",
      "A:359",
      "A:360",
      "A:361",
      "A:362",
      "A:363",
      "A:364",
      "A:365",
      "A:366",
      "A:367",
      "A:368",
      "A:369",
      "A:370",
      "A:371",
      "A:372",
      "A:373",
      "A:374",
      "A:375",
      "A:376",
      "A:377",
      "A:378",
      "A:379",
      "A:380",
      "A:381",
      "A:383",
      "A:384",
      "A:385",
      "A:386",
      "A:387",
      "A:388",
      "A:389",
      "A:390",
      "A:391",
      "A:392",
      "A:393",
      "A:394",
      "A:395",
      "A:396",
      "A:397",
      "A:398",
      "A:399",
      "A:400",
      "A:401",
      "A:402",
      "A:403",
      "A:404",
      "A:405",
      "A:406",
      "A:407",
      "A:408",
      "A:409",
      "A:410",
      "A:411",
      "A:412",
      "A:413",
      "A:414",
      "A:415",
      "A:416",
      "A:417",
      "A:418",
      "A:419",
      "A:420"
    ],
    "A:383": [
      "A:283",
      "A:284",
      "A:285",
      "A:286",
      "A:287",
      "A:288",
      "A:289",
      "A:290",
      "A:291",
      "A:292",
      "A:293",
      "A:294",
      "A:295",
      "A:296",
      "A:297",
      "A:298",
      "A:299",
      "A:300",
      "A:301",
      "A:302",
      "A:303",
      "A:304",
      "A:305",
      "A:306",
      "A:307",
      "A:308",
      "A:309",
      "A:310",
      "A:311",
      "A:312",
      "A:313",
      "A:314",
      "A:315",
      "A:316",
      "A:317",
      "A:318",
      "A:319",
      "A:320",
      "A:321",
      "A:322",
      "A:323",
      "A:324",
      "A:325",
      "A:326",
      "A:327",
      "A:328",
      "A:329",
      "A:330",
      "A:331",
      "A:332",
      "A:333",
      "A:334",
      "A:335",
      "A:336",
      "A:337",
      "A:338",
      "A:339",
      "A:340",
      "A:341",
      "A:342",
      "A:343",
      "A:344",
      "A:345",
      "A:346",
      "A:347",
      "A:348",
      "A:349",
      "A:350",
      "A:351",
      "A:352",
      "A:353",
      "A:354",
      "A:355",
      "A:356",
      "A:357",
      "A:358",
      "A:359",
      "A:360",
      "A:361",
      "A:362",
      "A:363",
      "A:364",
      "A:365",
      "A:366",
      "A:367",
      "A:368",
      "A:369",
      "A:370",
      "A:371",
      "A:372",
      "A:373",
      "A:374",
      "A:375",
      "A:376",
      "A:377",
      "A:378",
      "A:379",
      "A:380",
      "A:381",
      "A:382",
      "A:384",
      "A:385",
      "A:386",
      "A:387",
      "A:388",
      "A:389",
      "A:390",
      "A:391",
      "A:392",
      "A:393",
      "A:394",
      "A:395",
      "A:396",
      "A:397",
      "A:398",
      "A:399",
      "A:400",
      "A:401",
      "A:402",
      "A:403",
      "A:404",
      "A:405",
      "A:406",
      "A:407",
      "A:408",
      "A:409",
      "A:410",
      "A:411",
      "A:412",
      "A:413",
      "A:414",
      "A:415",
      "A:416",
      "A:417",
      "A:418",
      "A:419",
      "A:420"
    ],
    "A:384": [
      "A:283",
      "A:284",
      "A:285",
      "A:286",
      "A:287",
      "A:288",
      "A:289",
      "A:290",
      "A:291",
      "A:292",
      "A:293",
      "A:294",
      "A:295",
      "A:296",
      "A:297",
      "A:298",
      "A:299",
      "A:300",
      "A:301",
      "A:302",
      "A:303",
      "A:304",
      "A:305",
      "A:306",
      "A:307",
      "A:308",
      "A:309",
      "A:310",
      "A:311",
      "A:312",
      "A:313",
      "A:314",
      "A:315",
      "A:316",
      "A:317",
      "A:318",
      "A:319",
      "A:320",
      "A:321",
      "A:322",
      "A:323",
      "A:324",
      "A:325",
      "A:326",
      "A:327",
      "A:328",
      "A:329",
      "A:330",
      "A:331",
      "A:332",
      "A:333",
      "A:334",
      "A:335",
      "A:336",
      "A:337",
      "A:338",
      "A:339",
      "A:340",
      "A:341",
      "A:342",
      "A:343",
      "A:344",
      "A:345",
      "A:346",
      "A:347",
      "A:348",
      "A:349",
      "A:350",
      "A:351",
      "A:352",
      "A:353",
      "A:354",
      "A:355",
      "A:356",
      "A:357",
      "A:358",
      "A:359",
      "A:360",
      "A:361",
      "A:362",
      "A:363",
      "A:364",
      "A:365",
      "A:366",
      "A:367",
      "A:368",
      "A:369",
      "A:370",
      "A:371",
      "A:372",
      "A:373",
      "A:374",
      "A:375",
      "A:376",
      "A:377",
      "A:378",
      "A:379",
      "A:380",
      "A:381",
      "A:382",
      "A:383",
      "A:385",
      "A:386",
      "A:387",
      "A:388",
      "A:389",
      "A:390",
      "A:391",
      "A:392",
      "A:393",
      "A:394",
      "A:395",
      "A:396",
      "A:397",
      "A:398",
      "A:399",
      "A:400",
      "A:401",
      "A:402",
      "A:403",
      "A:404",
      "A:405",
      "A:406",
      "A:407",
      "A:408",
      "A:409",
      "A:410",
      "A:411",
      "A:412",
      "A:413",
      "A:414",
      "A:415",
      "A:416",
      "A:417",
      "A:418",
      "A:419",
      "A:420"
    ],
    "A:385": [
      "A:283",
      "A:284",
      "A:285",
      "A:286",
      "A:287",
      "A:288",
      "A:289",
      "A:290",
      "A:291",
      "A:292",
      "A:293",
      "A:294",
      "A:295",
      "A:296",
      "A:297",
      "A:298",
      "A:299",
      "A:300",
      "A:301",
      "A:302",
      "A:303",
      "A:304",
      "A:305",
      "A:306",
      "A:307",
      "A:308",
      "A:309",
      "A:310",
      "A:311",
      "A:312",
      "A:313",
      "A:314",
      "A:315",
      "A:316",
      "A:317",
      "A:318",
      "A:319",
      "A:320",
      "A:321",
      "A:322",
      "A:323",
      "A:324",
      "A:325",
      "A:326",
      "A:327",
      "A:328",
      "A:329",
      "A:330",
      "A:331",
      "A:332",
      "A:333",
      "A:334",
      "A:335",
      "A:336",
      "A:337",
      "A:338",
      "A:339",
      "A:340",
      "A:341",
      "A:342",
      "A:343",
      "A:344",
      "A:345",
      "A:346",
      "A:347",
      "A:348",
      "A:349",
      "A:350",
      "A:351",
      "A:352",
      "A:353",
      "A:354",
      "A:355",
      "A:356",
      "A:357",
      "A:358",
      "A:359",
      "A:360",
      "A:361",
      "A:362",
      "A:363",
      "A:364",
      "A:365",
      "A:366",
      "A:367",
      "A:368",
      "A:369",
      "A:370",
      "A:371",
      "A:372",
      "A:373",
      "A:374",
      "A:375",
      "A:376",
      "A:377",
      "A:378",
      "A:379",
      "A:380",
      "A:381",
      "A:382",
      "A:383",
      "A:384",
      "A:386",
      "A:387",
      "A:388",
      "A:389",
      "A:390",
      "A:391",
      "A:392",
      "A:393",
      "A:394",
      "A:395",
      "A:396",
      "A:397",
      "A:398",
      "A:399",
      "A:400",
      "A:401",
      "A:402",
      "A:403",
      "A:404",
      "A:405",
      "A:406",
      "A:407",
      "A:408",
      "A:409",
      "A:410",
      "A:411",
      "A:412",
      "A:413",
      "A:414",
      "A:415",
      "A:416",
      "A:417",
      "A:418",
      "A:419",
      "A:420"
    ],
    "A:386": [
      "A:283",
      "A:284",
      "A:285",
      "A:286",
      "A:287",
      "A:288",
      "A:289",
      "A:290",
      "A:291",
      "A:292",
      "A:293",
      "A:294",
      "A:295",
      "A:296",
      "A:297",
      "A:298",
      "A:299",
      "A:300",
      "A:301",
      "A:302",
      "A:303",
      "A:304",
      "A:305",
      "A:306",
      "A:307",
      "A:308",
      "A:309",
      "A:310",
      "A:311",
      "A:312",
      "A:313",
      "A:314",
      "A:315",
      "A:316",
      "A:317",
      "A:318",
      "A:319",
      "A:320",
      "A:321",
      "A:322",
      "A:323",
      "A:324",
      "A:325",
      "A:326",
      "A:327",
      "A:328",
      "A:329",
      "A:330",
      "A:331",
      "A:332",
      "A:333",
      "A:334",
      "A:335",
      "A:336",
      "A:337",
      "A:338",
      "A:339",
      "A:340",
      "A:341",
      "A:342",
      "A:343",
      "A:344",
      "A:345",
      "A:346",
      "A:347",
      "A:348",
      "A:349",
      "A:350",
      "A:351",
      "A:352",
      "A:353",
      "A:354",
      "A:355",
      "A:356",
      "A:357",
      "A:358",
      "A:359",
      "A:360",
      "A:361",
      "A:362",
      "A:363",
      "A:364",
      "A:365",
      "A:366",
      "A:367",
      "A:368",
      "A:369",
      "A:370",
      "A:371",
      "A:372",
      "A:373",
      "A:374",
      "A:375",
      "A:376",
      "A:377",
      "A:378",
      "A:379",
      "A:380",
      "A:381",
      "A:382",
      "A:383",
      "A:384",
      "A:385",
      "A:387",
      "A:388",
      "A:389",
      "A:390",
      "A:391",
      "A:392",
      "A:393",
      "A:394",
      "A:395",
      "A:396",
      "A:397",
      "A:398",
      "A:399",
      "A:400",
      "A:401",
      "A:402",
      "A:403",
      "A:404",
      "A:405",
      "A:406",
      "A:407",
      "A:408",
      "A:409",
      "A:410",
      "A:411",
      "A:412",
      "A:413",
      "A:414",
      "A:415",
      "A:416",
      "A:417",
      "A:418",
      "A:419",
      "A:420"
    ],
    "A:387": [
      "A:283",
      "A:284",
      "A:285",
      "A:286",
      "A:287",
      "A:288",
      "A:289",
      "A:290",
      "A:291",
      "A:292",
      "A:293",
      "A:294",
      "A:295",
      "A:296",
      "A:297",
      "A:298",
      "A:299",
      "A:300",
      "A:301",
      "A:302",
      "A:303",
      "A:304",
      "A:305",
      "A:306",
      "A:307",
      "A:308",
      "A:309",
      "A:310",
      "A:311",
      "A:312",
      "A:313",
      "A:314",
      "A:315",
      "A:316",
      "A:317",
      "A:318",
      "A:319",
      "A:320",
      "A:321",
      "A:322",
      "A:323",
      "A:324",
      "A:325",
      "A:326",
      "A:327",
      "A:328",
      "A:329",
      "A:330",
      "A:331",
      "A:332",
      "A:333",
      "A:334",
      "A:335",
      "A:336",
      "A:337",
      "A:338",
      "A:339",
      "A:340",
      "A:341",
      "A:342",
      "A:343",
      "A:344",
      "A:345",
      "A:346",
      "A:347",
      "A:348",
      "A:349",
      "A:350",
      "A:351",
      "A:352",
      "A:353",
      "A:354",
      "A:355",
      "A:356",
      "A:357",
      "A:358",
      "A:359",
      "A:360",
      "A:361",
      "A:362",
      "A:363",
      "A:364",
      "A:365",
      "A:366",
      "A:367",
      "A:368",
      "A:369",
      "A:370",
      "A:371",
      "A:372",
      "A:373",
      "A:374",
      "A:375",
      "A:376",
      "A:377",
      "A:378",
      "A:379",
      "A:380",
      "A:381",
      "A:382",
      "A:383",
      "A:384",
      "A:385",
      "A:386",
      "A:388",
      "A:389",
      "A:390",
      "A:391",
      "A:392",
      "A:393",
      "A:394",
      "A:395",
      "A:396",
      "A:397",
      "A:398",
      "A:399",
      "A:400",
      "A:401",
      "A:402",
      "A:403",
      "A:404",
      "A:405",
      "A:406",
      "A:407",
      "A:408",
      "A:409",
      "A:410",
      "A:411",
      "A:412",
      "A:413",
      "A:414",
      "A:415",
      "A:416",
      "A:417",
      "A:418",
      "A:419",
      "A:420"
    ],
    "A:388": [
      "A:283",
      "A:284",
      "A:285",
      "A:286",
      "A:287",
      "A:288",
      "A:289",
      "A:290",
      "A:291",
      "A:292",
      "A:293",
      "A:294",
      "A:295",
      "A:296",
      "A:297",
      "A:298",
      "A:299",
      "A:300",
      "A:301",
      "A:302",
      "A:303",
      "A:304",
      "A:305",
      "A:306",
      "A:307",
      "A:308",
      "A:309",
      "A:310",
      "A:311",
      "A:312",
      "A:313",
      "A:314",
      "A:315",
      "A:316",
      "A:317",
      "A:318",
      "A:319",
      "A:320",
      "A:321",
      "A:322",
      "A:323",
      "A:324",
      "A:325",
      "A:326",
      "A:327",
      "A:328",
      "A:329",
      "A:330",
      "A:331",
      "A:332",
      "A:333",
      "A:334",
      "A:335",
      "A:336",
      "A:337",
      "A:338",
      "A:339",
      "A:340",
      "A:341",
      "A:342",
      "A:343",
      "A:344",
      "A:345",
      "A:346",
      "A:347",
      "A:348",
      "A:349",
      "A:350",
      "A:351",
      "A:352",
      "A:353",
      "A:354",
      "A:355",
      "A:356",
      "A:357",
      "A:358",
      "A:359",
      "A:360",
      "A:361",
      "A:362",
      "A:363",
      "A:364",
      "A:365",
      "A:366",
      "A:367",
      "A:368",
      "A:369",
      "A:370",
      "A:371",
      "A:372",
      "A:373",
      "A:374",
      "A:375",
      "A:376",
      "A:377",
      "A:378",
      "A:379",
      "A:380",
      "A:381",
      "A:382",
      "A:383",
      "A:384",
      "A:385",
      "A:386",
      "A:387",
      "A:389",
      "A:390",
      "A:391",
      "A:392",
      "A:393",
      "A:394",
      "A:395",
      "A:396",
      "A:397",
      "A:398",
      "A:399",
      "A:400",
      "A:401",
      "A:402",
      "A:403",
      "A:404",
      "A:405",
      "A:406",
      "A:407",
      "A:408",
      "A:409",
      "A:410",
      "A:411",
      "A:412",
      "A:413",
      "A:414",
      "A:415",
      "A:416",
      "A:417",
      "A:418",
      "A:419",
      "A:420"
    ],
    "A:389": [
      "A:283",
      "A:284",
      "A:285",
      "A:286",
      "A:287",
      "A:288",
      "A:289",
      "A:290",
      "A:291",
      "A:292",
      "A:293",
      "A:294",
      "A:295",
      "A:296",
      "A:297",
      "A:298",
      "A:299",
      "A:300",
      "A:301",
      "A:302",
      "A:303",
      "A:304",
      "A:305",
      "A:306",
      "A:307",
      "A:308",
      "A:309",
      "A:310",
      "A:311",
      "A:312",
      "A:313",
      "A:314",
      "A:315",
      "A:316",
      "A:317",
      "A:318",
      "A:319",
      "A:320",
      "A:321",
      "A:322",
      "A:323",
      "A:324",
      "A:325",
      "A:326",
      "A:327",
      "A:328",
      "A:329",
      "A:330",
      "A:331",
      "A:332",
      "A:333",
      "A:334",
      "A:335",
      "A:336",
      "A:337",
      "A:338",
      "A:339",
      "A:340",
      "A:341",
      "A:342",
      "A:343",
      "A:344",
      "A:345",
      "A:346",
      "A:347",
      "A:348",
      "A:349",
      "A:350",
      "A:351",
      "A:352",
      "A:353",
      "A:354",
      "A:355",
      "A:356",
      "A:357",
      "A:358",
      "A:359",
      "A:360",
      "A:361",
      "A:362",
      "A:363",
      "A:364",
      "A:365",
      "A:366",
      "A:367",
      "A:368",
      "A:369",
      "A:370",
      "A:371",
      "A:372",
      "A:373",
      "A:374",
      "A:375",
      "A:376",
      "A:377",
      "A:378",
      "A:379",
      "A:380",
      "A:381",
      "A:382",
      "A:383",
      "A:384",
      "A:385",
      "A:386",
      "A:387",
      "A:388",
      "A:390",
      "A:391",
      "A:392",
      "A:393",
      "A:394",
      "A:395",
      "A:396",
      "A:397",
      "A:398",
      "A:399",
      "A:400",
      "A:401",
      "A:402",
      "A:403",
      "A:404",
      "A:405",
      "A:406",
      "A:407",
      "A:408",
      "A:409",
      "A:410",
      "A:411",
      "A:412",
      "A:413",
      "A:414",
      "A:415",
      "A:416",
      "A:417",
      "A:418",
      "A:419",
      "A:420"
    ],
    "A:390": [
      "A:283",
      "A:284",
      "A:285",
      "A:286",
      "A:287",
      "A:288",
      "A:289",
      "A:290",
      "A:291",
      "A:292",
      "A:293",
      "A:294",
      "A:295",
      "A:296",
      "A:297",
      "A:298",
      "A:299",
      "A:300",
      "A:301",
      "A:302",
      "A:303",
      "A:304",
      "A:305",
      "A:306",
      "A:307",
      "A:308",
      "A:309",
      "A:310",
      "A:311",
      "A:312",
      "A:313",
      "A:314",
      "A:315",
      "A:316",
      "A:317",
      "A:318",
      "A:319",
      "A:320",
      "A:321",
      "A:322",
      "A:323",
      "A:324",
      "A:325",
      "A:326",
      "A:327",
      "A:328",
      "A:329",
      "A:330",
      "A:331",
      "A:332",
      "A:333",
      "A:334",
      "A:335",
      "A:336",
      "A:337",
      "A:338",
      "A:339",
      "A:340",
      "A:341",
      "A:342",
      "A:343",
      "A:344",
      "A:345",
      "A:346",
      "A:347",
      "A:348",
      "A:349",
      "A:350",
      "A:351",
      "A:352",
      "A:353",
      "A:354",
      "A:355",
      "A:356",
      "A:357",
      "A:358",
      "A:359",
      "A:360",
      "A:361",
      "A:362",
      "A:363",
      "A:364",
      "A:365",
      "A:366",
      "A:367",
      "A:368",
      "A:369",
      "A:370",
      "A:371",
      "A:372",
      "A:373",
      "A:374",
      "A:375",
      "A:376",
      "A:377",
      "A:378",
      "A:379",
      "A:380",
      "A:381",
      "A:382",
      "A:383",
      "A:384",
      "A:385",
      "A:386",
      "A:387",
      "A:388",
      "A:389",
      "A:391",
      "A:392",
      "A:393",
      "A:394",
      "A:395",
      "A:396",
      "A:397",
      "A:398",
      "A:399",
      "A:400",
      "A:401",
      "A:402",
      "A:403",
      "A:404",
      "A:405",
      "A:406",
      "A:407",
      "A:408",
      "A:409",
      "A:410",
      "A:411",
      "A:412",
      "A:413",
      "A:414",
      "A:415",
      "A:416",
      "A:417",
      "A:418",
      "A:419",
      "A:420"
    ],
    "A:391": [
      "A:283",
      "A:284",
      "A:285",
      "A:286",
      "A:287",
      "A:288",
      "A:289",
      "A:290",
      "A:291",
      "A:292",
      "A:293",
      "A:294",
      "A:295",
      "A:296",
      "A:297",
      "A:298",
      "A:299",
      "A:300",
      "A:301",
      "A:302",
      "A:303",
      "A:304",
      "A:305",
      "A:306",
      "A:307",
      "A:308",
      "A:309",
      "A:310",
      "A:311",
      "A:312",
      "A:313",
      "A:314",
      "A:315",
      "A:316",
      "A:317",
      "A:318",
      "A:319",
      "A:320",
      "A:321",
      "A:322",
      "A:323",
      "A:324",
      "A:325",
      "A:326",
      "A:327",
      "A:328",
      "A:329",
      "A:330",
      "A:331",
      "A:332",
      "A:333",
      "A:334",
      "A:335",
      "A:336",
      "A:337",
      "A:338",
      "A:339",
      "A:340",
      "A:341",
      "A:342",
      "A:343",
      "A:344",
      "A:345",
      "A:346",
      "A:347",
      "A:348",
      "A:349",
      "A:350",
      "A:351",
      "A:352",
      "A:353",
      "A:354",
      "A:355",
      "A:356",
      "A:357",
      "A:358",
      "A:359",
      "A:360",
      "A:361",
      "A:362",
      "A:363",
      "A:364",
      "A:365",
      "A:366",
      "A:367",
      "A:368",
      "A:369",
      "A:370",
      "A:371",
      "A:372",
      "A:373",
      "A:374",
      "A:375",
      "A:376",
      "A:377",
      "A:378",
      "A:379",
      "A:380",
      "A:381",
      "A:382",
      "A:383",
      "A:384",
      "A:385",
      "A:386",
      "A:387",
      "A:388",
      "A:389",
      "A:390",
      "A:392",
      "A:393",
      "A:394",
      "A:395",
      "A:396",
      "A:397",
      "A:398",
      "A:399",
      "A:400",
      "A:401",
      "A:402",
      "A:403",
      "A:404",
      "A:405",
      "A:406",
      "A:407",
      "A:408",
      "A:409",
      "A:410",
      "A:411",
      "A:412",
      "A:413",
      "A:414",
      "A:415",
      "A:416",
      "A:417",
      "A:418",
      "A:419",
      "A:420"
    ],
    "A:392": [
      "A:283",
      "A:284",
      "A:285",
      "A:286",
      "A:287",
      "A:288",
      "A:289",
      "A:290",
      "A:291",
      "A:292",
      "A:293",
      "A:294",
      "A:295",
      "A:296",
      "A:297",
      "A:298",
      "A:299",
      "A:300",
      "A:301",
      "A:302",
      "A:303",
      "A:304",
      "A:305",
      "A:306",
      "A:307",
      "A:308",
      "A:309",
      "A:310",
      "A:311",
      "A:312",
      "A:313",
      "A:314",
      "A:315",
      "A:316",
      "A:317",
      "A:318",
      "A:319",
      "A:320",
      "A:321",
      "A:322",
      "A:323",
      "A:324",
      "A:325",
      "A:326",
      "A:327",
      "A:328",
      "A:329",
      "A:330",
      "A:331",
      "A:332",
      "A:333",
      "A:334",
      "A:335",
      "A:336",
      "A:337",
      "A:338",
      "A:339",
      "A:340",
      "A:341",
      "A:342",
      "A:343",
      "A:344",
      "A:345",
      "A:346",
      "A:347",
      "A:348",
      "A:349",
      "A:350",
      "A:351",
      "A:352",
      "A:353",
      "A:354",
      "A:355",
      "A:356",
      "A:357",
      "A:358",
      "A:359",
      "A:360",
      "A:361",
      "A:362",
      "A:363",
      "A:364",
      "A:365",
      "A:366",
      "A:367",
      "A:368",
      "A:369",
      "A:370",
      "A:371",
      "A:372",
      "A:373",
      "A:374",
      "A:375",
      "A:376",
      "A:377",
      "A:378",
      "A:379",
      "A:380",
      "A:381",
      "A:382",
      "A:383",
      "A:384",
      "A:385",
      "A:386",
      "A:387",
      "A:388",
      "A:389",
      "A:390",
      "A:391",
      "A:393",
      "A:394",
      "A:395",
      "A:396",
      "A:397",
      "A:398",
      "A:399",
      "A:400",
      "A:401",
      "A:402",
      "A:403",
      "A:404",
      "A:405",
      "A:406",
      "A:407",
      "A:408",
      "A:409",
      "A:410",
      "A:411",
      "A:412",
      "A:413",
      "A:414",
      "A:415",
      "A:416",
      "A:417",
      "A:418",
      "A:419",
      "A:420"
    ],
    "A:393": [
      "A:283",
      "A:284",
      "A:285",
      "A:286",
      "A:287",
      "A:288",
      "A:289",
      "A:290",
      "A:291",
      "A:292",
      "A:293",
      "A:294",
      "A:295",
      "A:296",
      "A:297",
      "A:298",
      "A:299",
      "A:300",
      "A:301",
      "A:302",
      "A:303",
      "A:304",
      "A:305",
      "A:306",
      "A:307",
      "A:308",
      "A:309",
      "A:310",
      "A:311",
      "A:312",
      "A:313",
      "A:314",
      "A:315",
      "A:316",
      "A:317",
      "A:318",
      "A:319",
      "A:320",
      "A:321",
      "A:322",
      "A:323",
      "A:324",
      "A:325",
      "A:326",
      "A:327",
      "A:328",
      "A:329",
      "A:330",
      "A:331",
      "A:332",
      "A:333",
      "A:334",
      "A:335",
      "A:336",
      "A:337",
      "A:338",
      "A:339",
      "A:340",
      "A:341",
      "A:342",
      "A:343",
      "A:344",
      "A:345",
      "A:346",
      "A:347",
      "A:348",
      "A:349",
      "A:350",
      "A:351",
      "A:352",
      "A:353",
      "A:354",
      "A:355",
      "A:356",
      "A:357",
      "A:358",
      "A:359",
      "A:360",
      "A:361",
      "A:362",
      "A:363",
      "A:364",
      "A:365",
      "A:366",
      "A:367",
      "A:368",
      "A:369",
      "A:370",
      "A:371",
      "A:372",
      "A:373",
      "A:374",
      "A:375",
      "A:376",
      "A:377",
      "A:378",
      "A:379",
      "A:380",
      "A:381",
      "A:382",
      "A:383",
      "A:384",
      "A:385",
      "A:386",
      "A:387",
      "A:388",
      "A:389",
      "A:390",
      "A:391",
      "A:392",
      "A:394",
      "A:395",
      "A:396",
      "A:397",
      "A:398",
      "A:399",
      "A:400",
      "A:401",
      "A:402",
      "A:403",
      "A:404",
      "A:405",
      "A:406",
      "A:407",
      "A:408",
      "A:409",
      "A:410",
      "A:411",
      "A:412",
      "A:413",
      "A:414",
      "A:415",
      "A:416",
      "A:417",
      "A:418",
      "A:419",
      "A:420"
    ],
    "A:395": [
      "A:283",
      "A:284",
      "A:285",
      "A:286",
      "A:287",
      "A:288",
      "A:289",
      "A:290",
      "A:291",
      "A:292",
      "A:293",
      "A:294",
      "A:295",
      "A:296",
      "A:297",
      "A:298",
      "A:299",
      "A:300",
      "A:301",
      "A:302",
      "A:303",
      "A:304",
      "A:305",
      "A:306",
      "A:307",
      "A:308",
      "A:309",
      "A:310",
      "A:311",
      "A:312",
      "A:313",
      "A:314",
      "A:315",
      "A:316",
      "A:317",
      "A:318",
      "A:319",
      "A:320",
      "A:321",
      "A:322",
      "A:323",
      "A:324",
      "A:325",
      "A:326",
      "A:327",
      "A:328",
      "A:329",
      "A:330",
      "A:331",
      "A:332",
      "A:333",
      "A:334",
      "A:335",
      "A:336",
      "A:337",
      "A:338",
      "A:339",
      "A:340",
      "A:341",
      "A:342",
      "A:343",
      "A:344",
      "A:345",
      "A:346",
      "A:347",
      "A:348",
      "A:349",
      "A:350",
      "A:351",
      "A:352",
      "A:353",
      "A:354",
      "A:355",
      "A:356",
      "A:357",
      "A:358",
      "A:359",
      "A:360",
      "A:361",
      "A:362",
      "A:363",
      "A:364",
      "A:365",
      "A:366",
      "A:367",
      "A:368",
      "A:369",
      "A:370",
      "A:371",
      "A:372",
      "A:373",
      "A:374",
      "A:375",
      "A:376",
      "A:377",
      "A:378",
      "A:379",
      "A:380",
      "A:381",
      "A:382",
      "A:383",
      "A:384",
      "A:385",
      "A:386",
      "A:387",
      "A:388",
      "A:389",
      "A:390",
      "A:391",
      "A:392",
      "A:393",
      "A:394",
      "A:396",
      "A:397",
      "A:398",
      "A:399",
      "A:400",
      "A:401",
      "A:402",
      "A:403",
      "A:404",
      "A:405",
      "A:406",
      "A:407",
      "A:408",
      "A:409",
      "A:410",
      "A:411",
      "A:412",
      "A:413",
      "A:414",
      "A:415",
      "A:416",
      "A:417",
      "A:418",
      "A:419",
      "A:420"
    ],
    "A:397": [
      "A:283",
      "A:284",
      "A:285",
      "A:286",
      "A:287",
      "A:288",
      "A:289",
      "A:290",
      "A:291",
      "A:292",
      "A:293",
      "A:294",
      "A:295",
      "A:296",
      "A:297",
      "A:298",
      "A:299",
      "A:300",
      "A:301",
      "A:302",
      "A:303",
      "A:304",
      "A:305",
      "A:306",
      "A:307",
      "A:308",
      "A:309",
      "A:310",
      "A:311",
      "A:312",
      "A:313",
      "A:314",
      "A:315",
      "A:316",
      "A:317",
      "A:318",
      "A:319",
      "A:320",
      "A:321",
      "A:322",
      "A:323",
      "A:324",
      "A:325",
      "A:326",
      "A:327",
      "A:328",
      "A:329",
      "A:330",
      "A:331",
      "A:332",
      "A:333",
      "A:334",
      "A:335",
      "A:336",
      "A:337",
      "A:338",
      "A:339",
      "A:340",
      "A:341",
      "A:342",
      "A:343",
      "A:344",
      "A:345",
      "A:346",
      "A:347",
      "A:348",
      "A:349",
      "A:350",
      "A:351",
      "A:352",
      "A:353",
      "A:354",
      "A:355",
      "A:356",
      "A:357",
      "A:358",
      "A:359",
      "A:360",
      "A:361",
      "A:362",
      "A:363",
      "A:364",
      "A:365",
      "A:366",
      "A:367",
      "A:368",
      "A:369",
      "A:370",
      "A:371",
      "A:372",
      "A:373",
      "A:374",
      "A:375",
      "A:376",
      "A:377",
      "A:378",
      "A:379",
      "A:380",
      "A:381",
      "A:382",
      "A:383",
      "A:384",
      "A:385",
      "A:386",
      "A:387",
      "A:388",
      "A:389",
      "A:390",
      "A:391",
      "A:392",
      "A:393",
      "A:394",
      "A:395",
      "A:396",
      "A:398",
      "A:399",
      "A:400",
      "A:401",
      "A:402",
      "A:403",
      "A:404",
      "A:405",
      "A:406",
      "A:407",
      "A:408",
      "A:409",
      "A:410",
      "A:411",
      "A:412",
      "A:413",
      "A:414",
      "A:415",
      "A:416",
      "A:417",
      "A:418",
      "A:419",
      "A:420"
    ],
    "A:398": [
      "A:283",
      "A:284",
      "A:285",
      "A:286",
      "A:287",
      "A:288",
      "A:289",
      "A:290",
      "A:291",
      "A:292",
      "A:293",
      "A:294",
      "A:295",
      "A:296",
      "A:297",
      "A:298",
      "A:299",
      "A:300",
      "A:301",
      "A:302",
      "A:303",
      "A:304",
      "A:305",
      "A:306",
      "A:307",
      "A:308",
      "A:309",
      "A:310",
      "A:311",
      "A:312",
      "A:313",
      "A:314",
      "A:315",
      "A:316",
      "A:317",
      "A:318",
      "A:319",
      "A:320",
      "A:321",
      "A:322",
      "A:323",
      "A:324",
      "A:325",
      "A:326",
      "A:327",
      "A:328",
      "A:329",
      "A:330",
      "A:331",
      "A:332",
      "A:333",
      "A:334",
      "A:335",
      "A:336",
      "A:337",
      "A:338",
      "A:339",
      "A:340",
      "A:341",
      "A:342",
      "A:343",
      "A:344",
      "A:345",
      "A:346",
      "A:347",
      "A:348",
      "A:349",
      "A:350",
      "A:351",
      "A:352",
      "A:353",
      "A:354",
      "A:355",
      "A:356",
      "A:357",
      "A:358",
      "A:359",
      "A:360",
      "A:361",
      "A:362",
      "A:363",
      "A:364",
      "A:365",
      "A:366",
      "A:367",
      "A:368",
      "A:369",
      "A:370",
      "A:371",
      "A:372",
      "A:373",
      "A:374",
      "A:375",
      "A:376",
      "A:377",
      "A:378",
      "A:379",
      "A:380",
      "A:381",
      "A:382",
      "A:383",
      "A:384",
      "A:385",
      "A:386",
      "A:387",
      "A:388",
      "A:389",
      "A:390",
      "A:391",
      "A:392",
      "A:393",
      "A:394",
      "A:395",
      "A:396",
      "A:397",
      "A:399",
      "A:400",
      "A:401",
      "A:402",
      "A:403",
      "A:404",
      "A:405",
      "A:406",
      "A:407",
      "A:408",
      "A:409",
      "A:410",
      "A:411",
      "A:412",
      "A:413",
      "A:414",
      "A:415",
      "A:416",
      "A:417",
      "A:418",
      "A:419",
      "A:420"
    ],
    "A:399": [
      "A:283",
      "A:284",
      "A:285",
      "A:286",
      "A:287",
      "A:288",
      "A:289",
      "A:290",
      "A:291",
      "A:292",
      "A:293",
      "A:294",
      "A:295",
      "A:296",
      "A:297",
      "A:298",
      "A:299",
      "A:300",
      "A:301",
      "A:302",
      "A:303",
      "A:304",
      "A:305",
      "A:306",
      "A:307",
      "A:308",
      "A:309",
      "A:310",
      "A:311",
      "A:312",
      "A:313",
      "A:314",
      "A:315",
      "A:316",
      "A:317",
      "A:318",
      "A:319",
      "A:320",
      "A:321",
      "A:322",
      "A:323",
      "A:324",
      "A:325",
      "A:326",
      "A:327",
      "A:328",
      "A:329",
      "A:330",
      "A:331",
      "A:332",
      "A:333",
      "A:334",
      "A:335",
      "A:336",
      "A:337",
      "A:338",
      "A:339",
      "A:340",
      "A:341",
      "A:342",
      "A:343",
      "A:344",
      "A:345",
      "A:346",
      "A:347",
      "A:348",
      "A:349",
      "A:350",
      "A:351",
      "A:352",
      "A:353",
      "A:354",
      "A:355",
      "A:356",
      "A:357",
      "A:358",
      "A:359",
      "A:360",
      "A:361",
      "A:362",
      "A:363",
      "A:364",
      "A:365",
      "A:366",
      "A:367",
      "A:368",
      "A:369",
      "A:370",
      "A:371",
      "A:372",
      "A:373",
      "A:374",
      "A:375",
      "A:376",
      "A:377",
      "A:378",
      "A:379",
      "A:380",
      "A:381",
      "A:382",
      "A:383",
      "A:384",
      "A:385",
      "A:386",
      "A:387",
      "A:388",
      "A:389",
      "A:390",
      "A:391",
      "A:392",
      "A:393",
      "A:394",
      "A:395",
      "A:396",
      "A:397",
      "A:398",
      "A:400",
      "A:401",
      "A:402",
      "A:403",
      "A:404",
      "A:405",
      "A:406",
      "A:407",
      "A:408",
      "A:409",
      "A:410",
      "A:411",
      "A:412",
      "A:413",
      "A:414",
      "A:415",
      "A:416",
      "A:417",
      "A:418",
      "A:419",
      "A:420"
    ],
    "A:400": [
      "A:283",
      "A:284",
      "A:285",
      "A:286",
      "A:287",
      "A:288",
      "A:289",
      "A:290",
      "A:291",
      "A:292",
      "A:293",
      "A:294",
      "A:295",
      "A:296",
      "A:297",
      "A:298",
      "A:299",
      "A:300",
      "A:301",
      "A:302",
      "A:303",
      "A:304",
      "A:305",
      "A:306",
      "A:307",
      "A:308",
      "A:309",
      "A:310",
      "A:311",
      "A:312",
      "A:313",
      "A:314",
      "A:315",
      "A:316",
      "A:317",
      "A:318",
      "A:319",
      "A:320",
      "A:321",
      "A:322",
      "A:323",
      "A:324",
      "A:325",
      "A:326",
      "A:327",
      "A:328",
      "A:329",
      "A:330",
      "A:331",
      "A:332",
      "A:333",
      "A:334",
      "A:335",
      "A:336",
      "A:337",
      "A:338",
      "A:339",
      "A:340",
      "A:341",
      "A:342",
      "A:343",
      "A:344",
      "A:345",
      "A:346",
      "A:347",
      "A:348",
      "A:349",
      "A:350",
      "A:351",
      "A:352",
      "A:353",
      "A:354",
      "A:355",
      "A:356",
      "A:357",
      "A:358",
      "A:359",
      "A:360",
      "A:361",
      "A:362",
      "A:363",
      "A:364",
      "A:365",
      "A:366",
      "A:367",
      "A:368",
      "A:369",
      "A:370",
      "A:371",
      "A:372",
      "A:373",
      "A:374",
      "A:375",
      "A:376",
      "A:377",
      "A:378",
      "A:379",
      "A:380",
      "A:381",
      "A:382",
      "A:383",
      "A:384",
      "A:385",
      "A:386",
      "A:387",
      "A:388",
      "A:389",
      "A:390",
      "A:391",
      "A:392",
      "A:393",
      "A:394",
      "A:395",
      "A:396",
      "A:397",
      "A:398",
      "A:399",
      "A:401",
      "A:402",
      "A:403",
      "A:404",
      "A:405",
      "A:406",
      "A:407",
      "A:408",
      "A:409",
      "A:410",
      "A:411",
      "A:412",
      "A:413",
      "A:414",
      "A:415",
      "A:416",
      "A:417",
      "A:418",
      "A:419",
      "A:420"
    ],
    "A:401": [
      "A:283",
      "A:284",
      "A:285",
      "A:286",
      "A:287",
      "A:288",
      "A:289",
      "A:290",
      "A:291",
      "A:292",
      "A:293",
      "A:294",
      "A:295",
      "A:296",
      "A:297",
      "A:298",
      "A:299",
      "A:300",
      "A:301",
      "A:302",
      "A:303",
      "A:304",
      "A:305",
      "A:306",
      "A:307",
      "A:308",
      "A:309",
      "A:310",
      "A:311",
      "A:312",
      "A:313",
      "A:314",
      "A:315",
      "A:316",
      "A:317",
      "A:318",
      "A:319",
      "A:320",
      "A:321",
      "A:322",
      "A:323",
      "A:324",
      "A:325",
      "A:326",
      "A:327",
      "A:328",
      "A:329",
      "A:330",
      "A:331",
      "A:332",
      "A:333",
      "A:334",
      "A:335",
      "A:336",
      "A:337",
      "A:338",
      "A:339",
      "A:340",
      "A:341",
      "A:342",
      "A:343",
      "A:344",
      "A:345",
      "A:346",
      "A:347",
      "A:348",
      "A:349",
      "A:350",
      "A:351",
      "A:352",
      "A:353",
      "A:354",
      "A:355",
      "A:356",
      "A:357",
      "A:358",
      "A:359",
      "A:360",
      "A:361",
      "A:362",
      "A:363",
      "A:364",
      "A:365",
      "A:366",
      "A:367",
      "A:368",
      "A:369",
      "A:370",
      "A:371",
      "A:372",
      "A:373",
      "A:374",
      "A:375",
      "A:376",
      "A:377",
      "A:378",
      "A:379",
      "A:380",
      "A:381",
      "A:382",
      "A:383",
      "A:384",
      "A:385",
      "A:386",
      "A:387",
      "A:388",
      "A:389",
      "A:390",
      "A:391",
      "A:392",
      "A:393",
      "A:394",
      "A:395",
      "A:396",
      "A:397",
      "A:398",
      "A:399",
      "A:400",
      "A:402",
      "A:403",
      "A:404",
      "A:405",
      "A:406",
      "A:407",
      "A:408",
      "A:409",
      "A:410",
      "A:411",
      "A:412",
      "A:413",
      "A:414",
      "A:415",
      "A:416",
      "A:417",
      "A:418",
      "A:419",
      "A:420"
    ],
    "A:402": [
      "A:283",
      "A:284",
      "A:285",
      "A:286",
      "A:287",
      "A:288",
      "A:289",
      "A:290",
      "A:291",
      "A:292",
      "A:293",
      "A:294",
      "A:295",
      "A:296",
      "A:297",
      "A:298",
      "A:299",
      "A:300",
      "A:301",
      "A:302",
      "A:303",
      "A:304",
      "A:305",
      "A:306",
      "A:307",
      "A:308",
      "A:309",
      "A:310",
      "A:311",
      "A:312",
      "A:313",
      "A:314",
      "A:315",
      "A:316",
      "A:317",
      "A:318",
      "A:319",
      "A:320",
      "A:321",
      "A:322",
      "A:323",
      "A:324",
      "A:325",
      "A:326",
      "A:327",
      "A:328",
      "A:329",
      "A:330",
      "A:331",
      "A:332",
      "A:333",
      "A:334",
      "A:335",
      "A:336",
      "A:337",
      "A:338",
      "A:339",
      "A:340",
      "A:341",
      "A:342",
      "A:343",
      "A:344",
      "A:345",
      "A:346",
      "A:347",
      "A:348",
      "A:349",
      "A:350",
      "A:351",
      "A:352",
      "A:353",
      "A:354",
      "A:355",
      "A:356",
      "A:357",
      "A:358",
      "A:359",
      "A:360",
      "A:361",
      "A:362",
      "A:363",
      "A:364",
      "A:365",
      "A:366",
      "A:367",
      "A:368",
      "A:369",
      "A:370",
      "A:371",
      "A:372",
      "A:373",
      "A:374",
      "A:375",
      "A:376",
      "A:377",
      "A:378",
      "A:379",
      "A:380",
      "A:381",
      "A:382",
      "A:383",
      "A:384",
      "A:385",
      "A:386",
      "A:387",
      "A:388",
      "A:389",
      "A:390",
      "A:391",
      "A:392",
      "A:393",
      "A:394",
      "A:395",
      "A:396",
      "A:397",
      "A:398",
      "A:399",
      "A:400",
      "A:401",
      "A:403",
      "A:404",
      "A:405",
      "A:406",
      "A:407",
      "A:408",
      "A:409",
      "A:410",
      "A:411",
      "A:412",
      "A:413",
      "A:414",
      "A:415",
      "A:416",
      "A:417",
      "A:418",
      "A:419",
      "A:420"
    ],
    "A:403": [
      "A:283",
      "A:284",
      "A:285",
      "A:286",
      "A:287",
      "A:288",
      "A:289",
      "A:290",
      "A:291",
      "A:292",
      "A:293",
      "A:294",
      "A:295",
      "A:296",
      "A:297",
      "A:298",
      "A:299",
      "A:300",
      "A:301",
      "A:302",
      "A:303",
      "A:304",
      "A:305",
      "A:306",
      "A:307",
      "A:308",
      "A:309",
      "A:310",
      "A:311",
      "A:312",
      "A:313",
      "A:314",
      "A:315",
      "A:316",
      "A:317",
      "A:318",
      "A:319",
      "A:320",
      "A:321",
      "A:322",
      "A:323",
      "A:324",
      "A:325",
      "A:326",
      "A:327",
      "A:328",
      "A:329",
      "A:330",
      "A:331",
      "A:332",
      "A:333",
      "A:334",
      "A:335",
      "A:336",
      "A:337",
      "A:338",
      "A:339",
      "A:340",
      "A:341",
      "A:342",
      "A:343",
      "A:344",
      "A:345",
      "A:346",
      "A:347",
      "A:348",
      "A:349",
      "A:350",
      "A:351",
      "A:352",
      "A:353",
      "A:354",
      "A:355",
      "A:356",
      "A:357",
      "A:358",
      "A:359",
      "A:360",
      "A:361",
      "A:362",
      "A:363",
      "A:364",
      "A:365",
      "A:366",
      "A:367",
      "A:368",
      "A:369",
      "A:370",
      "A:371",
      "A:372",
      "A:373",
      "A:374",
      "A:375",
      "A:376",
      "A:377",
      "A:378",
      "A:379",
      "A:380",
      "A:381",
      "A:382",
      "A:383",
      "A:384",
      "A:385",
      "A:386",
      "A:387",
      "A:388",
      "A:389",
      "A:390",
      "A:391",
      "A:392",
      "A:393",
      "A:394",
      "A:395",
      "A:396",
      "A:397",
      "A:398",
      "A:399",
      "A:400",
      "A:401",
      "A:402",
      "A:404",
      "A:405",
      "A:406",
      "A:407",
      "A:408",
      "A:409",
      "A:410",
      "A:411",
      "A:412",
      "A:413",
      "A:414",
      "A:415",
      "A:416",
      "A:417",
      "A:418",
      "A:419",
      "A:420"
    ],
    "A:404": [
      "A:283",
      "A:284",
      "A:285",
      "A:286",
      "A:287",
      "A:288",
      "A:289",
      "A:290",
      "A:291",
      "A:292",
      "A:293",
      "A:294",
      "A:295",
      "A:296",
      "A:297",
      "A:298",
      "A:299",
      "A:300",
      "A:301",
      "A:302",
      "A:303",
      "A:304",
      "A:305",
      "A:306",
      "A:307",
      "A:308",
      "A:309",
      "A:310",
      "A:311",
      "A:312",
      "A:313",
      "A:314",
      "A:315",
      "A:316",
      "A:317",
      "A:318",
      "A:319",
      "A:320",
      "A:321",
      "A:322",
      "A:323",
      "A:324",
      "A:325",
      "A:326",
      "A:327",
      "A:328",
      "A:329",
      "A:330",
      "A:331",
      "A:332",
      "A:333",
      "A:334",
      "A:335",
      "A:336",
      "A:337",
      "A:338",
      "A:339",
      "A:340",
      "A:341",
      "A:342",
      "A:343",
      "A:344",
      "A:345",
      "A:346",
      "A:347",
      "A:348",
      "A:349",
      "A:350",
      "A:351",
      "A:352",
      "A:353",
      "A:354",
      "A:355",
      "A:356",
      "A:357",
      "A:358",
      "A:359",
      "A:360",
      "A:361",
      "A:362",
      "A:363",
      "A:364",
      "A:365",
      "A:366",
      "A:367",
      "A:368",
      "A:369",
      "A:370",
      "A:371",
      "A:372",
      "A:373",
      "A:374",
      "A:375",
      "A:376",
      "A:377",
      "A:378",
      "A:379",
      "A:380",
      "A:381",
      "A:382",
      "A:383",
      "A:384",
      "A:385",
      "A:386",
      "A:387",
      "A:388",
      "A:389",
      "A:390",
      "A:391",
      "A:392",
      "A:393",
      "A:394",
      "A:395",
      "A:396",
      "A:397",
      "A:398",
      "A:399",
      "A:400",
      "A:401",
      "A:402",
      "A:403",
      "A:405",
      "A:406",
      "A:407",
      "A:408",
      "A:409",
      "A:410",
      "A:411",
      "A:412",
      "A:413",
      "A:414",
      "A:415",
      "A:416",
      "A:417",
      "A:418",
      "A:419",
      "A:420"
    ],
    "A:405": [
      "A:283",
      "A:284",
      "A:285",
      "A:286",
      "A:287",
      "A:288",
      "A:289",
      "A:290",
      "A:291",
      "A:292",
      "A:293",
      "A:294",
      "A:295",
      "A:296",
      "A:297",
      "A:298",
      "A:299",
      "A:300",
      "A:301",
      "A:302",
      "A:303",
      "A:304",
      "A:305",
      "A:306",
      "A:307",
      "A:308",
      "A:309",
      "A:310",
      "A:311",
      "A:312",
      "A:313",
      "A:314",
      "A:315",
      "A:316",
      "A:317",
      "A:318",
      "A:319",
      "A:320",
      "A:321",
      "A:322",
      "A:323",
      "A:324",
      "A:325",
      "A:326",
      "A:327",
      "A:328",
      "A:329",
      "A:330",
      "A:331",
      "A:332",
      "A:333",
      "A:334",
      "A:335",
      "A:336",
      "A:337",
      "A:338",
      "A:339",
      "A:340",
      "A:341",
      "A:342",
      "A:343",
      "A:344",
      "A:345",
      "A:346",
      "A:347",
      "A:348",
      "A:349",
      "A:350",
      "A:351",
      "A:352",
      "A:353",
      "A:354",
      "A:355",
      "A:356",
      "A:357",
      "A:358",
      "A:359",
      "A:360",
      "A:361",
      "A:362",
      "A:363",
      "A:364",
      "A:365",
      "A:366",
      "A:367",
      "A:368",
      "A:369",
      "A:370",
      "A:371",
      "A:372",
      "A:373",
      "A:374",
      "A:375",
      "A:376",
      "A:377",
      "A:378",
      "A:379",
      "A:380",
      "A:381",
      "A:382",
      "A:383",
      "A:384",
      "A:385",
      "A:386",
      "A:387",
      "A:388",
      "A:389",
      "A:390",
      "A:391",
      "A:392",
      "A:393",
      "A:394",
      "A:395",
      "A:396",
      "A:397",
      "A:398",
      "A:399",
      "A:400",
      "A:401",
      "A:402",
      "A:403",
      "A:404",
      "A:406",
      "A:407",
      "A:408",
      "A:409",
      "A:410",
      "A:411",
      "A:412",
      "A:413",
      "A:414",
      "A:415",
      "A:416",
      "A:417",
      "A:418",
      "A:419",
      "A:420"
    ],
    "A:406": [
      "A:283",
      "A:284",
      "A:285",
      "A:286",
      "A:287",
      "A:288",
      "A:289",
      "A:290",
      "A:291",
      "A:292",
      "A:293",
      "A:294",
      "A:295",
      "A:296",
      "A:297",
      "A:298",
      "A:299",
      "A:300",
      "A:301",
      "A:302",
      "A:303",
      "A:304",
      "A:305",
      "A:306",
      "A:307",
      "A:308",
      "A:309",
      "A:310",
      "A:311",
      "A:312",
      "A:313",
      "A:314",
      "A:315",
      "A:316",
      "A:317",
      "A:318",
      "A:319",
      "A:320",
      "A:321",
      "A:322",
      "A:323",
      "A:324",
      "A:325",
      "A:326",
      "A:327",
      "A:328",
      "A:329",
      "A:330",
      "A:331",
      "A:332",
      "A:333",
      "A:334",
      "A:335",
      "A:336",
      "A:337",
      "A:338",
      "A:339",
      "A:340",
      "A:341",
      "A:342",
      "A:343",
      "A:344",
      "A:345",
      "A:346",
      "A:347",
      "A:348",
      "A:349",
      "A:350",
      "A:351",
      "A:352",
      "A:353",
      "A:354",
      "A:355",
      "A:356",
      "A:357",
      "A:358",
      "A:359",
      "A:360",
      "A:361",
      "A:362",
      "A:363",
      "A:364",
      "A:365",
      "A:366",
      "A:367",
      "A:368",
      "A:369",
      "A:370",
      "A:371",
      "A:372",
      "A:373",
      "A:374",
      "A:375",
      "A:376",
      "A:377",
      "A:378",
      "A:379",
      "A:380",
      "A:381",
      "A:382",
      "A:383",
      "A:384",
      "A:385",
      "A:386",
      "A:387",
      "A:388",
      "A:389",
      "A:390",
      "A:391",
      "A:392",
      "A:393",
      "A:394",
      "A:395",
      "A:396",
      "A:397",
      "A:398",
      "A:399",
      "A:400",
      "A:401",
      "A:402",
      "A:403",
      "A:404",
      "A:405",
      "A:407",
      "A:408",
      "A:409",
      "A:410",
      "A:411",
      "A:412",
      "A:413",
      "A:414",
      "A:415",
      "A:416",
      "A:417",
      "A:418",
      "A:419",
      "A:420"
    ],
    "A:407": [
      "A:283",
      "A:284",
      "A:285",
      "A:286",
      "A:287",
      "A:288",
      "A:289",
      "A:290",
      "A:291",
      "A:292",
      "A:293",
      "A:294",
      "A:295",
      "A:296",
      "A:297",
      "A:298",
      "A:299",
      "A:300",
      "A:301",
      "A:302",
      "A:303",
      "A:304",
      "A:305",
      "A:306",
      "A:307",
      "A:308",
      "A:309",
      "A:310",
      "A:311",
      "A:312",
      "A:313",
      "A:314",
      "A:315",
      "A:316",
      "A:317",
      "A:318",
      "A:319",
      "A:320",
      "A:321",
      "A:322",
      "A:323",
      "A:324",
      "A:325",
      "A:326",
      "A:327",
      "A:328",
      "A:329",
      "A:330",
      "A:331",
      "A:332",
      "A:333",
      "A:334",
      "A:335",
      "A:336",
      "A:337",
      "A:338",
      "A:339",
      "A:340",
      "A:341",
      "A:342",
      "A:343",
      "A:344",
      "A:345",
      "A:346",
      "A:347",
      "A:348",
      "A:349",
      "A:350",
      "A:351",
      "A:352",
      "A:353",
      "A:354",
      "A:355",
      "A:356",
      "A:357",
      "A:358",
      "A:359",
      "A:360",
      "A:361",
      "A:362",
      "A:363",
      "A:364",
      "A:365",
      "A:366",
      "A:367",
      "A:368",
      "A:369",
      "A:370",
      "A:371",
      "A:372",
      "A:373",
      "A:374",
      "A:375",
      "A:376",
      "A:377",
      "A:378",
      "A:379",
      "A:380",
      "A:381",
      "A:382",
      "A:383",
      "A:384",
      "A:385",
      "A:386",
      "A:387",
      "A:388",
      "A:389",
      "A:390",
      "A:391",
      "A:392",
      "A:393",
      "A:394",
      "A:395",
      "A:396",
      "A:397",
      "A:398",
      "A:399",
      "A:400",
      "A:401",
      "A:402",
      "A:403",
      "A:404",
      "A:405",
      "A:406",
      "A:408",
      "A:409",
      "A:410",
      "A:411",
      "A:412",
      "A:413",
      "A:414",
      "A:415",
      "A:416",
      "A:417",
      "A:418",
      "A:419",
      "A:420"
    ],
    "A:408": [
      "A:283",
      "A:284",
      "A:285",
      "A:286",
      "A:287",
      "A:288",
      "A:289",
      "A:290",
      "A:291",
      "A:292",
      "A:293",
      "A:294",
      "A:295",
      "A:296",
      "A:297",
      "A:298",
      "A:299",
      "A:300",
      "A:301",
      "A:302",
      "A:303",
      "A:304",
      "A:305",
      "A:306",
      "A:307",
      "A:308",
      "A:309",
      "A:310",
      "A:311",
      "A:312",
      "A:313",
      "A:314",
      "A:315",
      "A:316",
      "A:317",
      "A:318",
      "A:319",
      "A:320",
      "A:321",
      "A:322",
      "A:323",
      "A:324",
      "A:325",
      "A:326",
      "A:327",
      "A:328",
      "A:329",
      "A:330",
      "A:331",
      "A:332",
      "A:333",
      "A:334",
      "A:335",
      "A:336",
      "A:337",
      "A:338",
      "A:339",
      "A:340",
      "A:341",
      "A:342",
      "A:343",
      "A:344",
      "A:345",
      "A:346",
      "A:347",
      "A:348",
      "A:349",
      "A:350",
      "A:351",
      "A:352",
      "A:353",
      "A:354",
      "A:355",
      "A:356",
      "A:357",
      "A:358",
      "A:359",
      "A:360",
      "A:361",
      "A:362",
      "A:363",
      "A:364",
      "A:365",
      "A:366",
      "A:367",
      "A:368",
      "A:369",
      "A:370",
      "A:371",
      "A:372",
      "A:373",
      "A:374",
      "A:375",
      "A:376",
      "A:377",
      "A:378",
      "A:379",
      "A:380",
      "A:381",
      "A:382",
      "A:383",
      "A:384",
      "A:385",
      "A:386",
      "A:387",
      "A:388",
      "A:389",
      "A:390",
      "A:391",
      "A:392",
      "A:393",
      "A:394",
      "A:395",
      "A:396",
      "A:397",
      "A:398",
      "A:399",
      "A:400",
      "A:401",
      "A:402",
      "A:403",
      "A:404",
      "A:405",
      "A:406",
      "A:407",
      "A:409",
      "A:410",
      "A:411",
      "A:412",
      "A:413",
      "A:414",
      "A:415",
      "A:416",
      "A:417",
      "A:418",
      "A:419",
      "A:420"
    ],
    "A:409": [
      "A:283",
      "A:284",
      "A:285",
      "A:286",
      "A:287",
      "A:288",
      "A:289",
      "A:290",
      "A:291",
      "A:292",
      "A:293",
      "A:294",
      "A:295",
      "A:296",
      "A:297",
      "A:298",
      "A:299",
      "A:300",
      "A:301",
      "A:302",
      "A:303",
      "A:304",
      "A:305",
      "A:306",
      "A:307",
      "A:308",
      "A:309",
      "A:310",
      "A:311",
      "A:312",
      "A:313",
      "A:314",
      "A:315",
      "A:316",
      "A:317",
      "A:318",
      "A:319",
      "A:320",
      "A:321",
      "A:322",
      "A:323",
      "A:324",
      "A:325",
      "A:326",
      "A:327",
      "A:328",
      "A:329",
      "A:330",
      "A:331",
      "A:332",
      "A:333",
      "A:334",
      "A:335",
      "A:336",
      "A:337",
      "A:338",
      "A:339",
      "A:340",
      "A:341",
      "A:342",
      "A:343",
      "A:344",
      "A:345",
      "A:346",
      "A:347",
      "A:348",
      "A:349",
      "A:350",
      "A:351",
      "A:352",
      "A:353",
      "A:354",
      "A:355",
      "A:356",
      "A:357",
      "A:358",
      "A:359",
      "A:360",
      "A:361",
      "A:362",
      "A:363",
      "A:364",
      "A:365",
      "A:366",
      "A:367",
      "A:368",
      "A:369",
      "A:370",
      "A:371",
      "A:372",
      "A:373",
      "A:374",
      "A:375",
      "A:376",
      "A:377",
      "A:378",
      "A:379",
      "A:380",
      "A:381",
      "A:382",
      "A:383",
      "A:384",
      "A:385",
      "A:386",
      "A:387",
      "A:388",
      "A:389",
      "A:390",
      "A:391",
      "A:392",
      "A:393",
      "A:394",
      "A:395",
      "A:396",
      "A:397",
      "A:398",
      "A:399",
      "A:400",
      "A:401",
      "A:402",
      "A:403",
      "A:404",
      "A:405",
      "A:406",
      "A:407",
      "A:408",
      "A:410",
      "A:411",
      "A:412",
      "A:413",
      "A:414",
      "A:415",
      "A:416",
      "A:417",
      "A:418",
      "A:419",
      "A:420"
    ],
    "A:410": [
      "A:283",
      "A:284",
      "A:285",
      "A:286",
      "A:287",
      "A:288",
      "A:289",
      "A:290",
      "A:291",
      "A:292",
      "A:293",
      "A:294",
      "A:295",
      "A:296",
      "A:297",
      "A:298",
      "A:299",
      "A:300",
      "A:301",
      "A:302",
      "A:303",
      "A:304",
      "A:305",
      "A:306",
      "A:307",
      "A:308",
      "A:309",
      "A:310",
      "A:311",
      "A:312",
      "A:313",
      "A:314",
      "A:315",
      "A:316",
      "A:317",
      "A:318",
      "A:319",
      "A:320",
      "A:321",
      "A:322",
      "A:323",
      "A:324",
      "A:325",
      "A:326",
      "A:327",
      "A:328",
      "A:329",
      "A:330",
      "A:331",
      "A:332",
      "A:333",
      "A:334",
      "A:335",
      "A:336",
      "A:337",
      "A:338",
      "A:339",
      "A:340",
      "A:341",
      "A:342",
      "A:343",
      "A:344",
      "A:345",
      "A:346",
      "A:347",
      "A:348",
      "A:349",
      "A:350",
      "A:351",
      "A:352",
      "A:353",
      "A:354",
      "A:355",
      "A:356",
      "A:357",
      "A:358",
      "A:359",
      "A:360",
      "A:361",
      "A:362",
      "A:363",
      "A:364",
      "A:365",
      "A:366",
      "A:367",
      "A:368",
      "A:369",
      "A:370",
      "A:371",
      "A:372",
      "A:373",
      "A:374",
      "A:375",
      "A:376",
      "A:377",
      "A:378",
      "A:379",
      "A:380",
      "A:381",
      "A:382",
      "A:383",
      "A:384",
      "A:385",
      "A:386",
      "A:387",
      "A:388",
      "A:389",
      "A:390",
      "A:391",
      "A:392",
      "A:393",
      "A:394",
      "A:395",
      "A:396",
      "A:397",
      "A:398",
      "A:399",
      "A:400",
      "A:401",
      "A:402",
      "A:403",
      "A:404",
      "A:405",
      "A:406",
      "A:407",
      "A:408",
      "A:409",
      "A:411",
      "A:412",
      "A:413",
      "A:414",
      "A:415",
      "A:416",
      "A:417",
      "A:418",
      "A:419",
      "A:420"
    ],
    "A:411": [
      "A:283",
      "A:284",
      "A:285",
      "A:286",
      "A:287",
      "A:288",
      "A:289",
      "A:290",
      "A:291",
      "A:292",
      "A:293",
      "A:294",
      "A:295",
      "A:296",
      "A:297",
      "A:298",
      "A:299",
      "A:300",
      "A:301",
      "A:302",
      "A:303",
      "A:304",
      "A:305",
      "A:306",
      "A:307",
      "A:308",
      "A:309",
      "A:310",
      "A:311",
      "A:312",
      "A:313",
      "A:314",
      "A:315",
      "A:316",
      "A:317",
      "A:318",
      "A:319",
      "A:320",
      "A:321",
      "A:322",
      "A:323",
      "A:324",
      "A:325",
      "A:326",
      "A:327",
      "A:328",
      "A:329",
      "A:330",
      "A:331",
      "A:332",
      "A:333",
      "A:334",
      "A:335",
      "A:336",
      "A:337",
      "A:338",
      "A:339",
      "A:340",
      "A:341",
      "A:342",
      "A:343",
      "A:344",
      "A:345",
      "A:346",
      "A:347",
      "A:348",
      "A:349",
      "A:350",
      "A:351",
      "A:352",
      "A:353",
      "A:354",
      "A:355",
      "A:356",
      "A:357",
      "A:358",
      "A:359",
      "A:360",
      "A:361",
      "A:362",
      "A:363",
      "A:364",
      "A:365",
      "A:366",
      "A:367",
      "A:368",
      "A:369",
      "A:370",
      "A:371",
      "A:372",
      "A:373",
      "A:374",
      "A:375",
      "A:376",
      "A:377",
      "A:378",
      "A:379",
      "A:380",
      "A:381",
      "A:382",
      "A:383",
      "A:384",
      "A:385",
      "A:386",
      "A:387",
      "A:388",
      "A:389",
      "A:390",
      "A:391",
      "A:392",
      "A:393",
      "A:394",
      "A:395",
      "A:396",
      "A:397",
      "A:398",
      "A:399",
      "A:400",
      "A:401",
      "A:402",
      "A:403",
      "A:404",
      "A:405",
      "A:406",
      "A:407",
      "A:408",
      "A:409",
      "A:410",
      "A:412",
      "A:413",
      "A:414",
      "A:415",
      "A:416",
      "A:417",
      "A:418",
      "A:419",
      "A:420"
    ],
    "A:412": [
      "A:283",
      "A:284",
      "A:285",
      "A:286",
      "A:287",
      "A:288",
      "A:289",
      "A:290",
      "A:291",
      "A:292",
      "A:293",
      "A:294",
      "A:295",
      "A:296",
      "A:297",
      "A:298",
      "A:299",
      "A:300",
      "A:301",
      "A:302",
      "A:303",
      "A:304",
      "A:305",
      "A:306",
      "A:307",
      "A:308",
      "A:309",
      "A:310",
      "A:311",
      "A:312",
      "A:313",
      "A:314",
      "A:315",
      "A:316",
      "A:317",
      "A:318",
      "A:319",
      "A:320",
      "A:321",
      "A:322",
      "A:323",
      "A:324",
      "A:325",
      "A:326",
      "A:327",
      "A:328",
      "A:329",
      "A:330",
      "A:331",
      "A:332",
      "A:333",
      "A:334",
      "A:335",
      "A:336",
      "A:337",
      "A:338",
      "A:339",
      "A:340",
      "A:341",
      "A:342",
      "A:343",
      "A:344",
      "A:345",
      "A:346",
      "A:347",
      "A:348",
      "A:349",
      "A:350",
      "A:351",
      "A:352",
      "A:353",
      "A:354",
      "A:355",
      "A:356",
      "A:357",
      "A:358",
      "A:359",
      "A:360",
      "A:361",
      "A:362",
      "A:363",
      "A:364",
      "A:365",
      "A:366",
      "A:367",
      "A:368",
      "A:369",
      "A:370",
      "A:371",
      "A:372",
      "A:373",
      "A:374",
      "A:375",
      "A:376",
      "A:377",
      "A:378",
      "A:379",
      "A:380",
      "A:381",
      "A:382",
      "A:383",
      "A:384",
      "A:385",
      "A:386",
      "A:387",
      "A:388",
      "A:389",
      "A:390",
      "A:391",
      "A:392",
      "A:393",
      "A:394",
      "A:395",
      "A:396",
      "A:397",
      "A:398",
      "A:399",
      "A:400",
      "A:401",
      "A:402",
      "A:403",
      "A:404",
      "A:405",
      "A:406",
      "A:407",
      "A:408",
      "A:409",
      "A:410",
      "A:411",
      "A:413",
      "A:414",
      "A:415",
      "A:416",
      "A:417",
      "A:418",
      "A:419",
      "A:420"
    ],
    "A:414": [
      "A:283",
      "A:284",
      "A:285",
      "A:286",
      "A:287",
      "A:288",
      "A:289",
      "A:290",
      "A:291",
      "A:292",
      "A:293",
      "A:294",
      "A:295",
      "A:296",
      "A:297",
      "A:298",
      "A:299",
      "A:300",
      "A:301",
      "A:302",
      "A:303",
      "A:304",
      "A:305",
      "A:306",
      "A:307",
      "A:308",
      "A:309",
      "A:310",
      "A:311",
      "A:312",
      "A:313",
      "A:314",
      "A:315",
      "A:316",
      "A:317",
      "A:318",
      "A:319",
      "A:320",
      "A:321",
      "A:322",
      "A:323",
      "A:324",
      "A:325",
      "A:326",
      "A:327",
      "A:328",
      "A:329",
      "A:330",
      "A:331",
      "A:332",
      "A:333",
      "A:334",
      "A:335",
      "A:336",
      "A:337",
      "A:338",
      "A:339",
      "A:340",
      "A:341",
      "A:342",
      "A:343",
      "A:344",
      "A:345",
      "A:346",
      "A:347",
      "A:348",
      "A:349",
      "A:350",
      "A:351",
      "A:352",
      "A:353",
      "A:354",
      "A:355",
      "A:356",
      "A:357",
      "A:358",
      "A:359",
      "A:360",
      "A:361",
      "A:362",
      "A:363",
      "A:364",
      "A:365",
      "A:366",
      "A:367",
      "A:368",
      "A:369",
      "A:370",
      "A:371",
      "A:372",
      "A:373",
      "A:374",
      "A:375",
      "A:376",
      "A:377",
      "A:378",
      "A:379",
      "A:380",
      "A:381",
      "A:382",
      "A:383",
      "A:384",
      "A:385",
      "A:386",
      "A:387",
      "A:388",
      "A:389",
      "A:390",
      "A:391",
      "A:392",
      "A:393",
      "A:394",
      "A:395",
      "A:396",
      "A:397",
      "A:398",
      "A:399",
      "A:400",
      "A:401",
      "A:402",
      "A:403",
      "A:404",
      "A:405",
      "A:406",
      "A:407",
      "A:408",
      "A:409",
      "A:410",
      "A:411",
      "A:412",
      "A:413",
      "A:415",
      "A:416",
      "A:417",
      "A:418",
      "A:419",
      "A:420"
    ],
    "A:415": [
      "A:283",
      "A:284",
      "A:285",
      "A:286",
      "A:287",
      "A:288",
      "A:289",
      "A:290",
      "A:291",
      "A:292",
      "A:293",
      "A:294",
      "A:295",
      "A:296",
      "A:297",
      "A:298",
      "A:299",
      "A:300",
      "A:301",
      "A:302",
      "A:303",
      "A:304",
      "A:305",
      "A:306",
      "A:307",
      "A:308",
      "A:309",
      "A:310",
      "A:311",
      "A:312",
      "A:313",
      "A:314",
      "A:315",
      "A:316",
      "A:317",
      "A:318",
      "A:319",
      "A:320",
      "A:321",
      "A:322",
      "A:323",
      "A:324",
      "A:325",
      "A:326",
      "A:327",
      "A:328",
      "A:329",
      "A:330",
      "A:331",
      "A:332",
      "A:333",
      "A:334",
      "A:335",
      "A:336",
      "A:337",
      "A:338",
      "A:339",
      "A:340",
      "A:341",
      "A:342",
      "A:343",
      "A:344",
      "A:345",
      "A:346",
      "A:347",
      "A:348",
      "A:349",
      "A:350",
      "A:351",
      "A:352",
      "A:353",
      "A:354",
      "A:355",
      "A:356",
      "A:357",
      "A:358",
      "A:359",
      "A:360",
      "A:361",
      "A:362",
      "A:363",
      "A:364",
      "A:365",
      "A:366",
      "A:367",
      "A:368",
      "A:369",
      "A:370",
      "A:371",
      "A:372",
      "A:373",
      "A:374",
      "A:375",
      "A:376",
      "A:377",
      "A:378",
      "A:379",
      "A:380",
      "A:381",
      "A:382",
      "A:383",
      "A:384",
      "A:385",
      "A:386",
      "A:387",
      "A:388",
      "A:389",
      "A:390",
      "A:391",
      "A:392",
      "A:393",
      "A:394",
      "A:395",
      "A:396",
      "A:397",
      "A:398",
      "A:399",
      "A:400",
      "A:401",
      "A:402",
      "A:403",
      "A:404",
      "A:405",
      "A:406",
      "A:407",
      "A:408",
      "A:409",
      "A:410",
      "A:411",
      "A:412",
      "A:413",
      "A:414",
      "A:416",
      "A:417",
      "A:418",
      "A:419",
      "A:420"
    ],
    "A:416": [
      "A:283",
      "A:284",
      "A:285",
      "A:286",
      "A:287",
      "A:288",
      "A:289",
      "A:290",
      "A:291",
      "A:292",
      "A:293",
      "A:294",
      "A:295",
      "A:296",
      "A:297",
      "A:298",
      "A:299",
      "A:300",
      "A:301",
      "A:302",
      "A:303",
      "A:304",
      "A:305",
      "A:306",
      "A:307",
      "A:308",
      "A:309",
      "A:310",
      "A:311",
      "A:312",
      "A:313",
      "A:314",
      "A:315",
      "A:316",
      "A:317",
      "A:318",
      "A:319",
      "A:320",
      "A:321",
      "A:322",
      "A:323",
      "A:324",
      "A:325",
      "A:326",
      "A:327",
      "A:328",
      "A:329",
      "A:330",
      "A:331",
      "A:332",
      "A:333",
      "A:334",
      "A:335",
      "A:336",
      "A:337",
      "A:338",
      "A:339",
      "A:340",
      "A:341",
      "A:342",
      "A:343",
      "A:344",
      "A:345",
      "A:346",
      "A:347",
      "A:348",
      "A:349",
      "A:350",
      "A:351",
      "A:352",
      "A:353",
      "A:354",
      "A:355",
      "A:356",
      "A:357",
      "A:358",
      "A:359",
      "A:360",
      "A:361",
      "A:362",
      "A:363",
      "A:364",
      "A:365",
      "A:366",
      "A:367",
      "A:368",
      "A:369",
      "A:370",
      "A:371",
      "A:372",
      "A:373",
      "A:374",
      "A:375",
      "A:376",
      "A:377",
      "A:378",
      "A:379",
      "A:380",
      "A:381",
      "A:382",
      "A:383",
      "A:384",
      "A:385",
      "A:386",
      "A:387",
      "A:388",
      "A:389",
      "A:390",
      "A:391",
      "A:392",
      "A:393",
      "A:394",
      "A:395",
      "A:396",
      "A:397",
      "A:398",
      "A:399",
      "A:400",
      "A:401",
      "A:402",
      "A:403",
      "A:404",
      "A:405",
      "A:406",
      "A:407",
      "A:408",
      "A:409",
      "A:410",
      "A:411",
      "A:412",
      "A:413",
      "A:414",
      "A:415",
      "A:417",
      "A:418",
      "A:419",
      "A:420"
    ],
    "A:417": [
      "A:283",
      "A:284",
      "A:285",
      "A:286",
      "A:287",
      "A:288",
      "A:289",
      "A:290",
      "A:291",
      "A:292",
      "A:293",
      "A:294",
      "A:295",
      "A:296",
      "A:297",
      "A:298",
      "A:299",
      "A:300",
      "A:301",
      "A:302",
      "A:303",
      "A:304",
      "A:305",
      "A:306",
      "A:307",
      "A:308",
      "A:309",
      "A:310",
      "A:311",
      "A:312",
      "A:313",
      "A:314",
      "A:315",
      "A:316",
      "A:317",
      "A:318",
      "A:319",
      "A:320",
      "A:321",
      "A:322",
      "A:323",
      "A:324",
      "A:325",
      "A:326",
      "A:327",
      "A:328",
      "A:329",
      "A:330",
      "A:331",
      "A:332",
      "A:333",
      "A:334",
      "A:335",
      "A:336",
      "A:337",
      "A:338",
      "A:339",
      "A:340",
      "A:341",
      "A:342",
      "A:343",
      "A:344",
      "A:345",
      "A:346",
      "A:347",
      "A:348",
      "A:349",
      "A:350",
      "A:351",
      "A:352",
      "A:353",
      "A:354",
      "A:355",
      "A:356",
      "A:357",
      "A:358",
      "A:359",
      "A:360",
      "A:361",
      "A:362",
      "A:363",
      "A:364",
      "A:365",
      "A:366",
      "A:367",
      "A:368",
      "A:369",
      "A:370",
      "A:371",
      "A:372",
      "A:373",
      "A:374",
      "A:375",
      "A:376",
      "A:377",
      "A:378",
      "A:379",
      "A:380",
      "A:381",
      "A:382",
      "A:383",
      "A:384",
      "A:385",
      "A:386",
      "A:387",
      "A:388",
      "A:389",
      "A:390",
      "A:391",
      "A:392",
      "A:393",
      "A:394",
      "A:395",
      "A:396",
      "A:397",
      "A:398",
      "A:399",
      "A:400",
      "A:401",
      "A:402",
      "A:403",
      "A:404",
      "A:405",
      "A:406",
      "A:407",
      "A:408",
      "A:409",
      "A:410",
      "A:411",
      "A:412",
      "A:413",
      "A:414",
      "A:415",
      "A:416",
      "A:418",
      "A:419",
      "A:420"
    ],
    "A:418": [
      "A:283",
      "A:284",
      "A:285",
      "A:286",
      "A:287",
      "A:288",
      "A:289",
      "A:290",
      "A:291",
      "A:292",
      "A:293",
      "A:294",
      "A:295",
      "A:296",
      "A:297",
      "A:298",
      "A:299",
      "A:300",
      "A:301",
      "A:302",
      "A:303",
      "A:304",
      "A:305",
      "A:306",
      "A:307",
      "A:308",
      "A:309",
      "A:310",
      "A:311",
      "A:312",
      "A:313",
      "A:314",
      "A:315",
      "A:316",
      "A:317",
      "A:318",
      "A:319",
      "A:320",
      "A:321",
      "A:322",
      "A:323",
      "A:324",
      "A:325",
      "A:326",
      "A:327",
      "A:328",
      "A:329",
      "A:330",
      "A:331",
      "A:332",
      "A:333",
      "A:334",
      "A:335",
      "A:336",
      "A:337",
      "A:338",
      "A:339",
      "A:340",
      "A:341",
      "A:342",
      "A:343",
      "A:344",
      "A:345",
      "A:346",
      "A:347",
      "A:348",
      "A:349",
      "A:350",
      "A:351",
      "A:352",
      "A:353",
      "A:354",
      "A:355",
      "A:356",
      "A:357",
      "A:358",
      "A:359",
      "A:360",
      "A:361",
      "A:362",
      "A:363",
      "A:364",
      "A:365",
      "A:366",
      "A:367",
      "A:368",
      "A:369",
      "A:370",
      "A:371",
      "A:372",
      "A:373",
      "A:374",
      "A:375",
      "A:376",
      "A:377",
      "A:378",
      "A:379",
      "A:380",
      "A:381",
      "A:382",
      "A:383",
      "A:384",
      "A:385",
      "A:386",
      "A:387",
      "A:388",
      "A:389",
      "A:390",
      "A:391",
      "A:392",
      "A:393",
      "A:394",
      "A:395",
      "A:396",
      "A:397",
      "A:398",
      "A:399",
      "A:400",
      "A:401",
      "A:402",
      "A:403",
      "A:404",
      "A:405",
      "A:406",
      "A:407",
      "A:408",
      "A:409",
      "A:410",
      "A:411",
      "A:412",
      "A:413",
      "A:414",
      "A:415",
      "A:416",
      "A:417",
      "A:419",
      "A:420"
    ],
    "A:419": [
      "A:283",
      "A:284",
      "A:285",
      "A:286",
      "A:287",
      "A:288",
      "A:289",
      "A:290",
      "A:291",
      "A:292",
      "A:293",
      "A:294",
      "A:295",
      "A:296",
      "A:297",
      "A:298",
      "A:299",
      "A:300",
      "A:301",
      "A:302",
      "A:303",
      "A:304",
      "A:305",
      "A:306",
      "A:307",
      "A:308",
      "A:309",
      "A:310",
      "A:311",
      "A:312",
      "A:313",
      "A:314",
      "A:315",
      "A:316",
      "A:317",
      "A:318",
      "A:319",
      "A:320",
      "A:321",
      "A:322",
      "A:323",
      "A:324",
      "A:325",
      "A:326",
      "A:327",
      "A:328",
      "A:329",
      "A:330",
      "A:331",
      "A:332",
      "A:333",
      "A:334",
      "A:335",
      "A:336",
      "A:337",
      "A:338",
      "A:339",
      "A:340",
      "A:341",
      "A:342",
      "A:343",
      "A:344",
      "A:345",
      "A:346",
      "A:347",
      "A:348",
      "A:349",
      "A:350",
      "A:351",
      "A:352",
      "A:353",
      "A:354",
      "A:355",
      "A:356",
      "A:357",
      "A:358",
      "A:359",
      "A:360",
      "A:361",
      "A:362",
      "A:363",
      "A:364",
      "A:365",
      "A:366",
      "A:367",
      "A:368",
      "A:369",
      "A:370",
      "A:371",
      "A:372",
      "A:373",
      "A:374",
      "A:375",
      "A:376",
      "A:377",
      "A:378",
      "A:379",
      "A:380",
      "A:381",
      "A:382",
      "A:383",
      "A:384",
      "A:385",
      "A:386",
      "A:387",
      "A:388",
      "A:389",
      "A:390",
      "A:391",
      "A:392",
      "A:393",
      "A:394",
      "A:395",
      "A:396",
      "A:397",
      "A:398",
      "A:399",
      "A:400",
      "A:401",
      "A:402",
      "A:403",
      "A:404",
      "A:405",
      "A:406",
      "A:407",
      "A:408",
      "A:409",
      "A:410",
      "A:411",
      "A:412",
      "A:413",
      "A:414",
      "A:415",
      "A:416",
      "A:417",
      "A:418",
      "A:420"
    ],
    "A:420": [
      "A:283",
      "A:284",
      "A:285",
      "A:286",
      "A:287",
      "A:288",
      "A:289",
      "A:290",
      "A:291",
      "A:292",
      "A:293",
      "A:294",
      "A:295",
      "A:296",
      "A:297",
      "A:298",
      "A:299",
      "A:300",
      "A:301",
      "A:302",
      "A:303",
      "A:304",
      "A:305",
      "A:306",
      "A:307",
      "A:308",
      "A:309",
      "A:310",
      "A:311",
      "A:312",
      "A:313",
      "A:314",
      "A:315",
      "A:316",
      "A:317",
      "A:318",
      "A:319",
      "A:320",
      "A:321",
      "A:322",
      "A:323",
      "A:324",
      "A:325",
      "A:326",
      "A:327",
      "A:328",
      "A:329",
      "A:330",
      "A:331",
      "A:332",
      "A:333",
      "A:334",
      "A:335",
      "A:336",
      "A:337",
      "A:338",
      "A:339",
      "A:340",
      "A:341",
      "A:342",
      "A:343",
      "A:344",
      "A:345",
      "A:346",
      "A:347",
      "A:348",
      "A:349",
      "A:350",
      "A:351",
      "A:352",
      "A:353",
      "A:354",
      "A:355",
      "A:356",
      "A:357",
      "A:358",
      "A:359",
      "A:360",
      "A:361",
      "A:362",
      "A:363",
      "A:364",
      "A:365",
      "A:366",
      "A:367",
      "A:368",
      "A:369",
      "A:370",
      "A:371",
      "A:372",
      "A:373",
      "A:374",
      "A:375",
      "A:376",
      "A:377",
      "A:378",
      "A:379",
      "A:380",
      "A:381",
      "A:382",
      "A:383",
      "A:384",
      "A:385",
      "A:386",
      "A:387",
      "A:388",
      "A:389",
      "A:390",
      "A:391",
      "A:392",
      "A:393",
      "A:394",
      "A:395",
      "A:396",
      "A:397",
      "A:398",
      "A:399",
      "A:400",
      "A:401",
      "A:402",
      "A:403",
      "A:404",
      "A:405",
      "A:406",
      "A:407",
      "A:408",
      "A:409",
      "A:410",
      "A:411",
      "A:412",
      "A:413",
      "A:414",
      "A:415",
      "A:416",
      "A:417",
      "A:418",
      "A:419"
    ],
    "A:291": [
      "A:283",
      "A:284",
      "A:285",
      "A:286",
      "A:287",
      "A:288",
      "A:289",
      "A:290",
      "A:292",
      "A:293",
      "A:294",
      "A:295",
      "A:296",
      "A:297",
      "A:298",
      "A:299",
      "A:300",
      "A:301",
      "A:302",
      "A:303",
      "A:304",
      "A:305",
      "A:306",
      "A:307",
      "A:308",
      "A:309",
      "A:310",
      "A:311",
      "A:312",
      "A:313",
      "A:314",
      "A:315",
      "A:316",
      "A:317",
      "A:318",
      "A:319",
      "A:320",
      "A:321",
      "A:322",
      "A:323",
      "A:324",
      "A:325",
      "A:326",
      "A:327",
      "A:328",
      "A:329",
      "A:330",
      "A:331",
      "A:332",
      "A:333",
      "A:334",
      "A:335",
      "A:336",
      "A:337",
      "A:338",
      "A:339",
      "A:340",
      "A:341",
      "A:342",
      "A:343",
      "A:344",
      "A:345",
      "A:346",
      "A:347",
      "A:348",
      "A:349",
      "A:350",
      "A:351",
      "A:352",
      "A:353",
      "A:354",
      "A:355",
      "A:356",
      "A:357",
      "A:358",
      "A:359",
      "A:360",
      "A:361",
      "A:362",
      "A:363",
      "A:364",
      "A:365",
      "A:366",
      "A:367",
      "A:368",
      "A:369",
      "A:370",
      "A:371",
      "A:372",
      "A:373",
      "A:374",
      "A:375",
      "A:376",
      "A:377",
      "A:378",
      "A:379",
      "A:380",
      "A:381",
      "A:382",
      "A:383",
      "A:384",
      "A:385",
      "A:386",
      "A:387",
      "A:388",
      "A:389",
      "A:390",
      "A:391",
      "A:392",
      "A:393",
      "A:394",
      "A:395",
      "A:396",
      "A:397",
      "A:398",
      "A:399",
      "A:400",
      "A:401",
      "A:402",
      "A:403",
      "A:404",
      "A:405",
      "A:406",
      "A:407",
      "A:408",
      "A:409",
      "A:410",
      "A:411",
      "A:412",
      "A:413",
      "A:414",
      "A:415",
      "A:416",
      "A:417",
      "A:418",
      "A:419",
      "A:420"
    ],
    "A:370": [
      "A:283",
      "A:284",
      "A:285",
      "A:286",
      "A:287",
      "A:288",
      "A:289",
      "A:290",
      "A:291",
      "A:292",
      "A:293",
      "A:294",
      "A:295",
      "A:296",
      "A:297",
      "A:298",
      "A:299",
      "A:300",
      "A:301",
      "A:302",
      "A:303",
      "A:304",
      "A:305",
      "A:306",
      "A:307",
      "A:308",
      "A:309",
      "A:310",
      "A:311",
      "A:312",
      "A:313",
      "A:314",
      "A:315",
      "A:316",
      "A:317",
      "A:318",
      "A:319",
      "A:320",
      "A:321",
      "A:322",
      "A:323",
      "A:324",
      "A:325",
      "A:326",
      "A:327",
      "A:328",
      "A:329",
      "A:330",
      "A:331",
      "A:332",
      "A:333",
      "A:334",
      "A:335",
      "A:336",
      "A:337",
      "A:338",
      "A:339",
      "A:340",
      "A:341",
      "A:342",
      "A:343",
      "A:344",
      "A:345",
      "A:346",
      "A:347",
      "A:348",
      "A:349",
      "A:350",
      "A:351",
      "A:352",
      "A:353",
      "A:354",
      "A:355",
      "A:356",
      "A:357",
      "A:358",
      "A:359",
      "A:360",
      "A:361",
      "A:362",
      "A:363",
      "A:364",
      "A:365",
      "A:366",
      "A:367",
      "A:368",
      "A:369",
      "A:371",
      "A:372",
      "A:373",
      "A:374",
      "A:375",
      "A:376",
      "A:377",
      "A:378",
      "A:379",
      "A:380",
      "A:381",
      "A:382",
      "A:383",
      "A:384",
      "A:385",
      "A:386",
      "A:387",
      "A:388",
      "A:389",
      "A:390",
      "A:391",
      "A:392",
      "A:393",
      "A:394",
      "A:395",
      "A:396",
      "A:397",
      "A:398",
      "A:399",
      "A:400",
      "A:401",
      "A:402",
      "A:403",
      "A:404",
      "A:405",
      "A:406",
      "A:407",
      "A:408",
      "A:409",
      "A:410",
      "A:411",
      "A:412",
      "A:413",
      "A:414",
      "A:415",
      "A:416",
      "A:417",
      "A:418",
      "A:419",
      "A:420"
    ],
    "A:394": [
      "A:283",
      "A:284",
      "A:285",
      "A:286",
      "A:287",
      "A:288",
      "A:289",
      "A:290",
      "A:291",
      "A:292",
      "A:293",
      "A:294",
      "A:295",
      "A:296",
      "A:297",
      "A:298",
      "A:299",
      "A:300",
      "A:301",
      "A:302",
      "A:303",
      "A:304",
      "A:305",
      "A:306",
      "A:307",
      "A:308",
      "A:309",
      "A:310",
      "A:311",
      "A:312",
      "A:313",
      "A:314",
      "A:315",
      "A:316",
      "A:317",
      "A:318",
      "A:319",
      "A:320",
      "A:321",
      "A:322",
      "A:323",
      "A:324",
      "A:325",
      "A:326",
      "A:327",
      "A:328",
      "A:329",
      "A:330",
      "A:331",
      "A:332",
      "A:333",
      "A:334",
      "A:335",
      "A:336",
      "A:337",
      "A:338",
      "A:339",
      "A:340",
      "A:341",
      "A:342",
      "A:343",
      "A:344",
      "A:345",
      "A:346",
      "A:347",
      "A:348",
      "A:349",
      "A:350",
      "A:351",
      "A:352",
      "A:353",
      "A:354",
      "A:355",
      "A:356",
      "A:357",
      "A:358",
      "A:359",
      "A:360",
      "A:361",
      "A:362",
      "A:363",
      "A:364",
      "A:365",
      "A:366",
      "A:367",
      "A:368",
      "A:369",
      "A:370",
      "A:371",
      "A:372",
      "A:373",
      "A:374",
      "A:375",
      "A:376",
      "A:377",
      "A:378",
      "A:379",
      "A:380",
      "A:381",
      "A:382",
      "A:383",
      "A:384",
      "A:385",
      "A:386",
      "A:387",
      "A:388",
      "A:389",
      "A:390",
      "A:391",
      "A:392",
      "A:393",
      "A:395",
      "A:396",
      "A:397",
      "A:398",
      "A:399",
      "A:400",
      "A:401",
      "A:402",
      "A:403",
      "A:404",
      "A:405",
      "A:406",
      "A:407",
      "A:408",
      "A:409",
      "A:410",
      "A:411",
      "A:412",
      "A:413",
      "A:414",
      "A:415",
      "A:416",
      "A:417",
      "A:418",
      "A:419",
      "A:420"
    ],
    "A:396": [
      "A:283",
      "A:284",
      "A:285",
      "A:286",
      "A:287",
      "A:288",
      "A:289",
      "A:290",
      "A:291",
      "A:292",
      "A:293",
      "A:294",
      "A:295",
      "A:296",
      "A:297",
      "A:298",
      "A:299",
      "A:300",
      "A:301",
      "A:302",
      "A:303",
      "A:304",
      "A:305",
      "A:306",
      "A:307",
      "A:308",
      "A:309",
      "A:310",
      "A:311",
      "A:312",
      "A:313",
      "A:314",
      "A:315",
      "A:316",
      "A:317",
      "A:318",
      "A:319",
      "A:320",
      "A:321",
      "A:322",
      "A:323",
      "A:324",
      "A:325",
      "A:326",
      "A:327",
      "A:328",
      "A:329",
      "A:330",
      "A:331",
      "A:332",
      "A:333",
      "A:334",
      "A:335",
      "A:336",
      "A:337",
      "A:338",
      "A:339",
      "A:340",
      "A:341",
      "A:342",
      "A:343",
      "A:344",
      "A:345",
      "A:346",
      "A:347",
      "A:348",
      "A:349",
      "A:350",
      "A:351",
      "A:352",
      "A:353",
      "A:354",
      "A:355",
      "A:356",
      "A:357",
      "A:358",
      "A:359",
      "A:360",
      "A:361",
      "A:362",
      "A:363",
      "A:364",
      "A:365",
      "A:366",
      "A:367",
      "A:368",
      "A:369",
      "A:370",
      "A:371",
      "A:372",
      "A:373",
      "A:374",
      "A:375",
      "A:376",
      "A:377",
      "A:378",
      "A:379",
      "A:380",
      "A:381",
      "A:382",
      "A:383",
      "A:384",
      "A:385",
      "A:386",
      "A:387",
      "A:388",
      "A:389",
      "A:390",
      "A:391",
      "A:392",
      "A:393",
      "A:394",
      "A:395",
      "A:397",
      "A:398",
      "A:399",
      "A:400",
      "A:401",
      "A:402",
      "A:403",
      "A:404",
      "A:405",
      "A:406",
      "A:407",
      "A:408",
      "A:409",
      "A:410",
      "A:411",
      "A:412",
      "A:413",
      "A:414",
      "A:415",
      "A:416",
      "A:417",
      "A:418",
      "A:419",
      "A:420"
    ],
    "A:413": [
      "A:283",
      "A:284",
      "A:285",
      "A:286",
      "A:287",
      "A:288",
      "A:289",
      "A:290",
      "A:291",
      "A:292",
      "A:293",
      "A:294",
      "A:295",
      "A:296",
      "A:297",
      "A:298",
      "A:299",
      "A:300",
      "A:301",
      "A:302",
      "A:303",
      "A:304",
      "A:305",
      "A:306",
      "A:307",
      "A:308",
      "A:309",
      "A:310",
      "A:311",
      "A:312",
      "A:313",
      "A:314",
      "A:315",
      "A:316",
      "A:317",
      "A:318",
      "A:319",
      "A:320",
      "A:321",
      "A:322",
      "A:323",
      "A:324",
      "A:325",
      "A:326",
      "A:327",
      "A:328",
      "A:329",
      "A:330",
      "A:331",
      "A:332",
      "A:333",
      "A:334",
      "A:335",
      "A:336",
      "A:337",
      "A:338",
      "A:339",
      "A:340",
      "A:341",
      "A:342",
      "A:343",
      "A:344",
      "A:345",
      "A:346",
      "A:347",
      "A:348",
      "A:349",
      "A:350",
      "A:351",
      "A:352",
      "A:353",
      "A:354",
      "A:355",
      "A:356",
      "A:357",
      "A:358",
      "A:359",
      "A:360",
      "A:361",
      "A:362",
      "A:363",
      "A:364",
      "A:365",
      "A:366",
      "A:367",
      "A:368",
      "A:369",
      "A:370",
      "A:371",
      "A:372",
      "A:373",
      "A:374",
      "A:375",
      "A:376",
      "A:377",
      "A:378",
      "A:379",
      "A:380",
      "A:381",
      "A:382",
      "A:383",
      "A:384",
      "A:385",
      "A:386",
      "A:387",
      "A:388",
      "A:389",
      "A:390",
      "A:391",
      "A:392",
      "A:393",
      "A:394",
      "A:395",
      "A:396",
      "A:397",
      "A:398",
      "A:399",
      "A:400",
      "A:401",
      "A:402",
      "A:403",
      "A:404",
      "A:405",
      "A:406",
      "A:407",
      "A:408",
      "A:409",
      "A:410",
      "A:411",
      "A:412",
      "A:414",
      "A:415",
      "A:416",
      "A:417",
      "A:418",
      "A:419",
      "A:420"
    ]
  },
  "pair_contacts": {}
}
```
