## Supplementary material for "Localized Reactivity on Proteins as Riemannian Manifolds: A Quantum-Inspired Geometric Model for Deterministic, Metal-Aware Reactive-Site Prediction": code bundle: result_bound_labels_unbound_features.json

```
{
  "case": "DB55_1FQJ_L",
  "AUROC_mean": 0.8302892512077295,
  "AUROC_std": 0.12318860046044106,
  "fold_AUROCs": [
    0.8130434782608695,
    1.0,
    0.640625,
    0.7777777777777778,
    0.92
  ],
  "AUPRC_mean": 0.5468834674097832,
  "AUPRC_std": 0.27563220104156344,
  "fold_AUPRCs": [
    0.71417004048583,
    1.0,
    0.2766575529733425,
    0.2935897435897436,
    0.45
  ],
  "policyP_info": {
    "K_target": 5,
    "K_min": 2,
    "min_valid_folds": 2,
    "n_pos_groups": 17,
    "K_used": 5,
    "n_total_folds": 5,
    "n_valid_folds": 5,
    "n_skipped_train_single_class": 0,
    "n_skipped_test_single_class": 0,
    "reason": "OK"
  },
  "n_pos": 17,
  "n_neg": 121,
  "unbound_positive_residue_ids": [
    "A:319",
    "A:320",
    "A:321",
    "A:322",
    "A:325",
    "A:358",
    "A:360",
    "A:362",
    "A:363",
    "A:364",
    "A:365",
    "A:366",
    "A:367",
    "A:368",
    "A:398",
    "A:399",
    "A:400"
  ],
  "unbound_positive_residue_ids_path": "/content/benchmark_workdir/DB55_1FQJ_L/unbound_positive_residue_ids.json",
  "bound_positive_residue_ids_used": [
    "B:319",
    "B:320",
    "B:321",
    "B:322",
    "B:325",
    "B:358",
    "B:360",
    "B:362",
    "B:363",
    "B:364",
    "B:365",
    "B:366",
    "B:367",
    "B:368",
    "B:395",
    "B:398",
    "B:399",
    "B:400"
  ],
  "bound_interface_report": {
    "cutoff_angstrom": 5.0,
    "coarse_margin_angstrom": 4.0,
    "scheme": "closest-heavy",
    "protein_only": true,
    "target_bound_chains": [
      "B"
    ],
    "n_target_res": 133,
    "n_other_res": 317,
    "n_candidate_pairs": 74,
    "n_interface_target_res": 18,
    "backend_kdtree": "scipy.cKDTree",
    "auto_interface_labels": true
  },
  "mapping": {
    "n_bound_labels": 18,
    "n_mapped": 17,
    "n_dropped": 1,
    "mapped_examples": [
      {
        "bound": "B:319",
        "unbound": "A:319",
        "idx": 35
      },
      {
        "bound": "B:320",
        "unbound": "A:320",
        "idx": 36
      },
      {
        "bound": "B:321",
        "unbound": "A:321",
        "idx": 37
      },
      {
        "bound": "B:322",
        "unbound": "A:322",
        "idx": 38
      },
      {
        "bound": "B:325",
        "unbound": "A:325",
        "idx": 41
      },
      {
        "bound": "B:358",
        "unbound": "A:358",
        "idx": 74
      },
      {
        "bound": "B:360",
        "unbound": "A:360",
        "idx": 76
      },
      {
        "bound": "B:362",
        "unbound": "A:362",
        "idx": 78
      },
      {
        "bound": "B:363",
        "unbound": "A:363",
        "idx": 79
      },
      {
        "bound": "B:364",
        "unbound": "A:364",
        "idx": 80
      },
      {
        "bound": "B:365",
        "unbound": "A:365",
        "idx": 81
      },
      {
        "bound": "B:366",
        "unbound": "A:366",
        "idx": 82
      },
      {
        "bound": "B:367",
        "unbound": "A:367",
        "idx": 83
      },
      {
        "bound": "B:368",
        "unbound": "A:368",
        "idx": 84
      },
      {
        "bound": "B:398",
        "unbound": "A:398",
        "idx": 111
      },
      {
        "bound": "B:399",
        "unbound": "A:399",
        "idx": 112
      },
      {
        "bound": "B:400",
        "unbound": "A:400",
        "idx": 113
      }
    ],
    "dropped_examples": [
      {
        "bound": "B:395",
        "reason": "no_bound_to_unbound_map"
      }
    ]
  },
  "mapping_extra": {
    "bound_to_unbound_chain_map": {
      "B": "A"
    },
    "chain_assignment": {
      "forced_hints": [],
      "unmatched_bound_chains": [
        "A"
      ],
      "unmatched_unbound_chains": [],
      "ambiguity": [],
      "pair_details_top": {
        "B": [
          {
            "unbound": "A",
            "identity": 0.9,
            "coverage": 0.9774436090225563,
            "weight": 0.8796992481203008
          }
        ],
        "A": [
          {
            "unbound": "A",
            "identity": 0.07874015748031496,
            "coverage": 0.9202898550724637,
            "weight": 0.07246376811594203
          }
        ]
      }
    },
    "dropped_chains_low_quality": [],
    "n_bound_chains_total": 2,
    "n_unbound_chains_total": 1
  },
  "symmetry": {
    "symmetry_groups": {
      "A": 0
    },
    "symmetry_policy": {
      "min_identity": 0.95,
      "min_coverage": 0.9
    },
    "collapse_only_within_symmetry_groups": true
  },
  "solvent": {
    "solvent_filter_applied": true,
    "source": "meta.json",
    "n_total": 138,
    "n_removed": 0,
    "n_unknown_resname": 0,
    "n_retained": 138,
    "solvent_codes": [
      "WAT",
      "HOH",
      "DOD",
      "TIP3"
    ]
  },
  "unbound_out_dir": "/content/benchmark_workdir/DB55_1FQJ_L/out_unbound",
  "unbound_structure": "/content/benchmark_workdir/_dataset_unpacked/1FQJ_l_u.pdb",
  "bound_structure": "/content/benchmark_workdir/_dataset_unpacked/1FQJ_bound_complex.pdb"
}
```
