## Supplementary material for "Localized Reactivity on Proteins as Riemannian Manifolds: A Quantum-Inspired Geometric Model for Deterministic, Metal-Aware Reactive-Site Prediction": code bundle: env_features.json

```
{
  "C:27": {
    "id": "C:27",
    "chain": "C",
    "resseq": 27,
    "resname": "ALA",
    "sasa": 6.334798812866211,
    "partial_charge_B": -0.15000000000000005,
    "F_metal": 0.0,
    "F_P": 0.33580029887469015,
    "F_hal": 0.0,
    "total_density": 33983.16796875,
    "centroid": [
      4.351132869720459,
      4.9656877517700195,
      7.503806114196777
    ],
    "dipole_rho": [
      -18670.62109375,
      -22406.20703125,
      1916.1282958984375
    ],
    "curv_rho": 87593656.0,
    "curv_rho_failed": false,
    "gpu_density_B_requested": "vector",
    "gpu_density_B_effective": "vector",
    "gpu_density_B_fallback_from_vector": false,
    "gpu_density_A_requested": null,
    "gpu_density_A_effective": null,
    "gpu_density_A_fallback_from_vector": false,
    "xtb_A_used": false,
    "xtb_A_success": false,
    "xtb_charge_length_mismatch": false
  },
  "C:28": {
    "id": "C:28",
    "chain": "C",
    "resseq": 28,
    "resname": "ARG",
    "sasa": 1.613273024559021,
    "partial_charge_B": 1.1965409309484798,
    "F_metal": 0.0,
    "F_P": 0.3961095722442857,
    "F_hal": 0.0,
    "total_density": 50416.703125,
    "centroid": [
      3.969865560531616,
      4.761282444000244,
      7.274355888366699
    ],
    "dipole_rho": [
      -22452.740234375,
      -35586.40234375,
      8814.244140625
    ],
    "curv_rho": 136960368.0,
    "curv_rho_failed": false,
    "gpu_density_B_requested": "vector",
    "gpu_density_B_effective": "vector",
    "gpu_density_B_fallback_from_vector": false,
    "gpu_density_A_requested": null,
    "gpu_density_A_effective": null,
    "gpu_density_A_fallback_from_vector": false,
    "xtb_A_used": false,
    "xtb_A_success": false,
    "xtb_charge_length_mismatch": false
  },
  "C:29": {
    "id": "C:29",
    "chain": "C",
    "resseq": 29,
    "resname": "THR",
    "sasa": 0.19138595461845398,
    "partial_charge_B": -0.35312796873387864,
    "F_metal": 0.0,
    "F_P": 0.47841618978853084,
    "F_hal": 0.0,
    "total_density": 49975.44921875,
    "centroid": [
      3.89871883392334,
      4.804866313934326,
      7.480918884277344
    ],
    "dipole_rho": [
      -19738.64453125,
      -32342.234375,
      -4618.25439453125
    ],
    "curv_rho": 136673616.0,
    "curv_rho_failed": false,
    "gpu_density_B_requested": "vector",
    "gpu_density_B_effective": "vector",
    "gpu_density_B_fallback_from_vector": false,
    "gpu_density_A_requested": null,
    "gpu_density_A_effective": null,
    "gpu_density_A_fallback_from_vector": false,
    "xtb_A_used": false,
    "xtb_A_success": false,
    "xtb_charge_length_mismatch": false
  },
  "C:30": {
    "id": "C:30",
    "chain": "C",
    "resseq": 30,
    "resname": "VAL",
    "sasa": 0.0,
    "partial_charge_B": -0.06000000000000002,
    "F_metal": 0.0,
    "F_P": 0.6402423795083481,
    "F_hal": 0.0,
    "total_density": 60632.04296875,
    "centroid": [
      3.844180107116699,
      4.508978366851807,
      7.440057277679443
    ],
    "dipole_rho": [
      -16925.349609375,
      -34050.53125,
      -124.68858337402344
    ],
    "curv_rho": 171576224.0,
    "curv_rho_failed": false,
    "gpu_density_B_requested": "vector",
    "gpu_density_B_effective": "vector",
    "gpu_density_B_fallback_from_vector": false,
    "gpu_density_A_requested": null,
    "gpu_density_A_effective": null,
    "gpu_density_A_fallback_from_vector": false,
    "xtb_A_used": false,
    "xtb_A_success": false,
    "xtb_charge_length_mismatch": false
  },
  "C:31": {
    "id": "C:31",
    "chain": "C",
    "resseq": 31,
    "resname": "LYS",
    "sasa": 0.0,
    "partial_charge_B": 0.11999999999999997,
    "F_metal": 0.0,
    "F_P": 0.815531719093841,
    "F_hal": 0.0,
    "total_density": 66096.890625,
    "centroid": [
      3.499636650085449,
      4.549666404724121,
      7.5997538566589355
    ],
    "dipole_rho": [
      -8032.72314453125,
      -37158.18359375,
      -10159.197265625
    ],
    "curv_rho": 183977312.0,
    "curv_rho_failed": false,
    "gpu_density_B_requested": "vector",
    "gpu_density_B_effective": "vector",
    "gpu_density_B_fallback_from_vector": false,
    "gpu_density_A_requested": null,
    "gpu_density_A_effective": null,
    "gpu_density_A_fallback_from_vector": false,
    "xtb_A_used": false,
    "xtb_A_success": false,
    "xtb_charge_length_mismatch": false
  },
  "C:32": {
    "id": "C:32",
    "chain": "C",
    "resseq": 32,
    "resname": "LEU",
    "sasa": 0.0,
    "partial_charge_B": -0.06000000000000002,
    "F_metal": 0.0,
    "F_P": 1.2217720329783905,
    "F_hal": 0.0,
    "total_density": 78822.921875,
    "centroid": [
      3.5896193981170654,
      4.17687463760376,
      7.568854808807373
    ],
    "dipole_rho": [
      -11127.3828125,
      -33242.703125,
      -1965.3128662109375
    ],
    "curv_rho": 223656816.0,
    "curv_rho_failed": false,
    "gpu_density_B_requested": "vector",
    "gpu_density_B_effective": "vector",
    "gpu_density_B_fallback_from_vector": false,
    "gpu_density_A_requested": null,
    "gpu_density_A_effective": null,
    "gpu_density_A_fallback_from_vector": false,
    "xtb_A_used": false,
    "xtb_A_success": false,
    "xtb_charge_length_mismatch": false
  },
  "C:33": {
    "id": "C:33",
    "chain": "C",
    "resseq": 33,
    "resname": "LEU",
    "sasa": 0.0,
    "partial_charge_B": -0.06000000000000002,
    "F_metal": 0.0,
    "F_P": 1.539364749135956,
    "F_hal": 0.0,
    "total_density": 78751.375,
    "centroid": [
      3.3083388805389404,
      4.178047180175781,
      7.645181179046631
    ],
    "dipole_rho": [
      -605.3051147460938,
      -32932.1171875,
      -8841.3076171875
    ],
    "curv_rho": 229307776.0,
    "curv_rho_failed": false,
    "gpu_density_B_requested": "vector",
    "gpu_density_B_effective": "vector",
    "gpu_density_B_fallback_from_vector": false,
    "gpu_density_A_requested": null,
    "gpu_density_A_effective": null,
    "gpu_density_A_fallback_from_vector": false,
    "xtb_A_used": false,
    "xtb_A_success": false,
    "xtb_charge_length_mismatch": false
  },
  "C:34": {
    "id": "C:34",
    "chain": "C",
    "resseq": 34,
    "resname": "LEU",
    "sasa": 0.0,
    "partial_charge_B": -0.06000000000000002,
    "F_metal": 0.0,
    "F_P": 3.2539304834728413,
    "F_hal": 0.0,
    "total_density": 90487.84375,
    "centroid": [
      3.384481906890869,
      3.8551371097564697,
      7.752235412597656
    ],
    "dipole_rho": [
      -4345.025390625,
      -23482.751953125,
      -8862.3134765625
    ],
    "curv_rho": 254836928.0,
    "curv_rho_failed": false,
    "gpu_density_B_requested": "vector",
    "gpu_density_B_effective": "vector",
    "gpu_density_B_fallback_from_vector": false,
    "gpu_density_A_requested": null,
    "gpu_density_A_effective": null,
    "gpu_density_A_fallback_from_vector": false,
    "xtb_A_used": false,
    "xtb_A_success": false,
    "xtb_charge_length_mismatch": false
  },
  "C:35": {
    "id": "C:35",
    "chain": "C",
    "resseq": 35,
    "resname": "LEU",
    "sasa": 0.0,
    "partial_charge_B": -0.06000000000000002,
    "F_metal": 0.0,
    "F_P": 2.6464654821855333,
    "F_hal": 0.0,
    "total_density": 89054.7421875,
    "centroid": [
      3.0827536582946777,
      3.852698802947998,
      7.646089553833008
    ],
    "dipole_rho": [
      10858.3046875,
      -28098.03515625,
      -7088.6533203125
    ],
    "curv_rho": 256701472.0,
    "curv_rho_failed": false,
    "gpu_density_B_requested": "vector",
    "gpu_density_B_effective": "vector",
    "gpu_density_B_fallback_from_vector": false,
    "gpu_density_A_requested": null,
    "gpu_density_A_effective": null,
    "gpu_density_A_fallback_from_vector": false,
    "xtb_A_used": false,
    "xtb_A_success": false,
    "xtb_charge_length_mismatch": false
  },
  "C:36": {
    "id": "C:36",
    "chain": "C",
    "resseq": 36,
    "resname": "GLY",
    "sasa": 0.0,
    "partial_charge_B": -0.06000000000000002,
    "F_metal": 0.0,
    "F_P": 4.667780044723065,
    "F_hal": 0.0,
    "total_density": 87640.4453125,
    "centroid": [
      2.94240665435791,
      3.6064743995666504,
      7.725292205810547
    ],
    "dipole_rho": [
      15596.205078125,
      -15317.4423828125,
      -10193.2451171875
    ],
    "curv_rho": 265849056.0,
    "curv_rho_failed": false,
    "gpu_density_B_requested": "vector",
    "gpu_density_B_effective": "vector",
    "gpu_density_B_fallback_from_vector": false,
    "gpu_density_A_requested": null,
    "gpu_density_A_effective": null,
    "gpu_density_A_fallback_from_vector": false,
    "xtb_A_used": false,
    "xtb_A_success": false,
    "xtb_charge_length_mismatch": false
  },
  "C:37": {
    "id": "C:37",
    "chain": "C",
    "resseq": 37,
    "resname": "ALA",
    "sasa": 0.0,
    "partial_charge_B": -0.06000000000000002,
    "F_metal": 0.0,
    "F_P": 5.568170270094232,
    "F_hal": 0.0,
    "total_density": 87494.2421875,
    "centroid": [
      2.7507541179656982,
      3.3787612915039062,
      7.80325984954834
    ],
    "dipole_rho": [
      12936.404296875,
      -11584.1025390625,
      -13960.6220703125
    ],
    "curv_rho": 262280816.0,
    "curv_rho_failed": false,
    "gpu_density_B_requested": "vector",
    "gpu_density_B_effective": "vector",
    "gpu_density_B_fallback_from_vector": false,
    "gpu_density_A_requested": null,
    "gpu_density_A_effective": null,
    "gpu_density_A_fallback_from_vector": false,
    "xtb_A_used": false,
    "xtb_A_success": false,
    "xtb_charge_length_mismatch": false
  },
  "C:38": {
    "id": "C:38",
    "chain": "C",
    "resseq": 38,
    "resname": "GLY",
    "sasa": 0.0,
    "partial_charge_B": -0.06000000000000002,
    "F_metal": 0.0,
    "F_P": 9.548726091950366,
    "F_hal": 0.0,
    "total_density": 86540.0703125,
    "centroid": [
      2.8805160522460938,
      3.172182083129883,
      8.009421348571777
    ],
    "dipole_rho": [
      18244.037109375,
      -10829.869140625,
      -16475.310546875
    ],
    "curv_rho": 274917376.0,
    "curv_rho_failed": false,
    "gpu_density_B_requested": "vector",
    "gpu_density_B_effective": "vector",
    "gpu_density_B_fallback_from_vector": false,
    "gpu_density_A_requested": null,
    "gpu_density_A_effective": null,
    "gpu_density_A_fallback_from_vector": false,
    "xtb_A_used": false,
    "xtb_A_success": false,
    "xtb_charge_length_mismatch": false
  },
  "C:39": {
    "id": "C:39",
    "chain": "C",
    "resseq": 39,
    "resname": "GLU",
    "sasa": 0.0,
    "partial_charge_B": -0.54,
    "F_metal": 0.0,
    "F_P": 9.894947415327465,
    "F_hal": 0.0,
    "total_density": 97269.2578125,
    "centroid": [
      3.019602060317993,
      2.9063642024993896,
      8.139859199523926
    ],
    "dipole_rho": [
      13081.82421875,
      -5224.697265625,
      -16336.595703125
    ],
    "curv_rho": 287226624.0,
    "curv_rho_failed": false,
    "gpu_density_B_requested": "vector",
    "gpu_density_B_effective": "vector",
    "gpu_density_B_fallback_from_vector": false,
    "gpu_density_A_requested": null,
    "gpu_density_A_effective": null,
    "gpu_density_A_fallback_from_vector": false,
    "xtb_A_used": false,
    "xtb_A_success": false,
    "xtb_charge_length_mismatch": false
  },
  "C:40": {
    "id": "C:40",
    "chain": "C",
    "resseq": 40,
    "resname": "SER",
    "sasa": 0.0,
    "partial_charge_B": -0.3,
    "F_metal": 0.0,
    "F_P": 9.548672818339956,
    "F_hal": 0.0,
    "total_density": 94678.015625,
    "centroid": [
      3.0646238327026367,
      3.1930408477783203,
      7.777902126312256
    ],
    "dipole_rho": [
      2907.284912109375,
      -5023.5712890625,
      -6928.66796875
    ],
    "curv_rho": 284646720.0,
    "curv_rho_failed": false,
    "gpu_density_B_requested": "vector",
    "gpu_density_B_effective": "vector",
    "gpu_density_B_fallback_from_vector": false,
    "gpu_density_A_requested": null,
    "gpu_density_A_effective": null,
    "gpu_density_A_fallback_from_vector": false,
    "xtb_A_used": false,
    "xtb_A_success": false,
    "xtb_charge_length_mismatch": false
  },
  "C:41": {
    "id": "C:41",
    "chain": "C",
    "resseq": 41,
    "resname": "GLY",
    "sasa": 0.0,
    "partial_charge_B": -0.06000000000000002,
    "F_metal": 0.0,
    "F_P": 13.431611524556756,
    "F_hal": 0.0,
    "total_density": 98957.0859375,
    "centroid": [
      3.2590575218200684,
      3.2419815063476562,
      7.854772567749023
    ],
    "dipole_rho": [
      -15085.240234375,
      -7280.1240234375,
      -5583.92138671875
    ],
    "curv_rho": 288128576.0,
    "curv_rho_failed": false,
    "gpu_density_B_requested": "vector",
    "gpu_density_B_effective": "vector",
    "gpu_density_B_fallback_from_vector": false,
    "gpu_density_A_requested": null,
    "gpu_density_A_effective": null,
    "gpu_density_A_fallback_from_vector": false,
    "xtb_A_used": false,
    "xtb_A_success": false,
    "xtb_charge_length_mismatch": false
  },
  "C:42": {
    "id": "C:42",
    "chain": "C",
    "resseq": 42,
    "resname": "LYS",
    "sasa": 0.0,
    "partial_charge_B": 0.11999999999999997,
    "F_metal": 0.0,
    "F_P": 13.21663287562361,
    "F_hal": 0.0,
    "total_density": 100776.3125,
    "centroid": [
      3.307145118713379,
      3.4873063564300537,
      7.902425765991211
    ],
    "dipole_rho": [
      -367.193115234375,
      -18331.693359375,
      -13713.048828125
    ],
    "curv_rho": 280094592.0,
    "curv_rho_failed": false,
    "gpu_density_B_requested": "vector",
    "gpu_density_B_effective": "vector",
    "gpu_density_B_fallback_from_vector": false,
    "gpu_density_A_requested": null,
    "gpu_density_A_effective": null,
    "gpu_density_A_fallback_from_vector": false,
    "xtb_A_used": false,
    "xtb_A_success": false,
    "xtb_charge_length_mismatch": false
  },
  "C:43": {
    "id": "C:43",
    "chain": "C",
    "resseq": 43,
    "resname": "SER",
    "sasa": 0.0,
    "partial_charge_B": -0.3,
    "F_metal": 0.0,
    "F_P": 10.679367619860594,
    "F_hal": 0.0,
    "total_density": 90876.5234375,
    "centroid": [
      3.5129482746124268,
      3.440380096435547,
      8.109811782836914
    ],
    "dipole_rho": [
      -15100.8076171875,
      -9162.162109375,
      -19566.205078125
    ],
    "curv_rho": 277001440.0,
    "curv_rho_failed": false,
    "gpu_density_B_requested": "vector",
    "gpu_density_B_effective": "vector",
    "gpu_density_B_fallback_from_vector": false,
    "gpu_density_A_requested": null,
    "gpu_density_A_effective": null,
    "gpu_density_A_fallback_from_vector": false,
    "xtb_A_used": false,
    "xtb_A_success": false,
    "xtb_charge_length_mismatch": false
  },
  "C:44": {
    "id": "C:44",
    "chain": "C",
    "resseq": 44,
    "resname": "THR",
    "sasa": 0.0,
    "partial_charge_B": -0.3,
    "F_metal": 0.0,
    "F_P": 6.5232986166685825,
    "F_hal": 0.0,
    "total_density": 93681.2421875,
    "centroid": [
      3.6428489685058594,
      3.1611738204956055,
      8.031136512756348
    ],
    "dipole_rho": [
      -22109.501953125,
      -8481.96484375,
      -4884.08740234375
    ],
    "curv_rho": 281589664.0,
    "curv_rho_failed": false,
    "gpu_density_B_requested": "vector",
    "gpu_density_B_effective": "vector",
    "gpu_density_B_fallback_from_vector": false,
    "gpu_density_A_requested": null,
    "gpu_density_A_effective": null,
    "gpu_density_A_fallback_from_vector": false,
    "xtb_A_used": false,
    "xtb_A_success": false,
    "xtb_charge_length_mismatch": false
  },
  "C:45": {
    "id": "C:45",
    "chain": "C",
    "resseq": 45,
    "resname": "ILE",
    "sasa": 0.0,
    "partial_charge_B": -0.06000000000000002,
    "F_metal": 0.0,
    "F_P": 3.3569060027143838,
    "F_hal": 0.0,
    "total_density": 92134.03125,
    "centroid": [
      3.6744167804718018,
      3.514646530151367,
      7.7160725593566895
    ],
    "dipole_rho": [
      -23796.65625,
      -7319.18603515625,
      -6512.8740234375
    ],
    "curv_rho": 269358880.0,
    "curv_rho_failed": false,
    "gpu_density_B_requested": "vector",
    "gpu_density_B_effective": "vector",
    "gpu_density_B_fallback_from_vector": false,
    "gpu_density_A_requested": null,
    "gpu_density_A_effective": null,
    "gpu_density_A_fallback_from_vector": false,
    "xtb_A_used": false,
    "xtb_A_success": false,
    "xtb_charge_length_mismatch": false
  },
  "C:46": {
    "id": "C:46",
    "chain": "C",
    "resseq": 46,
    "resname": "VAL",
    "sasa": 0.0,
    "partial_charge_B": -0.06000000000000002,
    "F_metal": 0.0,
    "F_P": 2.89818927324941,
    "F_hal": 0.0,
    "total_density": 82368.28125,
    "centroid": [
      3.8204219341278076,
      3.6664693355560303,
      8.005377769470215
    ],
    "dipole_rho": [
      -21792.798828125,
      -11799.98046875,
      -14836.3955078125
    ],
    "curv_rho": 246982304.0,
    "curv_rho_failed": false,
    "gpu_density_B_requested": "vector",
    "gpu_density_B_effective": "vector",
    "gpu_density_B_fallback_from_vector": false,
    "gpu_density_A_requested": null,
    "gpu_density_A_effective": null,
    "gpu_density_A_fallback_from_vector": false,
    "xtb_A_used": false,
    "xtb_A_success": false,
    "xtb_charge_length_mismatch": false
  },
  "C:47": {
    "id": "C:47",
    "chain": "C",
    "resseq": 47,
    "resname": "LYS",
    "sasa": 0.0,
    "partial_charge_B": 0.11999999999999997,
    "F_metal": 0.0,
    "F_P": 2.8936480290749165,
    "F_hal": 0.0,
    "total_density": 87521.8359375,
    "centroid": [
      3.9064292907714844,
      3.2332231998443604,
      8.204976081848145
    ],
    "dipole_rho": [
      -29124.6640625,
      -13776.8681640625,
      -12716.9296875
    ],
    "curv_rho": 256753552.0,
    "curv_rho_failed": false,
    "gpu_density_B_requested": "vector",
    "gpu_density_B_effective": "vector",
    "gpu_density_B_fallback_from_vector": false,
    "gpu_density_A_requested": null,
    "gpu_density_A_effective": null,
    "gpu_density_A_fallback_from_vector": false,
    "xtb_A_used": false,
    "xtb_A_success": false,
    "xtb_charge_length_mismatch": false
  },
  "C:48": {
    "id": "C:48",
    "chain": "C",
    "resseq": 48,
    "resname": "GLN",
    "sasa": 0.0,
    "partial_charge_B": -0.12,
    "F_metal": 0.0,
    "F_P": 1.7528050169728373,
    "F_hal": 0.0,
    "total_density": 87470.203125,
    "centroid": [
      3.989447832107544,
      3.2233290672302246,
      7.87642240524292
    ],
    "dipole_rho": [
      -39062.0,
      -12258.8369140625,
      2728.1513671875
    ],
    "curv_rho": 250447600.0,
    "curv_rho_failed": false,
    "gpu_density_B_requested": "vector",
    "gpu_density_B_effective": "vector",
    "gpu_density_B_fallback_from_vector": false,
    "gpu_density_A_requested": null,
    "gpu_density_A_effective": null,
    "gpu_density_A_fallback_from_vector": false,
    "xtb_A_used": false,
    "xtb_A_success": false,
    "xtb_charge_length_mismatch": false
  },
  "C:49": {
    "id": "C:49",
    "chain": "C",
    "resseq": 49,
    "resname": "MET",
    "sasa": 0.0,
    "partial_charge_B": -0.21000000000000002,
    "F_metal": 0.0,
    "F_P": 1.374768148925353,
    "F_hal": 0.0,
    "total_density": 78175.8828125,
    "centroid": [
      4.036171913146973,
      3.7061634063720703,
      7.737534523010254
    ],
    "dipole_rho": [
      -34862.8125,
      -13551.7099609375,
      -7454.35498046875
    ],
    "curv_rho": 233318416.0,
    "curv_rho_failed": false,
    "gpu_density_B_requested": "vector",
    "gpu_density_B_effective": "vector",
    "gpu_density_B_fallback_from_vector": false,
    "gpu_density_A_requested": null,
    "gpu_density_A_effective": null,
    "gpu_density_A_fallback_from_vector": false,
    "xtb_A_used": false,
    "xtb_A_success": false,
    "xtb_charge_length_mismatch": false
  },
  "C:50": {
    "id": "C:50",
    "chain": "C",
    "resseq": 50,
    "resname": "LYS",
    "sasa": 0.0,
    "partial_charge_B": 0.11999999999999997,
    "F_metal": 0.0,
    "F_P": 1.1300284505161065,
    "F_hal": 0.0,
    "total_density": 71522.765625,
    "centroid": [
      4.277369499206543,
      3.5969607830047607,
      8.159211158752441
    ],
    "dipole_rho": [
      -36136.2578125,
      -11122.19921875,
      -16046.5205078125
    ],
    "curv_rho": 211527280.0,
    "curv_rho_failed": false,
    "gpu_density_B_requested": "vector",
    "gpu_density_B_effective": "vector",
    "gpu_density_B_fallback_from_vector": false,
    "gpu_density_A_requested": null,
    "gpu_density_A_effective": null,
    "gpu_density_A_fallback_from_vector": false,
    "xtb_A_used": false,
    "xtb_A_success": false,
    "xtb_charge_length_mismatch": false
  },
  "C:51": {
    "id": "C:51",
    "chain": "C",
    "resseq": 51,
    "resname": "ILE",
    "sasa": 0.0,
    "partial_charge_B": -0.06000000000000002,
    "F_metal": 0.0,
    "F_P": 1.0258583537967931,
    "F_hal": 0.0,
    "total_density": 68434.09375,
    "centroid": [
      4.324817657470703,
      3.2935678958892822,
      8.05628776550293
    ],
    "dipole_rho": [
      -39407.42578125,
      -9611.2236328125,
      88.07538604736328
    ],
    "curv_rho": 208153840.0,
    "curv_rho_failed": false,
    "gpu_density_B_requested": "vector",
    "gpu_density_B_effective": "vector",
    "gpu_density_B_fallback_from_vector": false,
    "gpu_density_A_requested": null,
    "gpu_density_A_effective": null,
    "gpu_density_A_fallback_from_vector": false,
    "xtb_A_used": false,
    "xtb_A_success": false,
    "xtb_charge_length_mismatch": false
  },
  "C:52": {
    "id": "C:52",
    "chain": "C",
    "resseq": 52,
    "resname": "ILE",
    "sasa": 0.0,
    "partial_charge_B": -0.06000000000000002,
    "F_metal": 0.0,
    "F_P": 0.8718931469973028,
    "F_hal": 0.0,
    "total_density": 71799.359375,
    "centroid": [
      4.232344150543213,
      3.5241403579711914,
      7.645846366882324
    ],
    "dipole_rho": [
      -48311.4140625,
      -9028.53125,
      -228.13304138183594
    ],
    "curv_rho": 209794336.0,
    "curv_rho_failed": false,
    "gpu_density_B_requested": "vector",
    "gpu_density_B_effective": "vector",
    "gpu_density_B_fallback_from_vector": false,
    "gpu_density_A_requested": null,
    "gpu_density_A_effective": null,
    "gpu_density_A_fallback_from_vector": false,
    "xtb_A_used": false,
    "xtb_A_success": false,
    "xtb_charge_length_mismatch": false
  },
  "C:53": {
    "id": "C:53",
    "chain": "C",
    "resseq": 53,
    "resname": "HIS",
    "sasa": 0.0,
    "partial_charge_B": 0.29999999999999993,
    "F_metal": 0.0,
    "F_P": 0.775169558429698,
    "F_hal": 0.0,
    "total_density": 66230.53125,
    "centroid": [
      4.314879417419434,
      3.837096691131592,
      7.656068801879883
    ],
    "dipole_rho": [
      -38702.4765625,
      -14156.3310546875,
      1025.8399658203125
    ],
    "curv_rho": 194754608.0,
    "curv_rho_failed": false,
    "gpu_density_B_requested": "vector",
    "gpu_density_B_effective": "vector",
    "gpu_density_B_fallback_from_vector": false,
    "gpu_density_A_requested": null,
    "gpu_density_A_effective": null,
    "gpu_density_A_fallback_from_vector": false,
    "xtb_A_used": false,
    "xtb_A_success": false,
    "xtb_charge_length_mismatch": false
  },
  "C:54": {
    "id": "C:54",
    "chain": "C",
    "resseq": 54,
    "resname": "GLN",
    "sasa": 0.0,
    "partial_charge_B": -0.12,
    "F_metal": 0.0,
    "F_P": 0.8237145626947846,
    "F_hal": 0.0,
    "total_density": 63772.0390625,
    "centroid": [
      4.325009822845459,
      3.837362766265869,
      8.02187728881836
    ],
    "dipole_rho": [
      -39820.7109375,
      -16436.404296875,
      -11451.3603515625
    ],
    "curv_rho": 187160528.0,
    "curv_rho_failed": false,
    "gpu_density_B_requested": "vector",
    "gpu_density_B_effective": "vector",
    "gpu_density_B_fallback_from_vector": false,
    "gpu_density_A_requested": null,
    "gpu_density_A_effective": null,
    "gpu_density_A_fallback_from_vector": false,
    "xtb_A_used": false,
    "xtb_A_success": false,
    "xtb_charge_length_mismatch": false
  },
  "C:55": {
    "id": "C:55",
    "chain": "C",
    "resseq": 55,
    "resname": "ASP",
    "sasa": 5.269164085388184,
    "partial_charge_B": -1.35,
    "F_metal": 0.0,
    "F_P": 0.5756259794773314,
    "F_hal": 0.0,
    "total_density": 50827.91015625,
    "centroid": [
      4.647031307220459,
      3.644141912460327,
      8.192394256591797
    ],
    "dipole_rho": [
      -38944.6328125,
      -14255.1005859375,
      -7792.13623046875
    ],
    "curv_rho": 151607776.0,
    "curv_rho_failed": false,
    "gpu_density_B_requested": "vector",
    "gpu_density_B_effective": "vector",
    "gpu_density_B_fallback_from_vector": false,
    "gpu_density_A_requested": null,
    "gpu_density_A_effective": null,
    "gpu_density_A_fallback_from_vector": false,
    "xtb_A_used": false,
    "xtb_A_success": false,
    "xtb_charge_length_mismatch": false
  },
  "C:56": {
    "id": "C:56",
    "chain": "C",
    "resseq": 56,
    "resname": "GLY",
    "sasa": 0.0,
    "partial_charge_B": -0.06000000000000002,
    "F_metal": 0.0,
    "F_P": 0.7725697507775313,
    "F_hal": 0.0,
    "total_density": 55687.83203125,
    "centroid": [
      4.550260543823242,
      3.458399534225464,
      8.244917869567871
    ],
    "dipole_rho": [
      -33896.58984375,
      -8115.13427734375,
      -12375.671875
    ],
    "curv_rho": 163636432.0,
    "curv_rho_failed": false,
    "gpu_density_B_requested": "vector",
    "gpu_density_B_effective": "vector",
    "gpu_density_B_fallback_from_vector": false,
    "gpu_density_A_requested": null,
    "gpu_density_A_effective": null,
    "gpu_density_A_fallback_from_vector": false,
    "xtb_A_used": false,
    "xtb_A_success": false,
    "xtb_charge_length_mismatch": false
  },
  "C:57": {
    "id": "C:57",
    "chain": "C",
    "resseq": 57,
    "resname": "TYR",
    "sasa": 0.0,
    "partial_charge_B": -0.3,
    "F_metal": 0.0,
    "F_P": 1.0379073884964047,
    "F_hal": 0.0,
    "total_density": 72024.953125,
    "centroid": [
      4.228932857513428,
      3.2989344596862793,
      8.391201972961426
    ],
    "dipole_rho": [
      -46936.296875,
      -3779.397705078125,
      -20462.205078125
    ],
    "curv_rho": 213840192.0,
    "curv_rho_failed": false,
    "gpu_density_B_requested": "vector",
    "gpu_density_B_effective": "vector",
    "gpu_density_B_fallback_from_vector": false,
    "gpu_density_A_requested": null,
    "gpu_density_A_effective": null,
    "gpu_density_A_fallback_from_vector": false,
    "xtb_A_used": false,
    "xtb_A_success": false,
    "xtb_charge_length_mismatch": false
  },
  "C:58": {
    "id": "C:58",
    "chain": "C",
    "resseq": 58,
    "resname": "SER",
    "sasa": 0.0,
    "partial_charge_B": -0.3,
    "F_metal": 0.0,
    "F_P": 0.6136558961008045,
    "F_hal": 0.0,
    "total_density": 46886.23046875,
    "centroid": [
      4.64534330368042,
      3.204602003097534,
      8.726848602294922
    ],
    "dipole_rho": [
      -30958.513671875,
      -8124.5224609375,
      -14853.63671875
    ],
    "curv_rho": 137979328.0,
    "curv_rho_failed": false,
    "gpu_density_B_requested": "vector",
    "gpu_density_B_effective": "vector",
    "gpu_density_B_fallback_from_vector": false,
    "gpu_density_A_requested": null,
    "gpu_density_A_effective": null,
    "gpu_density_A_fallback_from_vector": false,
    "xtb_A_used": false,
    "xtb_A_success": false,
    "xtb_charge_length_mismatch": false
  },
  "C:59": {
    "id": "C:59",
    "chain": "C",
    "resseq": 59,
    "resname": "LEU",
    "sasa": 3.516935348510742,
    "partial_charge_B": -0.15000000000000005,
    "F_metal": 0.0,
    "F_P": 0.5078659355434928,
    "F_hal": 0.0,
    "total_density": 45776.6796875,
    "centroid": [
      4.643359184265137,
      2.8797919750213623,
      8.89481258392334
    ],
    "dipole_rho": [
      -36112.23828125,
      -5091.86474609375,
      -16988.23046875
    ],
    "curv_rho": 131261288.0,
    "curv_rho_failed": false,
    "gpu_density_B_requested": "vector",
    "gpu_density_B_effective": "vector",
    "gpu_density_B_fallback_from_vector": false,
    "gpu_density_A_requested": null,
    "gpu_density_A_effective": null,
    "gpu_density_A_fallback_from_vector": false,
    "xtb_A_used": false,
    "xtb_A_success": false,
    "xtb_charge_length_mismatch": false
  },
  "C:60": {
    "id": "C:60",
    "chain": "C",
    "resseq": 60,
    "resname": "GLU",
    "sasa": 5.896920204162598,
    "partial_charge_B": -1.35,
    "F_metal": 0.0,
    "F_P": 0.5144534459103282,
    "F_hal": 0.0,
    "total_density": 43295.94140625,
    "centroid": [
      4.6162495613098145,
      3.0492868423461914,
      9.084115982055664
    ],
    "dipole_rho": [
      -30575.359375,
      -9558.873046875,
      -18217.28515625
    ],
    "curv_rho": 114797768.0,
    "curv_rho_failed": false,
    "gpu_density_B_requested": "vector",
    "gpu_density_B_effective": "vector",
    "gpu_density_B_fallback_from_vector": false,
    "gpu_density_A_requested": null,
    "gpu_density_A_effective": null,
    "gpu_density_A_fallback_from_vector": false,
    "xtb_A_used": false,
    "xtb_A_success": false,
    "xtb_charge_length_mismatch": false
  },
  "C:61": {
    "id": "C:61",
    "chain": "C",
    "resseq": 61,
    "resname": "GLU",
    "sasa": 0.31529858708381653,
    "partial_charge_B": -0.6975461079036669,
    "F_metal": 0.0,
    "F_P": 0.8235887286523655,
    "F_hal": 0.0,
    "total_density": 57931.109375,
    "centroid": [
      4.391622066497803,
      3.206923484802246,
      8.756794929504395
    ],
    "dipole_rho": [
      -31194.029296875,
      -13855.1005859375,
      -23005.4375
    ],
    "curv_rho": 171825952.0,
    "curv_rho_failed": false,
    "gpu_density_B_requested": "vector",
    "gpu_density_B_effective": "vector",
    "gpu_density_B_fallback_from_vector": false,
    "gpu_density_A_requested": null,
    "gpu_density_A_effective": null,
    "gpu_density_A_fallback_from_vector": false,
    "xtb_A_used": false,
    "xtb_A_success": false,
    "xtb_charge_length_mismatch": false
  },
  "C:62": {
    "id": "C:62",
    "chain": "C",
    "resseq": 62,
    "resname": "CYS",
    "sasa": 0.0,
    "partial_charge_B": -0.21000000000000002,
    "F_metal": 0.0,
    "F_P": 0.8289826709728787,
    "F_hal": 0.0,
    "total_density": 58211.66015625,
    "centroid": [
      4.381392955780029,
      2.845130205154419,
      8.800703048706055
    ],
    "dipole_rho": [
      -30251.99609375,
      -5386.7041015625,
      -18833.18359375
    ],
    "curv_rho": 167183968.0,
    "curv_rho_failed": false,
    "gpu_density_B_requested": "vector",
    "gpu_density_B_effective": "vector",
    "gpu_density_B_fallback_from_vector": false,
    "gpu_density_A_requested": null,
    "gpu_density_A_effective": null,
    "gpu_density_A_fallback_from_vector": false,
    "xtb_A_used": false,
    "xtb_A_success": false,
    "xtb_charge_length_mismatch": false
  },
  "C:63": {
    "id": "C:63",
    "chain": "C",
    "resseq": 63,
    "resname": "LEU",
    "sasa": 0.35492008924484253,
    "partial_charge_B": -0.07970487692476393,
    "F_metal": 0.0,
    "F_P": 0.6281111098898751,
    "F_hal": 0.0,
    "total_density": 53399.47265625,
    "centroid": [
      4.371190547943115,
      2.679442882537842,
      9.078062057495117
    ],
    "dipole_rho": [
      -31408.708984375,
      -7110.53515625,
      -24735.2421875
    ],
    "curv_rho": 149201808.0,
    "curv_rho_failed": false,
    "gpu_density_B_requested": "vector",
    "gpu_density_B_effective": "vector",
    "gpu_density_B_fallback_from_vector": false,
    "gpu_density_A_requested": null,
    "gpu_density_A_effective": null,
    "gpu_density_A_fallback_from_vector": false,
    "xtb_A_used": false,
    "xtb_A_success": false,
    "xtb_charge_length_mismatch": false
  },
  "C:64": {
    "id": "C:64",
    "chain": "C",
    "resseq": 64,
    "resname": "GLU",
    "sasa": 2.4277992248535156,
    "partial_charge_B": -1.35,
    "F_metal": 0.0,
    "F_P": 0.8784336947814317,
    "F_hal": 0.0,
    "total_density": 62529.73046875,
    "centroid": [
      4.106035232543945,
      2.9260826110839844,
      9.057584762573242
    ],
    "dipole_rho": [
      -30232.2890625,
      -18244.474609375,
      -31232.4921875
    ],
    "curv_rho": 177403456.0,
    "curv_rho_failed": false,
    "gpu_density_B_requested": "vector",
    "gpu_density_B_effective": "vector",
    "gpu_density_B_fallback_from_vector": false,
    "gpu_density_A_requested": null,
    "gpu_density_A_effective": null,
    "gpu_density_A_fallback_from_vector": false,
    "xtb_A_used": false,
    "xtb_A_success": false,
    "xtb_charge_length_mismatch": false
  },
  "C:65": {
    "id": "C:65",
    "chain": "C",
    "resseq": 65,
    "resname": "PHE",
    "sasa": 0.0,
    "partial_charge_B": -0.06000000000000002,
    "F_metal": 0.0,
    "F_P": 1.4354502342914743,
    "F_hal": 0.0,
    "total_density": 76113.0703125,
    "centroid": [
      4.004703044891357,
      2.8823659420013428,
      8.775606155395508
    ],
    "dipole_rho": [
      -27180.419921875,
      -7356.50537109375,
      -27755.7734375
    ],
    "curv_rho": 225795680.0,
    "curv_rho_failed": false,
    "gpu_density_B_requested": "vector",
    "gpu_density_B_effective": "vector",
    "gpu_density_B_fallback_from_vector": false,
    "gpu_density_A_requested": null,
    "gpu_density_A_effective": null,
    "gpu_density_A_fallback_from_vector": false,
    "xtb_A_used": false,
    "xtb_A_success": false,
    "xtb_charge_length_mismatch": false
  },
  "C:66": {
    "id": "C:66",
    "chain": "C",
    "resseq": 66,
    "resname": "ILE",
    "sasa": 0.0,
    "partial_charge_B": -0.06000000000000002,
    "F_metal": 0.0,
    "F_P": 0.8013427510847477,
    "F_hal": 0.0,
    "total_density": 64486.0859375,
    "centroid": [
      4.016454219818115,
      2.4164445400238037,
      9.145374298095703
    ],
    "dipole_rho": [
      -29488.435546875,
      -4201.59716796875,
      -24871.619140625
    ],
    "curv_rho": 179614832.0,
    "curv_rho_failed": false,
    "gpu_density_B_requested": "vector",
    "gpu_density_B_effective": "vector",
    "gpu_density_B_fallback_from_vector": false,
    "gpu_density_A_requested": null,
    "gpu_density_A_effective": null,
    "gpu_density_A_fallback_from_vector": false,
    "xtb_A_used": false,
    "xtb_A_success": false,
    "xtb_charge_length_mismatch": false
  },
  "C:67": {
    "id": "C:67",
    "chain": "C",
    "resseq": 67,
    "resname": "ALA",
    "sasa": 0.0,
    "partial_charge_B": -0.06000000000000002,
    "F_metal": 0.0,
    "F_P": 0.970158200747027,
    "F_hal": 0.0,
    "total_density": 67080.7578125,
    "centroid": [
      3.761807918548584,
      2.4541351795196533,
      9.187633514404297
    ],
    "dipole_rho": [
      -20907.20703125,
      -9815.556640625,
      -32882.0234375
    ],
    "curv_rho": 184371808.0,
    "curv_rho_failed": false,
    "gpu_density_B_requested": "vector",
    "gpu_density_B_effective": "vector",
    "gpu_density_B_fallback_from_vector": false,
    "gpu_density_A_requested": null,
    "gpu_density_A_effective": null,
    "gpu_density_A_fallback_from_vector": false,
    "xtb_A_used": false,
    "xtb_A_success": false,
    "xtb_charge_length_mismatch": false
  },
  "C:68": {
    "id": "C:68",
    "chain": "C",
    "resseq": 68,
    "resname": "ILE",
    "sasa": 0.0,
    "partial_charge_B": -0.06000000000000002,
    "F_metal": 0.0,
    "F_P": 1.612935630241886,
    "F_hal": 0.0,
    "total_density": 76148.46875,
    "centroid": [
      3.7291018962860107,
      2.648191213607788,
      8.966317176818848
    ],
    "dipole_rho": [
      -14636.5302734375,
      -9124.17578125,
      -29106.408203125
    ],
    "curv_rho": 221101296.0,
    "curv_rho_failed": false,
    "gpu_density_B_requested": "vector",
    "gpu_density_B_effective": "vector",
    "gpu_density_B_fallback_from_vector": false,
    "gpu_density_A_requested": null,
    "gpu_density_A_effective": null,
    "gpu_density_A_fallback_from_vector": false,
    "xtb_A_used": false,
    "xtb_A_success": false,
    "xtb_charge_length_mismatch": false
  },
  "C:69": {
    "id": "C:69",
    "chain": "C",
    "resseq": 69,
    "resname": "ILE",
    "sasa": 0.0,
    "partial_charge_B": -0.06000000000000002,
    "F_metal": 0.0,
    "F_P": 1.2725746549342483,
    "F_hal": 0.0,
    "total_density": 76112.96875,
    "centroid": [
      3.831756353378296,
      2.3450708389282227,
      8.89893913269043
    ],
    "dipole_rho": [
      -18344.625,
      -1356.0853271484375,
      -20237.525390625
    ],
    "curv_rho": 206785072.0,
    "curv_rho_failed": false,
    "gpu_density_B_requested": "vector",
    "gpu_density_B_effective": "vector",
    "gpu_density_B_fallback_from_vector": false,
    "gpu_density_A_requested": null,
    "gpu_density_A_effective": null,
    "gpu_density_A_fallback_from_vector": false,
    "xtb_A_used": false,
    "xtb_A_success": false,
    "xtb_charge_length_mismatch": false
  },
  "C:70": {
    "id": "C:70",
    "chain": "C",
    "resseq": 70,
    "resname": "TYR",
    "sasa": 0.0,
    "partial_charge_B": -0.3,
    "F_metal": 0.0,
    "F_P": 0.7561010925538716,
    "F_hal": 0.0,
    "total_density": 72180.5859375,
    "centroid": [
      3.7548766136169434,
      2.0967788696289062,
      9.163949966430664
    ],
    "dipole_rho": [
      -26679.64453125,
      946.4181518554688,
      -30631.775390625
    ],
    "curv_rho": 182703392.0,
    "curv_rho_failed": false,
    "gpu_density_B_requested": "vector",
    "gpu_density_B_effective": "vector",
    "gpu_density_B_fallback_from_vector": false,
    "gpu_density_A_requested": null,
    "gpu_density_A_effective": null,
    "gpu_density_A_fallback_from_vector": false,
    "xtb_A_used": false,
    "xtb_A_success": false,
    "xtb_charge_length_mismatch": false
  },
  "C:71": {
    "id": "C:71",
    "chain": "C",
    "resseq": 71,
    "resname": "GLY",
    "sasa": 0.0,
    "partial_charge_B": -0.06000000000000002,
    "F_metal": 0.0,
    "F_P": 1.2002774990888918,
    "F_hal": 0.0,
    "total_density": 75086.7265625,
    "centroid": [
      3.4278290271759033,
      2.2645974159240723,
      9.074601173400879
    ],
    "dipole_rho": [
      -9961.8076171875,
      -3375.346923828125,
      -30443.78125
    ],
    "curv_rho": 204488096.0,
    "curv_rho_failed": false,
    "gpu_density_B_requested": "vector",
    "gpu_density_B_effective": "vector",
    "gpu_density_B_fallback_from_vector": false,
    "gpu_density_A_requested": null,
    "gpu_density_A_effective": null,
    "gpu_density_A_fallback_from_vector": false,
    "xtb_A_used": false,
    "xtb_A_success": false,
    "xtb_charge_length_mismatch": false
  },
  "C:72": {
    "id": "C:72",
    "chain": "C",
    "resseq": 72,
    "resname": "ASN",
    "sasa": 0.0,
    "partial_charge_B": -0.12,
    "F_metal": 0.0,
    "F_P": 1.7984900902056677,
    "F_hal": 0.0,
    "total_density": 82725.8671875,
    "centroid": [
      3.477985382080078,
      2.3308522701263428,
      8.835081100463867
    ],
    "dipole_rho": [
      -5549.048828125,
      -2866.262451171875,
      -23191.66796875
    ],
    "curv_rho": 233350288.0,
    "curv_rho_failed": false,
    "gpu_density_B_requested": "vector",
    "gpu_density_B_effective": "vector",
    "gpu_density_B_fallback_from_vector": false,
    "gpu_density_A_requested": null,
    "gpu_density_A_effective": null,
    "gpu_density_A_fallback_from_vector": false,
    "xtb_A_used": false,
    "xtb_A_success": false,
    "xtb_charge_length_mismatch": false
  },
  "C:73": {
    "id": "C:73",
    "chain": "C",
    "resseq": 73,
    "resname": "THR",
    "sasa": 0.0,
    "partial_charge_B": -0.3,
    "F_metal": 0.0,
    "F_P": 0.9898862287948854,
    "F_hal": 0.0,
    "total_density": 77175.0546875,
    "centroid": [
      3.48934268951416,
      1.9838331937789917,
      8.975509643554688
    ],
    "dipole_rho": [
      -10886.064453125,
      6637.427734375,
      -18902.67578125
    ],
    "curv_rho": 199723360.0,
    "curv_rho_failed": false,
    "gpu_density_B_requested": "vector",
    "gpu_density_B_effective": "vector",
    "gpu_density_B_fallback_from_vector": false,
    "gpu_density_A_requested": null,
    "gpu_density_A_effective": null,
    "gpu_density_A_fallback_from_vector": false,
    "xtb_A_used": false,
    "xtb_A_success": false,
    "xtb_charge_length_mismatch": false
  },
  "C:74": {
    "id": "C:74",
    "chain": "C",
    "resseq": 74,
    "resname": "LEU",
    "sasa": 0.0,
    "partial_charge_B": -0.06000000000000002,
    "F_metal": 0.0,
    "F_P": 0.7943428429133232,
    "F_hal": 0.0,
    "total_density": 71287.5625,
    "centroid": [
      3.282876491546631,
      1.9289988279342651,
      9.162845611572266
    ],
    "dipole_rho": [
      -2976.150390625,
      4134.5869140625,
      -31171.609375
    ],
    "curv_rho": 184318784.0,
    "curv_rho_failed": false,
    "gpu_density_B_requested": "vector",
    "gpu_density_B_effective": "vector",
    "gpu_density_B_fallback_from_vector": false,
    "gpu_density_A_requested": null,
    "gpu_density_A_effective": null,
    "gpu_density_A_fallback_from_vector": false,
    "xtb_A_used": false,
    "xtb_A_success": false,
    "xtb_charge_length_mismatch": false
  },
  "C:75": {
    "id": "C:75",
    "chain": "C",
    "resseq": 75,
    "resname": "GLN",
    "sasa": 0.0,
    "partial_charge_B": -0.12,
    "F_metal": 0.0,
    "F_P": 1.3747287710593423,
    "F_hal": 0.0,
    "total_density": 82418.2421875,
    "centroid": [
      3.14646315574646,
      2.1896920204162598,
      8.93040657043457
    ],
    "dipole_rho": [
      3659.962646484375,
      -2745.1845703125,
      -29376.083984375
    ],
    "curv_rho": 219062816.0,
    "curv_rho_failed": false,
    "gpu_density_B_requested": "vector",
    "gpu_density_B_effective": "vector",
    "gpu_density_B_fallback_from_vector": false,
    "gpu_density_A_requested": null,
    "gpu_density_A_effective": null,
    "gpu_density_A_fallback_from_vector": false,
    "xtb_A_used": false,
    "xtb_A_success": false,
    "xtb_charge_length_mismatch": false
  },
  "C:76": {
    "id": "C:76",
    "chain": "C",
    "resseq": 76,
    "resname": "SER",
    "sasa": 0.0,
    "partial_charge_B": -0.3,
    "F_metal": 0.0,
    "F_P": 1.1219508214068834,
    "F_hal": 0.0,
    "total_density": 76949.2421875,
    "centroid": [
      3.2096493244171143,
      1.96955406665802,
      8.841886520385742
    ],
    "dipole_rho": [
      5898.087890625,
      8236.4462890625,
      -13805.69921875
    ],
    "curv_rho": 208702352.0,
    "curv_rho_failed": false,
    "gpu_density_B_requested": "vector",
    "gpu_density_B_effective": "vector",
    "gpu_density_B_fallback_from_vector": false,
    "gpu_density_A_requested": null,
    "gpu_density_A_effective": null,
    "gpu_density_A_fallback_from_vector": false,
    "xtb_A_used": false,
    "xtb_A_success": false,
    "xtb_charge_length_mismatch": false
  },
  "C:77": {
    "id": "C:77",
    "chain": "C",
    "resseq": 77,
    "resname": "ILE",
    "sasa": 0.0,
    "partial_charge_B": -0.06000000000000002,
    "F_metal": 0.0,
    "F_P": 0.6905817749454082,
    "F_hal": 0.0,
    "total_density": 71790.1953125,
    "centroid": [
      3.1396701335906982,
      1.6868735551834106,
      8.993599891662598
    ],
    "dipole_rho": [
      2197.32275390625,
      16085.400390625,
      -16850.986328125
    ],
    "curv_rho": 180101792.0,
    "curv_rho_failed": false,
    "gpu_density_B_requested": "vector",
    "gpu_density_B_effective": "vector",
    "gpu_density_B_fallback_from_vector": false,
    "gpu_density_A_requested": null,
    "gpu_density_A_effective": null,
    "gpu_density_A_fallback_from_vector": false,
    "xtb_A_used": false,
    "xtb_A_success": false,
    "xtb_charge_length_mismatch": false
  },
  "C:78": {
    "id": "C:78",
    "chain": "C",
    "resseq": 78,
    "resname": "LEU",
    "sasa": 0.0,
    "partial_charge_B": -0.06000000000000002,
    "F_metal": 0.0,
    "F_P": 0.698097953625573,
    "F_hal": 0.0,
    "total_density": 68324.859375,
    "centroid": [
      2.922828197479248,
      1.7807501554489136,
      9.112600326538086
    ],
    "dipole_rho": [
      6608.08984375,
      6864.94677734375,
      -27179.673828125
    ],
    "curv_rho": 170027312.0,
    "curv_rho_failed": false,
    "gpu_density_B_requested": "vector",
    "gpu_density_B_effective": "vector",
    "gpu_density_B_fallback_from_vector": false,
    "gpu_density_A_requested": null,
    "gpu_density_A_effective": null,
    "gpu_density_A_fallback_from_vector": false,
    "xtb_A_used": false,
    "xtb_A_success": false,
    "xtb_charge_length_mismatch": false
  },
  "C:79": {
    "id": "C:79",
    "chain": "C",
    "resseq": 79,
    "resname": "ALA",
    "sasa": 0.0,
    "partial_charge_B": -0.06000000000000002,
    "F_metal": 0.0,
    "F_P": 0.8218547023812441,
    "F_hal": 0.0,
    "total_density": 69749.421875,
    "centroid": [
      2.7993900775909424,
      1.8014365434646606,
      8.837356567382812
    ],
    "dipole_rho": [
      14701.0693359375,
      6651.0556640625,
      -17482.2734375
    ],
    "curv_rho": 184988080.0,
    "curv_rho_failed": false,
    "gpu_density_B_requested": "vector",
    "gpu_density_B_effective": "vector",
    "gpu_density_B_fallback_from_vector": false,
    "gpu_density_A_requested": null,
    "gpu_density_A_effective": null,
    "gpu_density_A_fallback_from_vector": false,
    "xtb_A_used": false,
    "xtb_A_success": false,
    "xtb_charge_length_mismatch": false
  },
  "C:80": {
    "id": "C:80",
    "chain": "C",
    "resseq": 80,
    "resname": "ILE",
    "sasa": 0.0,
    "partial_charge_B": -0.06000000000000002,
    "F_metal": 0.0,
    "F_P": 0.6756576402745029,
    "F_hal": 0.0,
    "total_density": 70142.3125,
    "centroid": [
      2.949803352355957,
      1.6507184505462646,
      8.735665321350098
    ],
    "dipole_rho": [
      15577.947265625,
      19327.251953125,
      -11489.1513671875
    ],
    "curv_rho": 180282160.0,
    "curv_rho_failed": false,
    "gpu_density_B_requested": "vector",
    "gpu_density_B_effective": "vector",
    "gpu_density_B_fallback_from_vector": false,
    "gpu_density_A_requested": null,
    "gpu_density_A_effective": null,
    "gpu_density_A_fallback_from_vector": false,
    "xtb_A_used": false,
    "xtb_A_success": false,
    "xtb_charge_length_mismatch": false
  },
  "C:81": {
    "id": "C:81",
    "chain": "C",
    "resseq": 81,
    "resname": "VAL",
    "sasa": 0.0,
    "partial_charge_B": -0.06000000000000002,
    "F_metal": 0.0,
    "F_P": 0.5085903758403989,
    "F_hal": 0.0,
    "total_density": 59645.703125,
    "centroid": [
      2.838022232055664,
      1.4587749242782593,
      9.056585311889648
    ],
    "dipole_rho": [
      15510.0712890625,
      14542.68359375,
      -15457.6640625
    ],
    "curv_rho": 148842272.0,
    "curv_rho_failed": false,
    "gpu_density_B_requested": "vector",
    "gpu_density_B_effective": "vector",
    "gpu_density_B_fallback_from_vector": false,
    "gpu_density_A_requested": null,
    "gpu_density_A_effective": null,
    "gpu_density_A_fallback_from_vector": false,
    "xtb_A_used": false,
    "xtb_A_success": false,
    "xtb_charge_length_mismatch": false
  },
  "C:82": {
    "id": "C:82",
    "chain": "C",
    "resseq": 82,
    "resname": "ARG",
    "sasa": 0.09679638594388962,
    "partial_charge_B": 0.5229924578424298,
    "F_metal": 0.0,
    "F_P": 0.6192613538681768,
    "F_hal": 0.0,
    "total_density": 64140.65234375,
    "centroid": [
      2.6489343643188477,
      1.7718372344970703,
      9.052474021911621
    ],
    "dipole_rho": [
      21468.33984375,
      8170.9892578125,
      -22834.623046875
    ],
    "curv_rho": 157586688.0,
    "curv_rho_failed": false,
    "gpu_density_B_requested": "vector",
    "gpu_density_B_effective": "vector",
    "gpu_density_B_fallback_from_vector": false,
    "gpu_density_A_requested": null,
    "gpu_density_A_effective": null,
    "gpu_density_A_fallback_from_vector": false,
    "xtb_A_used": false,
    "xtb_A_success": false,
    "xtb_charge_length_mismatch": false
  },
  "C:83": {
    "id": "C:83",
    "chain": "C",
    "resseq": 83,
    "resname": "ALA",
    "sasa": 0.0,
    "partial_charge_B": -0.06000000000000002,
    "F_metal": 0.0,
    "F_P": 0.5409302878293419,
    "F_hal": 0.0,
    "total_density": 57495.4921875,
    "centroid": [
      2.527985095977783,
      1.5347877740859985,
      8.760540008544922
    ],
    "dipole_rho": [
      21281.671875,
      11977.9052734375,
      -9552.236328125
    ],
    "curv_rho": 148871920.0,
    "curv_rho_failed": false,
    "gpu_density_B_requested": "vector",
    "gpu_density_B_effective": "vector",
    "gpu_density_B_fallback_from_vector": false,
    "gpu_density_A_requested": null,
    "gpu_density_A_effective": null,
    "gpu_density_A_fallback_from_vector": false,
    "xtb_A_used": false,
    "xtb_A_success": false,
    "xtb_charge_length_mismatch": false
  },
  "C:84": {
    "id": "C:84",
    "chain": "C",
    "resseq": 84,
    "resname": "MET",
    "sasa": 0.0,
    "partial_charge_B": -0.21000000000000002,
    "F_metal": 0.0,
    "F_P": 0.41504816260412586,
    "F_hal": 0.0,
    "total_density": 52531.234375,
    "centroid": [
      2.6008143424987793,
      1.26839017868042,
      8.892563819885254
    ],
    "dipole_rho": [
      18418.216796875,
      18068.90625,
      -5495.3701171875
    ],
    "curv_rho": 124393520.0,
    "curv_rho_failed": false,
    "gpu_density_B_requested": "vector",
    "gpu_density_B_effective": "vector",
    "gpu_density_B_fallback_from_vector": false,
    "gpu_density_A_requested": null,
    "gpu_density_A_effective": null,
    "gpu_density_A_fallback_from_vector": false,
    "xtb_A_used": false,
    "xtb_A_success": false,
    "xtb_charge_length_mismatch": false
  },
  "C:85": {
    "id": "C:85",
    "chain": "C",
    "resseq": 85,
    "resname": "THR",
    "sasa": 1.161556601524353,
    "partial_charge_B": -0.6224434255452195,
    "F_metal": 0.0,
    "F_P": 0.3809512540526043,
    "F_hal": 0.0,
    "total_density": 45067.6796875,
    "centroid": [
      2.312908172607422,
      1.3401246070861816,
      8.969392776489258
    ],
    "dipole_rho": [
      20990.333984375,
      12235.0576171875,
      -12623.74609375
    ],
    "curv_rho": 107553944.0,
    "curv_rho_failed": false,
    "gpu_density_B_requested": "vector",
    "gpu_density_B_effective": "vector",
    "gpu_density_B_fallback_from_vector": false,
    "gpu_density_A_requested": null,
    "gpu_density_A_effective": null,
    "gpu_density_A_fallback_from_vector": false,
    "xtb_A_used": false,
    "xtb_A_success": false,
    "xtb_charge_length_mismatch": false
  },
  "C:86": {
    "id": "C:86",
    "chain": "C",
    "resseq": 86,
    "resname": "THR",
    "sasa": 1.0221962928771973,
    "partial_charge_B": -0.5837575662024573,
    "F_metal": 0.0,
    "F_P": 0.4528895442143367,
    "F_hal": 0.0,
    "total_density": 48939.5859375,
    "centroid": [
      2.2546207904815674,
      1.6002321243286133,
      8.793852806091309
    ],
    "dipole_rho": [
      26392.755859375,
      11954.033203125,
      -9545.4990234375
    ],
    "curv_rho": 123418856.0,
    "curv_rho_failed": false,
    "gpu_density_B_requested": "vector",
    "gpu_density_B_effective": "vector",
    "gpu_density_B_fallback_from_vector": false,
    "gpu_density_A_requested": null,
    "gpu_density_A_effective": null,
    "gpu_density_A_fallback_from_vector": false,
    "xtb_A_used": false,
    "xtb_A_success": false,
    "xtb_charge_length_mismatch": false
  },
  "C:87": {
    "id": "C:87",
    "chain": "C",
    "resseq": 87,
    "resname": "LEU",
    "sasa": 0.0,
    "partial_charge_B": -0.06000000000000002,
    "F_metal": 0.0,
    "F_P": 0.4427214453503323,
    "F_hal": 0.0,
    "total_density": 51931.3671875,
    "centroid": [
      2.3290560245513916,
      1.5360816717147827,
      8.512415885925293
    ],
    "dipole_rho": [
      26469.7109375,
      19120.1796875,
      -5473.39794921875
    ],
    "curv_rho": 136143136.0,
    "curv_rho_failed": false,
    "gpu_density_B_requested": "vector",
    "gpu_density_B_effective": "vector",
    "gpu_density_B_fallback_from_vector": false,
    "gpu_density_A_requested": null,
    "gpu_density_A_effective": null,
    "gpu_density_A_fallback_from_vector": false,
    "xtb_A_used": false,
    "xtb_A_success": false,
    "xtb_charge_length_mismatch": false
  },
  "C:88": {
    "id": "C:88",
    "chain": "C",
    "resseq": 88,
    "resname": "ASN",
    "sasa": 5.854386806488037,
    "partial_charge_B": -0.30000000000000004,
    "F_metal": 0.0,
    "F_P": 0.30641262259900504,
    "F_hal": 0.0,
    "total_density": 36534.71875,
    "centroid": [
      2.1768994331359863,
      1.1407238245010376,
      8.773456573486328
    ],
    "dipole_rho": [
      20368.998046875,
      16299.9189453125,
      -1219.0076904296875
    ],
    "curv_rho": 87148760.0,
    "curv_rho_failed": false,
    "gpu_density_B_requested": "vector",
    "gpu_density_B_effective": "vector",
    "gpu_density_B_fallback_from_vector": false,
    "gpu_density_A_requested": null,
    "gpu_density_A_effective": null,
    "gpu_density_A_fallback_from_vector": false,
    "xtb_A_used": false,
    "xtb_A_success": false,
    "xtb_charge_length_mismatch": false
  },
  "C:89": {
    "id": "C:89",
    "chain": "C",
    "resseq": 89,
    "resname": "ILE",
    "sasa": 0.1613273024559021,
    "partial_charge_B": -0.06895676163685602,
    "F_metal": 0.0,
    "F_P": 0.3486778399292094,
    "F_hal": 0.0,
    "total_density": 47388.3359375,
    "centroid": [
      2.5444767475128174,
      1.1432950496673584,
      8.71687126159668
    ],
    "dipole_rho": [
      20574.919921875,
      23064.849609375,
      -339.58990478515625
    ],
    "curv_rho": 117828232.0,
    "curv_rho_failed": false,
    "gpu_density_B_requested": "vector",
    "gpu_density_B_effective": "vector",
    "gpu_density_B_fallback_from_vector": false,
    "gpu_density_A_requested": null,
    "gpu_density_A_effective": null,
    "gpu_density_A_fallback_from_vector": false,
    "xtb_A_used": false,
    "xtb_A_success": false,
    "xtb_charge_length_mismatch": false
  },
  "C:90": {
    "id": "C:90",
    "chain": "C",
    "resseq": 90,
    "resname": "GLN",
    "sasa": 3.2029058933258057,
    "partial_charge_B": -0.30000000000000004,
    "F_metal": 0.0,
    "F_P": 0.26726354524687934,
    "F_hal": 0.0,
    "total_density": 37788.3828125,
    "centroid": [
      2.5853869915008545,
      0.8153884410858154,
      8.889887809753418
    ],
    "dipole_rho": [
      19455.072265625,
      21125.369140625,
      -2334.163818359375
    ],
    "curv_rho": 84842896.0,
    "curv_rho_failed": false,
    "gpu_density_B_requested": "vector",
    "gpu_density_B_effective": "vector",
    "gpu_density_B_fallback_from_vector": false,
    "gpu_density_A_requested": null,
    "gpu_density_A_effective": null,
    "gpu_density_A_fallback_from_vector": false,
    "xtb_A_used": false,
    "xtb_A_success": false,
    "xtb_charge_length_mismatch": false
  },
  "C:91": {
    "id": "C:91",
    "chain": "C",
    "resseq": 91,
    "resname": "TYR",
    "sasa": 0.0,
    "partial_charge_B": -0.3,
    "F_metal": 0.0,
    "F_P": 0.3142859069091169,
    "F_hal": 0.0,
    "total_density": 49252.73828125,
    "centroid": [
      2.780626058578491,
      1.0390886068344116,
      9.092907905578613
    ],
    "dipole_rho": [
      11921.677734375,
      28891.5078125,
      -4784.07470703125
    ],
    "curv_rho": 109700136.0,
    "curv_rho_failed": false,
    "gpu_density_B_requested": "vector",
    "gpu_density_B_effective": "vector",
    "gpu_density_B_fallback_from_vector": false,
    "gpu_density_A_requested": null,
    "gpu_density_A_effective": null,
    "gpu_density_A_fallback_from_vector": false,
    "xtb_A_used": false,
    "xtb_A_success": false,
    "xtb_charge_length_mismatch": false
  },
  "C:92": {
    "id": "C:92",
    "chain": "C",
    "resseq": 92,
    "resname": "GLY",
    "sasa": 2.017910957336426,
    "partial_charge_B": -0.15000000000000005,
    "F_metal": 0.0,
    "F_P": 0.2529205979838474,
    "F_hal": 0.0,
    "total_density": 33566.26953125,
    "centroid": [
      2.8304479122161865,
      0.5875963568687439,
      8.94237232208252
    ],
    "dipole_rho": [
      3881.865966796875,
      20368.7265625,
      1944.2327880859375
    ],
    "curv_rho": 73311416.0,
    "curv_rho_failed": false,
    "gpu_density_B_requested": "vector",
    "gpu_density_B_effective": "vector",
    "gpu_density_B_fallback_from_vector": false,
    "gpu_density_A_requested": null,
    "gpu_density_A_effective": null,
    "gpu_density_A_fallback_from_vector": false,
    "xtb_A_used": false,
    "xtb_A_success": false,
    "xtb_charge_length_mismatch": false
  },
  "C:93": {
    "id": "C:93",
    "chain": "C",
    "resseq": 93,
    "resname": "ASP",
    "sasa": 2.3962693214416504,
    "partial_charge_B": -1.35,
    "F_metal": 0.0,
    "F_P": 0.23402998707802442,
    "F_hal": 0.0,
    "total_density": 34654.22265625,
    "centroid": [
      2.9812588691711426,
      0.5753591656684875,
      9.147177696228027
    ],
    "dipole_rho": [
      2242.85888671875,
      23748.85546875,
      -3058.58056640625
    ],
    "curv_rho": 72476128.0,
    "curv_rho_failed": false,
    "gpu_density_B_requested": "vector",
    "gpu_density_B_effective": "vector",
    "gpu_density_B_fallback_from_vector": false,
    "gpu_density_A_requested": null,
    "gpu_density_A_effective": null,
    "gpu_density_A_fallback_from_vector": false,
    "xtb_A_used": false,
    "xtb_A_success": false,
    "xtb_charge_length_mismatch": false
  },
  "C:94": {
    "id": "C:94",
    "chain": "C",
    "resseq": 94,
    "resname": "SER",
    "sasa": 3.49981427192688,
    "partial_charge_B": -0.75,
    "F_metal": 0.0,
    "F_P": 0.2191315657899397,
    "F_hal": 0.0,
    "total_density": 32126.640625,
    "centroid": [
      2.8680264949798584,
      0.5368326902389526,
      9.334205627441406
    ],
    "dipole_rho": [
      8291.1181640625,
      21027.40234375,
      -5299.1396484375
    ],
    "curv_rho": 65778160.0,
    "curv_rho_failed": false,
    "gpu_density_B_requested": "vector",
    "gpu_density_B_effective": "vector",
    "gpu_density_B_fallback_from_vector": false,
    "gpu_density_A_requested": null,
    "gpu_density_A_effective": null,
    "gpu_density_A_fallback_from_vector": false,
    "xtb_A_used": false,
    "xtb_A_success": false,
    "xtb_charge_length_mismatch": false
  },
  "C:95": {
    "id": "C:95",
    "chain": "C",
    "resseq": 95,
    "resname": "ALA",
    "sasa": 1.0647602081298828,
    "partial_charge_B": -0.11911462746508998,
    "F_metal": 0.0,
    "F_P": 0.23236545208054304,
    "F_hal": 0.0,
    "total_density": 34902.140625,
    "centroid": [
      2.991694688796997,
      0.6290815472602844,
      9.391019821166992
    ],
    "dipole_rho": [
      2646.781005859375,
      21265.9296875,
      -9824.2275390625
    ],
    "curv_rho": 73930320.0,
    "curv_rho_failed": false,
    "gpu_density_B_requested": "vector",
    "gpu_density_B_effective": "vector",
    "gpu_density_B_fallback_from_vector": false,
    "gpu_density_A_requested": null,
    "gpu_density_A_effective": null,
    "gpu_density_A_fallback_from_vector": false,
    "xtb_A_used": false,
    "xtb_A_success": false,
    "xtb_charge_length_mismatch": false
  },
  "C:96": {
    "id": "C:96",
    "chain": "C",
    "resseq": 96,
    "resname": "ARG",
    "sasa": 0.22156311571598053,
    "partial_charge_B": 0.5784080430170029,
    "F_metal": 0.0,
    "F_P": 0.2772865285517719,
    "F_hal": 0.0,
    "total_density": 43423.34375,
    "centroid": [
      3.031714916229248,
      0.8424555063247681,
      9.309816360473633
    ],
    "dipole_rho": [
      -1295.7069091796875,
      25424.017578125,
      -6806.52197265625
    ],
    "curv_rho": 92319464.0,
    "curv_rho_failed": false,
    "gpu_density_B_requested": "vector",
    "gpu_density_B_effective": "vector",
    "gpu_density_B_fallback_from_vector": false,
    "gpu_density_A_requested": null,
    "gpu_density_A_effective": null,
    "gpu_density_A_fallback_from_vector": false,
    "xtb_A_used": false,
    "xtb_A_success": false,
    "xtb_charge_length_mismatch": false
  },
  "C:97": {
    "id": "C:97",
    "chain": "C",
    "resseq": 97,
    "resname": "GLN",
    "sasa": 1.8023266792297363,
    "partial_charge_B": -0.30000000000000004,
    "F_metal": 0.0,
    "F_P": 0.26188412760220736,
    "F_hal": 0.0,
    "total_density": 38557.60546875,
    "centroid": [
      2.791222095489502,
      0.8410384654998779,
      9.433307647705078
    ],
    "dipole_rho": [
      13381.1884765625,
      18106.84375,
      -12777.3359375
    ],
    "curv_rho": 83144032.0,
    "curv_rho_failed": false,
    "gpu_density_B_requested": "vector",
    "gpu_density_B_effective": "vector",
    "gpu_density_B_fallback_from_vector": false,
    "gpu_density_A_requested": null,
    "gpu_density_A_effective": null,
    "gpu_density_A_fallback_from_vector": false,
    "xtb_A_used": false,
    "xtb_A_success": false,
    "xtb_charge_length_mismatch": false
  },
  "C:98": {
    "id": "C:98",
    "chain": "C",
    "resseq": 98,
    "resname": "ASP",
    "sasa": 1.5801708698272705,
    "partial_charge_B": -1.3295683030696848,
    "F_metal": 0.0,
    "F_P": 0.2513137908859528,
    "F_hal": 0.0,
    "total_density": 39933.8828125,
    "centroid": [
      2.9832308292388916,
      0.903785228729248,
      9.605934143066406
    ],
    "dipole_rho": [
      7376.5166015625,
      19246.041015625,
      -21251.943359375
    ],
    "curv_rho": 84965656.0,
    "curv_rho_failed": false,
    "gpu_density_B_requested": "vector",
    "gpu_density_B_effective": "vector",
    "gpu_density_B_fallback_from_vector": false,
    "gpu_density_A_requested": null,
    "gpu_density_A_effective": null,
    "gpu_density_A_fallback_from_vector": false,
    "xtb_A_used": false,
    "xtb_A_success": false,
    "xtb_charge_length_mismatch": false
  },
  "C:99": {
    "id": "C:99",
    "chain": "C",
    "resseq": 99,
    "resname": "ASP",
    "sasa": 0.0,
    "partial_charge_B": -0.54,
    "F_metal": 0.0,
    "F_P": 0.3028808889251816,
    "F_hal": 0.0,
    "total_density": 44966.703125,
    "centroid": [
      3.1514415740966797,
      1.0002479553222656,
      9.49814510345459
    ],
    "dipole_rho": [
      1346.36474609375,
      19003.39453125,
      -15336.6962890625
    ],
    "curv_rho": 98489256.0,
    "curv_rho_failed": false,
    "gpu_density_B_requested": "vector",
    "gpu_density_B_effective": "vector",
    "gpu_density_B_fallback_from_vector": false,
    "gpu_density_A_requested": null,
    "gpu_density_A_effective": null,
    "gpu_density_A_fallback_from_vector": false,
    "xtb_A_used": false,
    "xtb_A_success": false,
    "xtb_charge_length_mismatch": false
  },
  "C:100": {
    "id": "C:100",
    "chain": "C",
    "resseq": 100,
    "resname": "ALA",
    "sasa": 0.0,
    "partial_charge_B": -0.06000000000000002,
    "F_metal": 0.0,
    "F_P": 0.36300088230708627,
    "F_hal": 0.0,
    "total_density": 48039.09765625,
    "centroid": [
      2.958408832550049,
      1.1751906871795654,
      9.38481330871582
    ],
    "dipole_rho": [
      7178.42626953125,
      13320.7958984375,
      -19708.85546875
    ],
    "curv_rho": 112716280.0,
    "curv_rho_failed": false,
    "gpu_density_B_requested": "vector",
    "gpu_density_B_effective": "vector",
    "gpu_density_B_fallback_from_vector": false,
    "gpu_density_A_requested": null,
    "gpu_density_A_effective": null,
    "gpu_density_A_fallback_from_vector": false,
    "xtb_A_used": false,
    "xtb_A_success": false,
    "xtb_charge_length_mismatch": false
  },
  "C:101": {
    "id": "C:101",
    "chain": "C",
    "resseq": 101,
    "resname": "ARG",
    "sasa": 4.811084747314453,
    "partial_charge_B": 1.2,
    "F_metal": 0.0,
    "F_P": 0.2914002200877724,
    "F_hal": 0.0,
    "total_density": 44548.80859375,
    "centroid": [
      2.9022955894470215,
      1.1614364385604858,
      9.593243598937988
    ],
    "dipole_rho": [
      20600.40625,
      13246.791015625,
      -28194.646484375
    ],
    "curv_rho": 99556232.0,
    "curv_rho_failed": false,
    "gpu_density_B_requested": "vector",
    "gpu_density_B_effective": "vector",
    "gpu_density_B_fallback_from_vector": false,
    "gpu_density_A_requested": null,
    "gpu_density_A_effective": null,
    "gpu_density_A_fallback_from_vector": false,
    "xtb_A_used": false,
    "xtb_A_success": false,
    "xtb_charge_length_mismatch": false
  },
  "C:102": {
    "id": "C:102",
    "chain": "C",
    "resseq": 102,
    "resname": "LYS",
    "sasa": 2.1858198642730713,
    "partial_charge_B": 0.29999999999999993,
    "F_metal": 0.0,
    "F_P": 0.28536292520759776,
    "F_hal": 0.0,
    "total_density": 45641.8984375,
    "centroid": [
      3.142838954925537,
      1.2351573705673218,
      9.700020790100098
    ],
    "dipole_rho": [
      3752.001220703125,
      21203.783203125,
      -27767.09765625
    ],
    "curv_rho": 105477608.0,
    "curv_rho_failed": false,
    "gpu_density_B_requested": "vector",
    "gpu_density_B_effective": "vector",
    "gpu_density_B_fallback_from_vector": false,
    "gpu_density_A_requested": null,
    "gpu_density_A_effective": null,
    "gpu_density_A_fallback_from_vector": false,
    "xtb_A_used": false,
    "xtb_A_success": false,
    "xtb_charge_length_mismatch": false
  },
  "C:103": {
    "id": "C:103",
    "chain": "C",
    "resseq": 103,
    "resname": "LEU",
    "sasa": 0.0,
    "partial_charge_B": -0.06000000000000002,
    "F_metal": 0.0,
    "F_P": 0.4347003929839276,
    "F_hal": 0.0,
    "total_density": 57391.9140625,
    "centroid": [
      3.195451259613037,
      1.4452087879180908,
      9.429086685180664
    ],
    "dipole_rho": [
      4856.15576171875,
      10876.2607421875,
      -28775.634765625
    ],
    "curv_rho": 134363344.0,
    "curv_rho_failed": false,
    "gpu_density_B_requested": "vector",
    "gpu_density_B_effective": "vector",
    "gpu_density_B_fallback_from_vector": false,
    "gpu_density_A_requested": null,
    "gpu_density_A_effective": null,
    "gpu_density_A_fallback_from_vector": false,
    "xtb_A_used": false,
    "xtb_A_success": false,
    "xtb_charge_length_mismatch": false
  },
  "C:104": {
    "id": "C:104",
    "chain": "C",
    "resseq": 104,
    "resname": "MET",
    "sasa": 0.0,
    "partial_charge_B": -0.21000000000000002,
    "F_metal": 0.0,
    "F_P": 0.43593180767940276,
    "F_hal": 0.0,
    "total_density": 54004.7421875,
    "centroid": [
      2.8979671001434326,
      1.5317622423171997,
      9.462716102600098
    ],
    "dipole_rho": [
      11454.66796875,
      7581.58544921875,
      -29630.84375
    ],
    "curv_rho": 129401928.0,
    "curv_rho_failed": false,
    "gpu_density_B_requested": "vector",
    "gpu_density_B_effective": "vector",
    "gpu_density_B_fallback_from_vector": false,
    "gpu_density_A_requested": null,
    "gpu_density_A_effective": null,
    "gpu_density_A_fallback_from_vector": false,
    "xtb_A_used": false,
    "xtb_A_success": false,
    "xtb_charge_length_mismatch": false
  },
  "C:105": {
    "id": "C:105",
    "chain": "C",
    "resseq": 105,
    "resname": "HIS",
    "sasa": 3.85196590423584,
    "partial_charge_B": 0.7499999999999999,
    "F_metal": 0.0,
    "F_P": 0.32290775282655604,
    "F_hal": 0.0,
    "total_density": 43108.046875,
    "centroid": [
      3.061779022216797,
      1.4729530811309814,
      9.80782413482666
    ],
    "dipole_rho": [
      8700.4853515625,
      4316.10693359375,
      -35918.6875
    ],
    "curv_rho": 102131480.0,
    "curv_rho_failed": false,
    "gpu_density_B_requested": "vector",
    "gpu_density_B_effective": "vector",
    "gpu_density_B_fallback_from_vector": false,
    "gpu_density_A_requested": null,
    "gpu_density_A_effective": null,
    "gpu_density_A_fallback_from_vector": false,
    "xtb_A_used": false,
    "xtb_A_success": false,
    "xtb_charge_length_mismatch": false
  },
  "C:106": {
    "id": "C:106",
    "chain": "C",
    "resseq": 106,
    "resname": "MET",
    "sasa": 0.0,
    "partial_charge_B": -0.21000000000000002,
    "F_metal": 0.0,
    "F_P": 0.3774134274807689,
    "F_hal": 0.0,
    "total_density": 46388.0859375,
    "centroid": [
      3.3359177112579346,
      1.4796881675720215,
      9.800863265991211
    ],
    "dipole_rho": [
      824.7601318359375,
      2841.30419921875,
      -27688.474609375
    ],
    "curv_rho": 104533280.0,
    "curv_rho_failed": false,
    "gpu_density_B_requested": "vector",
    "gpu_density_B_effective": "vector",
    "gpu_density_B_fallback_from_vector": false,
    "gpu_density_A_requested": null,
    "gpu_density_A_effective": null,
    "gpu_density_A_fallback_from_vector": false,
    "xtb_A_used": false,
    "xtb_A_success": false,
    "xtb_charge_length_mismatch": false
  },
  "C:107": {
    "id": "C:107",
    "chain": "C",
    "resseq": 107,
    "resname": "ALA",
    "sasa": 0.0,
    "partial_charge_B": -0.06000000000000002,
    "F_metal": 0.0,
    "F_P": 0.4949489555120853,
    "F_hal": 0.0,
    "total_density": 49808.60546875,
    "centroid": [
      3.200660228729248,
      1.7722541093826294,
      9.654942512512207
    ],
    "dipole_rho": [
      5931.22705078125,
      -1548.3365478515625,
      -29962.71875
    ],
    "curv_rho": 128063216.0,
    "curv_rho_failed": false,
    "gpu_density_B_requested": "vector",
    "gpu_density_B_effective": "vector",
    "gpu_density_B_fallback_from_vector": false,
    "gpu_density_A_requested": null,
    "gpu_density_A_effective": null,
    "gpu_density_A_fallback_from_vector": false,
    "xtb_A_used": false,
    "xtb_A_success": false,
    "xtb_charge_length_mismatch": false
  },
  "C:108": {
    "id": "C:108",
    "chain": "C",
    "resseq": 108,
    "resname": "ASP",
    "sasa": 4.130411624908447,
    "partial_charge_B": -1.35,
    "F_metal": 0.0,
    "F_P": 0.4295280770760623,
    "F_hal": 0.0,
    "total_density": 43126.78125,
    "centroid": [
      2.9868130683898926,
      1.8115100860595703,
      9.808566093444824
    ],
    "dipole_rho": [
      4647.4599609375,
      -5381.23876953125,
      -32197.744140625
    ],
    "curv_rho": 104900952.0,
    "curv_rho_failed": false,
    "gpu_density_B_requested": "vector",
    "gpu_density_B_effective": "vector",
    "gpu_density_B_fallback_from_vector": false,
    "gpu_density_A_requested": null,
    "gpu_density_A_effective": null,
    "gpu_density_A_fallback_from_vector": false,
    "xtb_A_used": false,
    "xtb_A_success": false,
    "xtb_charge_length_mismatch": false
  },
  "C:109": {
    "id": "C:109",
    "chain": "C",
    "resseq": 109,
    "resname": "THR",
    "sasa": 2.121428966522217,
    "partial_charge_B": -0.75,
    "F_metal": 0.0,
    "F_P": 0.35976760937923435,
    "F_hal": 0.0,
    "total_density": 37182.1171875,
    "centroid": [
      3.330158233642578,
      1.7581148147583008,
      10.015146255493164
    ],
    "dipole_rho": [
      491.3995666503906,
      -740.4346313476562,
      -27919.384765625
    ],
    "curv_rho": 91905408.0,
    "curv_rho_failed": false,
    "gpu_density_B_requested": "vector",
    "gpu_density_B_effective": "vector",
    "gpu_density_B_fallback_from_vector": false,
    "gpu_density_A_requested": null,
    "gpu_density_A_effective": null,
    "gpu_density_A_fallback_from_vector": false,
    "xtb_A_used": false,
    "xtb_A_success": false,
    "xtb_charge_length_mismatch": false
  },
  "C:110": {
    "id": "C:110",
    "chain": "C",
    "resseq": 110,
    "resname": "ILE",
    "sasa": 0.0,
    "partial_charge_B": -0.06000000000000002,
    "F_metal": 0.0,
    "F_P": 0.46339126250044854,
    "F_hal": 0.0,
    "total_density": 50066.44140625,
    "centroid": [
      3.5004594326019287,
      1.8847761154174805,
      9.706257820129395
    ],
    "dipole_rho": [
      -2786.347412109375,
      -3081.537109375,
      -36652.62109375
    ],
    "curv_rho": 128320256.0,
    "curv_rho_failed": false,
    "gpu_density_B_requested": "vector",
    "gpu_density_B_effective": "vector",
    "gpu_density_B_fallback_from_vector": false,
    "gpu_density_A_requested": null,
    "gpu_density_A_effective": null,
    "gpu_density_A_fallback_from_vector": false,
    "xtb_A_used": false,
    "xtb_A_success": false,
    "xtb_charge_length_mismatch": false
  },
  "C:111": {
    "id": "C:111",
    "chain": "C",
    "resseq": 111,
    "resname": "GLU",
    "sasa": 5.842586517333984,
    "partial_charge_B": -1.35,
    "F_metal": 0.0,
    "F_P": 0.46908379975988845,
    "F_hal": 0.0,
    "total_density": 45976.20703125,
    "centroid": [
      3.7240679264068604,
      2.1810240745544434,
      9.763748168945312
    ],
    "dipole_rho": [
      -7954.849609375,
      -8138.197265625,
      -36846.17578125
    ],
    "curv_rho": 118754296.0,
    "curv_rho_failed": false,
    "gpu_density_B_requested": "vector",
    "gpu_density_B_effective": "vector",
    "gpu_density_B_fallback_from_vector": false,
    "gpu_density_A_requested": null,
    "gpu_density_A_effective": null,
    "gpu_density_A_fallback_from_vector": false,
    "xtb_A_used": false,
    "xtb_A_success": false,
    "xtb_charge_length_mismatch": false
  },
  "C:112": {
    "id": "C:112",
    "chain": "C",
    "resseq": 112,
    "resname": "GLU",
    "sasa": 1.5449631214141846,
    "partial_charge_B": -1.3119759510650797,
    "F_metal": 0.0,
    "F_P": 0.7315231169661849,
    "F_hal": 0.0,
    "total_density": 53953.49609375,
    "centroid": [
      3.4879744052886963,
      2.388761043548584,
      9.539958000183105
    ],
    "dipole_rho": [
      -3065.929443359375,
      -12401.8046875,
      -35587.01953125
    ],
    "curv_rho": 150395696.0,
    "curv_rho_failed": false,
    "gpu_density_B_requested": "vector",
    "gpu_density_B_effective": "vector",
    "gpu_density_B_fallback_from_vector": false,
    "gpu_density_A_requested": null,
    "gpu_density_A_effective": null,
    "gpu_density_A_fallback_from_vector": false,
    "xtb_A_used": false,
    "xtb_A_success": false,
    "xtb_charge_length_mismatch": false
  },
  "C:113": {
    "id": "C:113",
    "chain": "C",
    "resseq": 113,
    "resname": "GLY",
    "sasa": 0.0,
    "partial_charge_B": -0.06000000000000002,
    "F_metal": 0.0,
    "F_P": 0.7356954371524537,
    "F_hal": 0.0,
    "total_density": 56368.75390625,
    "centroid": [
      3.6906869411468506,
      2.30098819732666,
      9.45639419555664
    ],
    "dipole_rho": [
      -9985.046875,
      -3940.863525390625,
      -29569.97265625
    ],
    "curv_rho": 156615344.0,
    "curv_rho_failed": false,
    "gpu_density_B_requested": "vector",
    "gpu_density_B_effective": "vector",
    "gpu_density_B_fallback_from_vector": false,
    "gpu_density_A_requested": null,
    "gpu_density_A_effective": null,
    "gpu_density_A_fallback_from_vector": false,
    "xtb_A_used": false,
    "xtb_A_success": false,
    "xtb_charge_length_mismatch": false
  },
  "C:114": {
    "id": "C:114",
    "chain": "C",
    "resseq": 114,
    "resname": "THR",
    "sasa": 0.0,
    "partial_charge_B": -0.3,
    "F_metal": 0.0,
    "F_P": 0.5592615814534045,
    "F_hal": 0.0,
    "total_density": 58366.1015625,
    "centroid": [
      3.723262071609497,
      2.0054359436035156,
      9.49210262298584
    ],
    "dipole_rho": [
      -13674.9033203125,
      -5425.1201171875,
      -38049.50390625
    ],
    "curv_rho": 145781056.0,
    "curv_rho_failed": false,
    "gpu_density_B_requested": "vector",
    "gpu_density_B_effective": "vector",
    "gpu_density_B_fallback_from_vector": false,
    "gpu_density_A_requested": null,
    "gpu_density_A_effective": null,
    "gpu_density_A_fallback_from_vector": false,
    "xtb_A_used": false,
    "xtb_A_success": false,
    "xtb_charge_length_mismatch": false
  },
  "C:115": {
    "id": "C:115",
    "chain": "C",
    "resseq": 115,
    "resname": "MET",
    "sasa": 0.0,
    "partial_charge_B": -0.21000000000000002,
    "F_metal": 0.0,
    "F_P": 0.5326659440976169,
    "F_hal": 0.0,
    "total_density": 61035.05859375,
    "centroid": [
      3.72078800201416,
      1.8485145568847656,
      9.36449146270752
    ],
    "dipole_rho": [
      -17913.763671875,
      8171.96728515625,
      -30869.759765625
    ],
    "curv_rho": 154459824.0,
    "curv_rho_failed": false,
    "gpu_density_B_requested": "vector",
    "gpu_density_B_effective": "vector",
    "gpu_density_B_fallback_from_vector": false,
    "gpu_density_A_requested": null,
    "gpu_density_A_effective": null,
    "gpu_density_A_fallback_from_vector": false,
    "xtb_A_used": false,
    "xtb_A_success": false,
    "xtb_charge_length_mismatch": false
  },
  "C:116": {
    "id": "C:116",
    "chain": "C",
    "resseq": 116,
    "resname": "PRO",
    "sasa": 0.0,
    "partial_charge_B": -0.06000000000000002,
    "F_metal": 0.0,
    "F_P": 0.3942961001371552,
    "F_hal": 0.0,
    "total_density": 47560.28515625,
    "centroid": [
      3.796696186065674,
      1.6443005800247192,
      9.638543128967285
    ],
    "dipole_rho": [
      -12271.40234375,
      6023.8798828125,
      -28103.333984375
    ],
    "curv_rho": 117391192.0,
    "curv_rho_failed": false,
    "gpu_density_B_requested": "vector",
    "gpu_density_B_effective": "vector",
    "gpu_density_B_fallback_from_vector": false,
    "gpu_density_A_requested": null,
    "gpu_density_A_effective": null,
    "gpu_density_A_fallback_from_vector": false,
    "xtb_A_used": false,
    "xtb_A_success": false,
    "xtb_charge_length_mismatch": false
  },
  "C:117": {
    "id": "C:117",
    "chain": "C",
    "resseq": 117,
    "resname": "LYS",
    "sasa": 4.986420631408691,
    "partial_charge_B": 0.29999999999999993,
    "F_metal": 0.0,
    "F_P": 0.2970568953432738,
    "F_hal": 0.0,
    "total_density": 42689.484375,
    "centroid": [
      3.838007926940918,
      1.35161554813385,
      9.687509536743164
    ],
    "dipole_rho": [
      -18890.22265625,
      14099.1005859375,
      -23225.970703125
    ],
    "curv_rho": 100970008.0,
    "curv_rho_failed": false,
    "gpu_density_B_requested": "vector",
    "gpu_density_B_effective": "vector",
    "gpu_density_B_fallback_from_vector": false,
    "gpu_density_A_requested": null,
    "gpu_density_A_effective": null,
    "gpu_density_A_fallback_from_vector": false,
    "xtb_A_used": false,
    "xtb_A_success": false,
    "xtb_charge_length_mismatch": false
  },
  "C:118": {
    "id": "C:118",
    "chain": "C",
    "resseq": 118,
    "resname": "GLU",
    "sasa": 1.5764930248260498,
    "partial_charge_B": -1.3277305841925584,
    "F_metal": 0.0,
    "F_P": 0.29530150390459164,
    "F_hal": 0.0,
    "total_density": 44524.71875,
    "centroid": [
      3.6039319038391113,
      1.2440017461776733,
      9.706027030944824
    ],
    "dipole_rho": [
      -8709.58984375,
      13778.49609375,
      -28434.7265625
    ],
    "curv_rho": 100344608.0,
    "curv_rho_failed": false,
    "gpu_density_B_requested": "vector",
    "gpu_density_B_effective": "vector",
    "gpu_density_B_fallback_from_vector": false,
    "gpu_density_A_requested": null,
    "gpu_density_A_effective": null,
    "gpu_density_A_fallback_from_vector": false,
    "xtb_A_used": false,
    "xtb_A_success": false,
    "xtb_charge_length_mismatch": false
  },
  "C:119": {
    "id": "C:119",
    "chain": "C",
    "resseq": 119,
    "resname": "MET",
    "sasa": 0.0,
    "partial_charge_B": -0.21000000000000002,
    "F_metal": 0.0,
    "F_P": 0.4403628607899489,
    "F_hal": 0.0,
    "total_density": 54707.625,
    "centroid": [
      3.4785046577453613,
      1.545763373374939,
      9.529848098754883
    ],
    "dipole_rho": [
      -9864.9033203125,
      9855.6318359375,
      -24864.751953125
    ],
    "curv_rho": 127239296.0,
    "curv_rho_failed": false,
    "gpu_density_B_requested": "vector",
    "gpu_density_B_effective": "vector",
    "gpu_density_B_fallback_from_vector": false,
    "gpu_density_A_requested": null,
    "gpu_density_A_effective": null,
    "gpu_density_A_fallback_from_vector": false,
    "xtb_A_used": false,
    "xtb_A_success": false,
    "xtb_charge_length_mismatch": false
  },
  "C:120": {
    "id": "C:120",
    "chain": "C",
    "resseq": 120,
    "resname": "SER",
    "sasa": 0.0,
    "partial_charge_B": -0.3,
    "F_metal": 0.0,
    "F_P": 0.4193136221980807,
    "F_hal": 0.0,
    "total_density": 56327.21484375,
    "centroid": [
      3.6891908645629883,
      1.4033880233764648,
      9.339029312133789
    ],
    "dipole_rho": [
      -15904.501953125,
      13267.2109375,
      -20515.525390625
    ],
    "curv_rho": 130160320.0,
    "curv_rho_failed": false,
    "gpu_density_B_requested": "vector",
    "gpu_density_B_effective": "vector",
    "gpu_density_B_fallback_from_vector": false,
    "gpu_density_A_requested": null,
    "gpu_density_A_effective": null,
    "gpu_density_A_fallback_from_vector": false,
    "xtb_A_used": false,
    "xtb_A_success": false,
    "xtb_charge_length_mismatch": false
  },
  "C:121": {
    "id": "C:121",
    "chain": "C",
    "resseq": 121,
    "resname": "ASP",
    "sasa": 0.2522388696670532,
    "partial_charge_B": -0.6660368863229335,
    "F_metal": 0.0,
    "F_P": 0.321728730413689,
    "F_hal": 0.0,
    "total_density": 50190.72265625,
    "centroid": [
      3.6138017177581787,
      1.1780121326446533,
      9.391629219055176
    ],
    "dipole_rho": [
      -19994.638671875,
      20373.650390625,
      -19737.251953125
    ],
    "curv_rho": 113841944.0,
    "curv_rho_failed": false,
    "gpu_density_B_requested": "vector",
    "gpu_density_B_effective": "vector",
    "gpu_density_B_fallback_from_vector": false,
    "gpu_density_A_requested": null,
    "gpu_density_A_effective": null,
    "gpu_density_A_fallback_from_vector": false,
    "xtb_A_used": false,
    "xtb_A_success": false,
    "xtb_charge_length_mismatch": false
  },
  "C:122": {
    "id": "C:122",
    "chain": "C",
    "resseq": 122,
    "resname": "ILE",
    "sasa": 0.0,
    "partial_charge_B": -0.06000000000000002,
    "F_metal": 0.0,
    "F_P": 0.3500468019173394,
    "F_hal": 0.0,
    "total_density": 50942.828125,
    "centroid": [
      3.437898874282837,
      1.195148229598999,
      9.437644004821777
    ],
    "dipole_rho": [
      -3380.738525390625,
      19046.794921875,
      -18404.048828125
    ],
    "curv_rho": 117120176.0,
    "curv_rho_failed": false,
    "gpu_density_B_requested": "vector",
    "gpu_density_B_effective": "vector",
    "gpu_density_B_fallback_from_vector": false,
    "gpu_density_A_requested": null,
    "gpu_density_A_effective": null,
    "gpu_density_A_fallback_from_vector": false,
    "xtb_A_used": false,
    "xtb_A_success": false,
    "xtb_charge_length_mismatch": false
  },
  "C:123": {
    "id": "C:123",
    "chain": "C",
    "resseq": 123,
    "resname": "ILE",
    "sasa": 0.0,
    "partial_charge_B": -0.06000000000000002,
    "F_metal": 0.0,
    "F_P": 0.47816358676347437,
    "F_hal": 0.0,
    "total_density": 63992.33203125,
    "centroid": [
      3.4655773639678955,
      1.4344903230667114,
      9.162521362304688
    ],
    "dipole_rho": [
      -6988.615234375,
      20120.1796875,
      -17664.529296875
    ],
    "curv_rho": 147207104.0,
    "curv_rho_failed": false,
    "gpu_density_B_requested": "vector",
    "gpu_density_B_effective": "vector",
    "gpu_density_B_fallback_from_vector": false,
    "gpu_density_A_requested": null,
    "gpu_density_A_effective": null,
    "gpu_density_A_fallback_from_vector": false,
    "xtb_A_used": false,
    "xtb_A_success": false,
    "xtb_charge_length_mismatch": false
  },
  "C:124": {
    "id": "C:124",
    "chain": "C",
    "resseq": 124,
    "resname": "GLN",
    "sasa": 0.0,
    "partial_charge_B": -0.12,
    "F_metal": 0.0,
    "F_P": 0.3959562403290899,
    "F_hal": 0.0,
    "total_density": 57641.83203125,
    "centroid": [
      3.6208858489990234,
      1.2420648336410522,
      9.08314323425293
    ],
    "dipole_rho": [
      -19396.66796875,
      22820.294921875,
      -8963.326171875
    ],
    "curv_rho": 130125680.0,
    "curv_rho_failed": false,
    "gpu_density_B_requested": "vector",
    "gpu_density_B_effective": "vector",
    "gpu_density_B_fallback_from_vector": false,
    "gpu_density_A_requested": null,
    "gpu_density_A_effective": null,
    "gpu_density_A_fallback_from_vector": false,
    "xtb_A_used": false,
    "xtb_A_success": false,
    "xtb_charge_length_mismatch": false
  },
  "C:125": {
    "id": "C:125",
    "chain": "C",
    "resseq": 125,
    "resname": "ARG",
    "sasa": 0.7943647503852844,
    "partial_charge_B": 0.83281991894045,
    "F_metal": 0.0,
    "F_P": 0.3047928328300404,
    "F_hal": 0.0,
    "total_density": 49847.28125,
    "centroid": [
      3.3809409141540527,
      0.9715851545333862,
      9.255574226379395
    ],
    "dipole_rho": [
      -10615.8515625,
      25521.078125,
      -13120.126953125
    ],
    "curv_rho": 106759488.0,
    "curv_rho_failed": false,
    "gpu_density_B_requested": "vector",
    "gpu_density_B_effective": "vector",
    "gpu_density_B_fallback_from_vector": false,
    "gpu_density_A_requested": null,
    "gpu_density_A_effective": null,
    "gpu_density_A_fallback_from_vector": false,
    "xtb_A_used": false,
    "xtb_A_success": false,
    "xtb_charge_length_mismatch": false
  },
  "C:126": {
    "id": "C:126",
    "chain": "C",
    "resseq": 126,
    "resname": "LEU",
    "sasa": 0.0,
    "partial_charge_B": -0.06000000000000002,
    "F_metal": 0.0,
    "F_P": 0.4048633295883103,
    "F_hal": 0.0,
    "total_density": 55825.10546875,
    "centroid": [
      3.1658568382263184,
      1.1648809909820557,
      9.111917495727539
    ],
    "dipole_rho": [
      -1931.154296875,
      21606.7421875,
      -7679.90625
    ],
    "curv_rho": 128833328.0,
    "curv_rho_failed": false,
    "gpu_density_B_requested": "vector",
    "gpu_density_B_effective": "vector",
    "gpu_density_B_fallback_from_vector": false,
    "gpu_density_A_requested": null,
    "gpu_density_A_effective": null,
    "gpu_density_A_fallback_from_vector": false,
    "xtb_A_used": false,
    "xtb_A_success": false,
    "xtb_charge_length_mismatch": false
  },
  "C:127": {
    "id": "C:127",
    "chain": "C",
    "resseq": 127,
    "resname": "TRP",
    "sasa": 0.0,
    "partial_charge_B": 0.11999999999999997,
    "F_metal": 0.0,
    "F_P": 0.540590190508039,
    "F_hal": 0.0,
    "total_density": 69638.4765625,
    "centroid": [
      3.328105926513672,
      1.4378010034561157,
      8.679959297180176
    ],
    "dipole_rho": [
      -10997.0029296875,
      28756.779296875,
      118.96495819091797
    ],
    "curv_rho": 169891680.0,
    "curv_rho_failed": false,
    "gpu_density_B_requested": "vector",
    "gpu_density_B_effective": "vector",
    "gpu_density_B_fallback_from_vector": false,
    "gpu_density_A_requested": null,
    "gpu_density_A_effective": null,
    "gpu_density_A_fallback_from_vector": false,
    "xtb_A_used": false,
    "xtb_A_success": false,
    "xtb_charge_length_mismatch": false
  },
  "C:128": {
    "id": "C:128",
    "chain": "C",
    "resseq": 128,
    "resname": "LYS",
    "sasa": 2.473273992538452,
    "partial_charge_B": 0.29999999999999993,
    "F_metal": 0.0,
    "F_P": 0.34450007061951826,
    "F_hal": 0.0,
    "total_density": 52606.16796875,
    "centroid": [
      3.4062485694885254,
      1.0239193439483643,
      8.878549575805664
    ],
    "dipole_rho": [
      -13569.23046875,
      29305.578125,
      2267.029296875
    ],
    "curv_rho": 119432064.0,
    "curv_rho_failed": false,
    "gpu_density_B_requested": "vector",
    "gpu_density_B_effective": "vector",
    "gpu_density_B_fallback_from_vector": false,
    "gpu_density_A_requested": null,
    "gpu_density_A_effective": null,
    "gpu_density_A_fallback_from_vector": false,
    "xtb_A_used": false,
    "xtb_A_success": false,
    "xtb_charge_length_mismatch": false
  },
  "C:129": {
    "id": "C:129",
    "chain": "C",
    "resseq": 129,
    "resname": "ASP",
    "sasa": 0.0,
    "partial_charge_B": -0.54,
    "F_metal": 0.0,
    "F_P": 0.3364165003552529,
    "F_hal": 0.0,
    "total_density": 48203.7421875,
    "centroid": [
      3.0717999935150146,
      0.9520849585533142,
      8.869598388671875
    ],
    "dipole_rho": [
      1459.949462890625,
      26321.52734375,
      1124.9127197265625
    ],
    "curv_rho": 111903672.0,
    "curv_rho_failed": false,
    "gpu_density_B_requested": "vector",
    "gpu_density_B_effective": "vector",
    "gpu_density_B_fallback_from_vector": false,
    "gpu_density_A_requested": null,
    "gpu_density_A_effective": null,
    "gpu_density_A_fallback_from_vector": false,
    "xtb_A_used": false,
    "xtb_A_success": false,
    "xtb_charge_length_mismatch": false
  },
  "C:130": {
    "id": "C:130",
    "chain": "C",
    "resseq": 130,
    "resname": "SER",
    "sasa": 2.661114454269409,
    "partial_charge_B": -0.75,
    "F_metal": 0.0,
    "F_P": 0.3195200487418594,
    "F_hal": 0.0,
    "total_density": 42175.640625,
    "centroid": [
      2.939338207244873,
      0.8459380865097046,
      8.656497955322266
    ],
    "dipole_rho": [
      1849.6168212890625,
      22966.24609375,
      6590.5908203125
    ],
    "curv_rho": 99220720.0,
    "curv_rho_failed": false,
    "gpu_density_B_requested": "vector",
    "gpu_density_B_effective": "vector",
    "gpu_density_B_fallback_from_vector": false,
    "gpu_density_A_requested": null,
    "gpu_density_A_effective": null,
    "gpu_density_A_fallback_from_vector": false,
    "xtb_A_used": false,
    "xtb_A_success": false,
    "xtb_charge_length_mismatch": false
  },
  "C:131": {
    "id": "C:131",
    "chain": "C",
    "resseq": 131,
    "resname": "GLY",
    "sasa": 0.0,
    "partial_charge_B": -0.06000000000000002,
    "F_metal": 0.0,
    "F_P": 0.36382923451564525,
    "F_hal": 0.0,
    "total_density": 45834.0859375,
    "centroid": [
      2.815279722213745,
      0.9898194074630737,
      8.702798843383789
    ],
    "dipole_rho": [
      6333.35009765625,
      20546.0234375,
      2588.43896484375
    ],
    "curv_rho": 111978736.0,
    "curv_rho_failed": false,
    "gpu_density_B_requested": "vector",
    "gpu_density_B_effective": "vector",
    "gpu_density_B_fallback_from_vector": false,
    "gpu_density_A_requested": null,
    "gpu_density_A_effective": null,
    "gpu_density_A_fallback_from_vector": false,
    "xtb_A_used": false,
    "xtb_A_success": false,
    "xtb_charge_length_mismatch": false
  },
  "C:132": {
    "id": "C:132",
    "chain": "C",
    "resseq": 132,
    "resname": "ILE",
    "sasa": 0.0,
    "partial_charge_B": -0.06000000000000002,
    "F_metal": 0.0,
    "F_P": 0.45409759544285216,
    "F_hal": 0.0,
    "total_density": 60016.11328125,
    "centroid": [
      3.012949228286743,
      1.2659825086593628,
      8.78740119934082
    ],
    "dipole_rho": [
      8526.7431640625,
      25652.08203125,
      -343.5256652832031
    ],
    "curv_rho": 144097824.0,
    "curv_rho_failed": false,
    "gpu_density_B_requested": "vector",
    "gpu_density_B_effective": "vector",
    "gpu_density_B_fallback_from_vector": false,
    "gpu_density_A_requested": null,
    "gpu_density_A_effective": null,
    "gpu_density_A_fallback_from_vector": false,
    "xtb_A_used": false,
    "xtb_A_success": false,
    "xtb_charge_length_mismatch": false
  },
  "C:133": {
    "id": "C:133",
    "chain": "C",
    "resseq": 133,
    "resname": "GLN",
    "sasa": 0.0630597174167633,
    "partial_charge_B": -0.12700204924016298,
    "F_metal": 0.0,
    "F_P": 0.4653779412690583,
    "F_hal": 0.0,
    "total_density": 59661.73046875,
    "centroid": [
      3.0512895584106445,
      1.300196886062622,
      8.479701042175293
    ],
    "dipole_rho": [
      -310.86029052734375,
      29244.0,
      7158.150390625
    ],
    "curv_rho": 152665840.0,
    "curv_rho_failed": false,
    "gpu_density_B_requested": "vector",
    "gpu_density_B_effective": "vector",
    "gpu_density_B_fallback_from_vector": false,
    "gpu_density_A_requested": null,
    "gpu_density_A_effective": null,
    "gpu_density_A_fallback_from_vector": false,
    "xtb_A_used": false,
    "xtb_A_success": false,
    "xtb_charge_length_mismatch": false
  },
  "C:134": {
    "id": "C:134",
    "chain": "C",
    "resseq": 134,
    "resname": "ALA",
    "sasa": 0.2581236958503723,
    "partial_charge_B": -0.07433081928080998,
    "F_metal": 0.0,
    "F_P": 0.4287025336235394,
    "F_hal": 0.0,
    "total_density": 50075.203125,
    "centroid": [
      2.726624011993408,
      1.174981713294983,
      8.393912315368652
    ],
    "dipole_rho": [
      7894.05029296875,
      19628.564453125,
      6595.5146484375
    ],
    "curv_rho": 128974560.0,
    "curv_rho_failed": false,
    "gpu_density_B_requested": "vector",
    "gpu_density_B_effective": "vector",
    "gpu_density_B_fallback_from_vector": false,
    "gpu_density_A_requested": null,
    "gpu_density_A_effective": null,
    "gpu_density_A_fallback_from_vector": false,
    "xtb_A_used": false,
    "xtb_A_success": false,
    "xtb_charge_length_mismatch": false
  },
  "C:135": {
    "id": "C:135",
    "chain": "C",
    "resseq": 135,
    "resname": "CYS",
    "sasa": 0.0,
    "partial_charge_B": -0.21000000000000002,
    "F_metal": 0.0,
    "F_P": 0.5355562799436917,
    "F_hal": 0.0,
    "total_density": 59857.62890625,
    "centroid": [
      2.7163422107696533,
      1.4421697854995728,
      8.485014915466309
    ],
    "dipole_rho": [
      13141.2880859375,
      20627.130859375,
      -19.032283782958984
    ],
    "curv_rho": 153666736.0,
    "curv_rho_failed": false,
    "gpu_density_B_requested": "vector",
    "gpu_density_B_effective": "vector",
    "gpu_density_B_fallback_from_vector": false,
    "gpu_density_A_requested": null,
    "gpu_density_A_effective": null,
    "gpu_density_A_fallback_from_vector": false,
    "xtb_A_used": false,
    "xtb_A_success": false,
    "xtb_charge_length_mismatch": false
  },
  "C:136": {
    "id": "C:136",
    "chain": "C",
    "resseq": 136,
    "resname": "PHE",
    "sasa": 0.0,
    "partial_charge_B": -0.06000000000000002,
    "F_metal": 0.0,
    "F_P": 0.7250788195248061,
    "F_hal": 0.0,
    "total_density": 74215.390625,
    "centroid": [
      3.022937774658203,
      1.677179217338562,
      8.333715438842773
    ],
    "dipole_rho": [
      4316.76025390625,
      25941.462890625,
      4374.5
    ],
    "curv_rho": 192420336.0,
    "curv_rho_failed": false,
    "gpu_density_B_requested": "vector",
    "gpu_density_B_effective": "vector",
    "gpu_density_B_fallback_from_vector": false,
    "gpu_density_A_requested": null,
    "gpu_density_A_effective": null,
    "gpu_density_A_fallback_from_vector": false,
    "xtb_A_used": false,
    "xtb_A_success": false,
    "xtb_charge_length_mismatch": false
  },
  "C:137": {
    "id": "C:137",
    "chain": "C",
    "resseq": 137,
    "resname": "ASP",
    "sasa": 0.1261194348335266,
    "partial_charge_B": -0.6030184431614668,
    "F_metal": 0.0,
    "F_P": 0.5577484763217129,
    "F_hal": 0.0,
    "total_density": 64258.00390625,
    "centroid": [
      2.83534836769104,
      1.5739794969558716,
      8.143699645996094
    ],
    "dipole_rho": [
      7394.38818359375,
      29546.9375,
      11943.9541015625
    ],
    "curv_rho": 176942416.0,
    "curv_rho_failed": false,
    "gpu_density_B_requested": "vector",
    "gpu_density_B_effective": "vector",
    "gpu_density_B_fallback_from_vector": false,
    "gpu_density_A_requested": null,
    "gpu_density_A_effective": null,
    "gpu_density_A_fallback_from_vector": false,
    "xtb_A_used": false,
    "xtb_A_success": false,
    "xtb_charge_length_mismatch": false
  },
  "C:138": {
    "id": "C:138",
    "chain": "C",
    "resseq": 138,
    "resname": "ARG",
    "sasa": 0.697568416595459,
    "partial_charge_B": 0.7898274842624325,
    "F_metal": 0.0,
    "F_P": 0.5213067406860403,
    "F_hal": 0.0,
    "total_density": 67044.03125,
    "centroid": [
      2.574185848236084,
      1.6811096668243408,
      8.212883949279785
    ],
    "dipole_rho": [
      28058.201171875,
      31707.595703125,
      5334.9970703125
    ],
    "curv_rho": 180251856.0,
    "curv_rho_failed": false,
    "gpu_density_B_requested": "vector",
    "gpu_density_B_effective": "vector",
    "gpu_density_B_fallback_from_vector": false,
    "gpu_density_A_requested": null,
    "gpu_density_A_effective": null,
    "gpu_density_A_fallback_from_vector": false,
    "xtb_A_used": false,
    "xtb_A_success": false,
    "xtb_charge_length_mismatch": false
  },
  "C:139": {
    "id": "C:139",
    "chain": "C",
    "resseq": 139,
    "resname": "ALA",
    "sasa": 0.0,
    "partial_charge_B": -0.06000000000000002,
    "F_metal": 0.0,
    "F_P": 0.9250681848938791,
    "F_hal": 0.0,
    "total_density": 70388.28125,
    "centroid": [
      2.6909854412078857,
      1.9323650598526,
      8.207447052001953
    ],
    "dipole_rho": [
      16620.45703125,
      14603.1201171875,
      -1156.620361328125
    ],
    "curv_rho": 204311488.0,
    "curv_rho_failed": false,
    "gpu_density_B_requested": "vector",
    "gpu_density_B_effective": "vector",
    "gpu_density_B_fallback_from_vector": false,
    "gpu_density_A_requested": null,
    "gpu_density_A_effective": null,
    "gpu_density_A_fallback_from_vector": false,
    "xtb_A_used": false,
    "xtb_A_success": false,
    "xtb_charge_length_mismatch": false
  },
  "C:140": {
    "id": "C:140",
    "chain": "C",
    "resseq": 140,
    "resname": "SER",
    "sasa": 0.0,
    "partial_charge_B": -0.3,
    "F_metal": 0.0,
    "F_P": 0.9198531135066167,
    "F_hal": 0.0,
    "total_density": 67667.3984375,
    "centroid": [
      2.475633382797241,
      2.0971014499664307,
      7.945854663848877
    ],
    "dipole_rho": [
      16729.64453125,
      14127.91015625,
      -2165.01416015625
    ],
    "curv_rho": 198225632.0,
    "curv_rho_failed": false,
    "gpu_density_B_requested": "vector",
    "gpu_density_B_effective": "vector",
    "gpu_density_B_fallback_from_vector": false,
    "gpu_density_A_requested": null,
    "gpu_density_A_effective": null,
    "gpu_density_A_fallback_from_vector": false,
    "xtb_A_used": false,
    "xtb_A_success": false,
    "xtb_charge_length_mismatch": false
  },
  "C:141": {
    "id": "C:141",
    "chain": "C",
    "resseq": 141,
    "resname": "GLU",
    "sasa": 0.0,
    "partial_charge_B": -0.54,
    "F_metal": 0.0,
    "F_P": 0.6365991323138827,
    "F_hal": 0.0,
    "total_density": 64454.07421875,
    "centroid": [
      2.4093761444091797,
      1.915061116218567,
      8.183127403259277
    ],
    "dipole_rho": [
      31189.923828125,
      19448.3046875,
      154.3741455078125
    ],
    "curv_rho": 179221904.0,
    "curv_rho_failed": false,
    "gpu_density_B_requested": "vector",
    "gpu_density_B_effective": "vector",
    "gpu_density_B_fallback_from_vector": false,
    "gpu_density_A_requested": null,
    "gpu_density_A_effective": null,
    "gpu_density_A_fallback_from_vector": false,
    "xtb_A_used": false,
    "xtb_A_success": false,
    "xtb_charge_length_mismatch": false
  },
  "C:142": {
    "id": "C:142",
    "chain": "C",
    "resseq": 142,
    "resname": "TYR",
    "sasa": 0.0,
    "partial_charge_B": -0.3,
    "F_metal": 0.0,
    "F_P": 0.8696713729344419,
    "F_hal": 0.0,
    "total_density": 78631.8984375,
    "centroid": [
      2.6294500827789307,
      2.0074949264526367,
      8.415267944335938
    ],
    "dipole_rho": [
      26995.66015625,
      19753.93359375,
      -9756.0869140625
    ],
    "curv_rho": 214072880.0,
    "curv_rho_failed": false,
    "gpu_density_B_requested": "vector",
    "gpu_density_B_effective": "vector",
    "gpu_density_B_fallback_from_vector": false,
    "gpu_density_A_requested": null,
    "gpu_density_A_effective": null,
    "gpu_density_A_fallback_from_vector": false,
    "xtb_A_used": false,
    "xtb_A_success": false,
    "xtb_charge_length_mismatch": false
  },
  "C:143": {
    "id": "C:143",
    "chain": "C",
    "resseq": 143,
    "resname": "GLN",
    "sasa": 0.0,
    "partial_charge_B": -0.12,
    "F_metal": 0.0,
    "F_P": 1.4325480384966613,
    "F_hal": 0.0,
    "total_density": 76140.0390625,
    "centroid": [
      2.5851879119873047,
      2.3228538036346436,
      8.438183784484863
    ],
    "dipole_rho": [
      22815.70703125,
      3196.893310546875,
      -13881.5322265625
    ],
    "curv_rho": 222503456.0,
    "curv_rho_failed": false,
    "gpu_density_B_requested": "vector",
    "gpu_density_B_effective": "vector",
    "gpu_density_B_fallback_from_vector": false,
    "gpu_density_A_requested": null,
    "gpu_density_A_effective": null,
    "gpu_density_A_fallback_from_vector": false,
    "xtb_A_used": false,
    "xtb_A_success": false,
    "xtb_charge_length_mismatch": false
  },
  "C:144": {
    "id": "C:144",
    "chain": "C",
    "resseq": 144,
    "resname": "LEU",
    "sasa": 0.0,
    "partial_charge_B": -0.06000000000000002,
    "F_metal": 0.0,
    "F_P": 1.449859019284029,
    "F_hal": 0.0,
    "total_density": 85446.8671875,
    "centroid": [
      2.9302780628204346,
      2.152223587036133,
      8.429919242858887
    ],
    "dipole_rho": [
      12696.5859375,
      12821.177734375,
      -12790.75
    ],
    "curv_rho": 238944656.0,
    "curv_rho_failed": false,
    "gpu_density_B_requested": "vector",
    "gpu_density_B_effective": "vector",
    "gpu_density_B_fallback_from_vector": false,
    "gpu_density_A_requested": null,
    "gpu_density_A_effective": null,
    "gpu_density_A_fallback_from_vector": false,
    "xtb_A_used": false,
    "xtb_A_success": false,
    "xtb_charge_length_mismatch": false
  },
  "C:145": {
    "id": "C:145",
    "chain": "C",
    "resseq": 145,
    "resname": "ASN",
    "sasa": 0.0,
    "partial_charge_B": -0.12,
    "F_metal": 0.0,
    "F_P": 2.3743955811658877,
    "F_hal": 0.0,
    "total_density": 90118.03125,
    "centroid": [
      3.1735665798187256,
      2.3270456790924072,
      8.512539863586426
    ],
    "dipole_rho": [
      6879.76123046875,
      3805.99072265625,
      -15031.5439453125
    ],
    "curv_rho": 253225680.0,
    "curv_rho_failed": false,
    "gpu_density_B_requested": "vector",
    "gpu_density_B_effective": "vector",
    "gpu_density_B_fallback_from_vector": false,
    "gpu_density_A_requested": null,
    "gpu_density_A_effective": null,
    "gpu_density_A_fallback_from_vector": false,
    "xtb_A_used": false,
    "xtb_A_success": false,
    "xtb_charge_length_mismatch": false
  },
  "C:146": {
    "id": "C:146",
    "chain": "C",
    "resseq": 146,
    "resname": "ASP",
    "sasa": 0.0,
    "partial_charge_B": -0.54,
    "F_metal": 0.0,
    "F_P": 3.1924781312700174,
    "F_hal": 0.0,
    "total_density": 92901.7421875,
    "centroid": [
      3.1855175495147705,
      2.4714105129241943,
      8.139283180236816
    ],
    "dipole_rho": [
      -4061.66455078125,
      9248.1640625,
      -7650.93115234375
    ],
    "curv_rho": 271116672.0,
    "curv_rho_failed": false,
    "gpu_density_B_requested": "vector",
    "gpu_density_B_effective": "vector",
    "gpu_density_B_fallback_from_vector": false,
    "gpu_density_A_requested": null,
    "gpu_density_A_effective": null,
    "gpu_density_A_fallback_from_vector": false,
    "xtb_A_used": false,
    "xtb_A_success": false,
    "xtb_charge_length_mismatch": false
  },
  "C:147": {
    "id": "C:147",
    "chain": "C",
    "resseq": 147,
    "resname": "SER",
    "sasa": 0.0,
    "partial_charge_B": -0.3,
    "F_metal": 0.0,
    "F_P": 2.0535081307588645,
    "F_hal": 0.0,
    "total_density": 86831.640625,
    "centroid": [
      3.462949275970459,
      2.27630352973938,
      8.403753280639648
    ],
    "dipole_rho": [
      -10211.4541015625,
      8783.3037109375,
      -3959.216064453125
    ],
    "curv_rho": 253040608.0,
    "curv_rho_failed": false,
    "gpu_density_B_requested": "vector",
    "gpu_density_B_effective": "vector",
    "gpu_density_B_fallback_from_vector": false,
    "gpu_density_A_requested": null,
    "gpu_density_A_effective": null,
    "gpu_density_A_fallback_from_vector": false,
    "xtb_A_used": false,
    "xtb_A_success": false,
    "xtb_charge_length_mismatch": false
  },
  "C:148": {
    "id": "C:148",
    "chain": "C",
    "resseq": 148,
    "resname": "ALA",
    "sasa": 0.0,
    "partial_charge_B": -0.06000000000000002,
    "F_metal": 0.0,
    "F_P": 1.277727843559743,
    "F_hal": 0.0,
    "total_density": 80765.8671875,
    "centroid": [
      3.2953784465789795,
      2.002842903137207,
      8.522112846374512
    ],
    "dipole_rho": [
      -9112.1494140625,
      13681.97265625,
      -3463.93896484375
    ],
    "curv_rho": 229693712.0,
    "curv_rho_failed": false,
    "gpu_density_B_requested": "vector",
    "gpu_density_B_effective": "vector",
    "gpu_density_B_fallback_from_vector": false,
    "gpu_density_A_requested": null,
    "gpu_density_A_effective": null,
    "gpu_density_A_fallback_from_vector": false,
    "xtb_A_used": false,
    "xtb_A_success": false,
    "xtb_charge_length_mismatch": false
  },
  "C:149": {
    "id": "C:149",
    "chain": "C",
    "resseq": 149,
    "resname": "GLY",
    "sasa": 0.0,
    "partial_charge_B": -0.06000000000000002,
    "F_metal": 0.0,
    "F_P": 1.0069896440510284,
    "F_hal": 0.0,
    "total_density": 75266.765625,
    "centroid": [
      3.387636184692383,
      1.9318410158157349,
      8.395694732666016
    ],
    "dipole_rho": [
      -14710.06640625,
      21450.34375,
      1885.0443115234375
    ],
    "curv_rho": 222545296.0,
    "curv_rho_failed": false,
    "gpu_density_B_requested": "vector",
    "gpu_density_B_effective": "vector",
    "gpu_density_B_fallback_from_vector": false,
    "gpu_density_A_requested": null,
    "gpu_density_A_effective": null,
    "gpu_density_A_fallback_from_vector": false,
    "xtb_A_used": false,
    "xtb_A_success": false,
    "xtb_charge_length_mismatch": false
  },
  "C:150": {
    "id": "C:150",
    "chain": "C",
    "resseq": 150,
    "resname": "TYR",
    "sasa": 0.0,
    "partial_charge_B": -0.3,
    "F_metal": 0.0,
    "F_P": 1.1434791584614925,
    "F_hal": 0.0,
    "total_density": 82354.1484375,
    "centroid": [
      3.6893110275268555,
      2.10136342048645,
      8.369465827941895
    ],
    "dipole_rho": [
      -31096.720703125,
      13365.826171875,
      2645.4658203125
    ],
    "curv_rho": 225940704.0,
    "curv_rho_failed": false,
    "gpu_density_B_requested": "vector",
    "gpu_density_B_effective": "vector",
    "gpu_density_B_fallback_from_vector": false,
    "gpu_density_A_requested": null,
    "gpu_density_A_effective": null,
    "gpu_density_A_fallback_from_vector": false,
    "xtb_A_used": false,
    "xtb_A_success": false,
    "xtb_charge_length_mismatch": false
  },
  "C:151": {
    "id": "C:151",
    "chain": "C",
    "resseq": 151,
    "resname": "TYR",
    "sasa": 0.0,
    "partial_charge_B": -0.3,
    "F_metal": 0.0,
    "F_P": 1.2574434662504157,
    "F_hal": 0.0,
    "total_density": 90273.875,
    "centroid": [
      3.6764628887176514,
      2.232722759246826,
      8.619412422180176
    ],
    "dipole_rho": [
      -22686.939453125,
      19368.810546875,
      -11999.2744140625
    ],
    "curv_rho": 242431488.0,
    "curv_rho_failed": false,
    "gpu_density_B_requested": "vector",
    "gpu_density_B_effective": "vector",
    "gpu_density_B_fallback_from_vector": false,
    "gpu_density_A_requested": null,
    "gpu_density_A_effective": null,
    "gpu_density_A_fallback_from_vector": false,
    "xtb_A_used": false,
    "xtb_A_success": false,
    "xtb_charge_length_mismatch": false
  },
  "C:152": {
    "id": "C:152",
    "chain": "C",
    "resseq": 152,
    "resname": "LEU",
    "sasa": 0.0,
    "partial_charge_B": -0.06000000000000002,
    "F_metal": 0.0,
    "F_P": 0.7603912550391059,
    "F_hal": 0.0,
    "total_density": 73450.71875,
    "centroid": [
      3.463994264602661,
      1.734687089920044,
      8.754220962524414
    ],
    "dipole_rho": [
      -14456.4326171875,
      19986.81640625,
      -4971.93798828125
    ],
    "curv_rho": 188667072.0,
    "curv_rho_failed": false,
    "gpu_density_B_requested": "vector",
    "gpu_density_B_effective": "vector",
    "gpu_density_B_fallback_from_vector": false,
    "gpu_density_A_requested": null,
    "gpu_density_A_effective": null,
    "gpu_density_A_fallback_from_vector": false,
    "xtb_A_used": false,
    "xtb_A_success": false,
    "xtb_charge_length_mismatch": false
  },
  "C:153": {
    "id": "C:153",
    "chain": "C",
    "resseq": 153,
    "resname": "SER",
    "sasa": 0.18917915225028992,
    "partial_charge_B": -0.3525153693012223,
    "F_metal": 0.0,
    "F_P": 0.6279482309003057,
    "F_hal": 0.0,
    "total_density": 65092.75390625,
    "centroid": [
      3.5963432788848877,
      1.6577386856079102,
      8.509491920471191
    ],
    "dipole_rho": [
      -23723.50390625,
      24352.611328125,
      1505.3375244140625
    ],
    "curv_rho": 184469056.0,
    "curv_rho_failed": false,
    "gpu_density_B_requested": "vector",
    "gpu_density_B_effective": "vector",
    "gpu_density_B_fallback_from_vector": false,
    "gpu_density_A_requested": null,
    "gpu_density_A_effective": null,
    "gpu_density_A_fallback_from_vector": false,
    "xtb_A_used": false,
    "xtb_A_success": false,
    "xtb_charge_length_mismatch": false
  },
  "C:154": {
    "id": "C:154",
    "chain": "C",
    "resseq": 154,
    "resname": "ASP",
    "sasa": 0.6621270179748535,
    "partial_charge_B": -0.8708468191519964,
    "F_metal": 0.0,
    "F_P": 0.6262930579148528,
    "F_hal": 0.0,
    "total_density": 63661.5078125,
    "centroid": [
      3.899179458618164,
      1.804465889930725,
      8.64507007598877
    ],
    "dipole_rho": [
      -28339.419921875,
      21017.271484375,
      1809.214599609375
    ],
    "curv_rho": 178300624.0,
    "curv_rho_failed": false,
    "gpu_density_B_requested": "vector",
    "gpu_density_B_effective": "vector",
    "gpu_density_B_fallback_from_vector": false,
    "gpu_density_A_requested": null,
    "gpu_density_A_effective": null,
    "gpu_density_A_fallback_from_vector": false,
    "xtb_A_used": false,
    "xtb_A_success": false,
    "xtb_charge_length_mismatch": false
  },
  "C:155": {
    "id": "C:155",
    "chain": "C",
    "resseq": 155,
    "resname": "LEU",
    "sasa": 0.0,
    "partial_charge_B": -0.06000000000000002,
    "F_metal": 0.0,
    "F_P": 0.5644953004507451,
    "F_hal": 0.0,
    "total_density": 63153.63671875,
    "centroid": [
      3.831598997116089,
      1.6555205583572388,
      9.034687042236328
    ],
    "dipole_rho": [
      -19734.84375,
      17409.595703125,
      -6058.04248046875
    ],
    "curv_rho": 158635872.0,
    "curv_rho_failed": false,
    "gpu_density_B_requested": "vector",
    "gpu_density_B_effective": "vector",
    "gpu_density_B_fallback_from_vector": false,
    "gpu_density_A_requested": null,
    "gpu_density_A_effective": null,
    "gpu_density_A_fallback_from_vector": false,
    "xtb_A_used": false,
    "xtb_A_success": false,
    "xtb_charge_length_mismatch": false
  },
  "C:156": {
    "id": "C:156",
    "chain": "C",
    "resseq": 156,
    "resname": "GLU",
    "sasa": 4.1934709548950195,
    "partial_charge_B": -1.35,
    "F_metal": 0.0,
    "F_P": 0.3910891297177772,
    "F_hal": 0.0,
    "total_density": 50414.14453125,
    "centroid": [
      4.05127477645874,
      1.5286086797714233,
      9.003531455993652
    ],
    "dipole_rho": [
      -28435.96875,
      23494.560546875,
      -3740.771728515625
    ],
    "curv_rho": 133494232.0,
    "curv_rho_failed": false,
    "gpu_density_B_requested": "vector",
    "gpu_density_B_effective": "vector",
    "gpu_density_B_fallback_from_vector": false,
    "gpu_density_A_requested": null,
    "gpu_density_A_effective": null,
    "gpu_density_A_fallback_from_vector": false,
    "xtb_A_used": false,
    "xtb_A_success": false,
    "xtb_charge_length_mismatch": false
  },
  "C:157": {
    "id": "C:157",
    "chain": "C",
    "resseq": 157,
    "resname": "ARG",
    "sasa": 0.935698390007019,
    "partial_charge_B": 0.8955937558342867,
    "F_metal": 0.0,
    "F_P": 0.5587001758949549,
    "F_hal": 0.0,
    "total_density": 62746.80859375,
    "centroid": [
      4.16606330871582,
      1.9509540796279907,
      8.74776840209961
    ],
    "dipole_rho": [
      -35066.32421875,
      19718.44921875,
      -4496.8955078125
    ],
    "curv_rho": 169518368.0,
    "curv_rho_failed": false,
    "gpu_density_B_requested": "vector",
    "gpu_density_B_effective": "vector",
    "gpu_density_B_fallback_from_vector": false,
    "gpu_density_A_requested": null,
    "gpu_density_A_effective": null,
    "gpu_density_A_fallback_from_vector": false,
    "xtb_A_used": false,
    "xtb_A_success": false,
    "xtb_charge_length_mismatch": false
  },
  "C:158": {
    "id": "C:158",
    "chain": "C",
    "resseq": 158,
    "resname": "LEU",
    "sasa": 0.0,
    "partial_charge_B": -0.06000000000000002,
    "F_metal": 0.0,
    "F_P": 0.6574833571394807,
    "F_hal": 0.0,
    "total_density": 66080.4453125,
    "centroid": [
      3.975404977798462,
      1.982133388519287,
      8.877745628356934
    ],
    "dipole_rho": [
      -31067.404296875,
      14371.39453125,
      -15401.2314453125
    ],
    "curv_rho": 180394672.0,
    "curv_rho_failed": false,
    "gpu_density_B_requested": "vector",
    "gpu_density_B_effective": "vector",
    "gpu_density_B_fallback_from_vector": false,
    "gpu_density_A_requested": null,
    "gpu_density_A_effective": null,
    "gpu_density_A_fallback_from_vector": false,
    "xtb_A_used": false,
    "xtb_A_success": false,
    "xtb_charge_length_mismatch": false
  },
  "C:159": {
    "id": "C:159",
    "chain": "C",
    "resseq": 159,
    "resname": "VAL",
    "sasa": 0.0,
    "partial_charge_B": -0.06000000000000002,
    "F_metal": 0.0,
    "F_P": 0.45691073861717635,
    "F_hal": 0.0,
    "total_density": 53365.0625,
    "centroid": [
      4.036856651306152,
      1.6886235475540161,
      9.23708438873291
    ],
    "dipole_rho": [
      -25920.962890625,
      11052.4072265625,
      -15511.7890625
    ],
    "curv_rho": 137082768.0,
    "curv_rho_failed": false,
    "gpu_density_B_requested": "vector",
    "gpu_density_B_effective": "vector",
    "gpu_density_B_fallback_from_vector": false,
    "gpu_density_A_requested": null,
    "gpu_density_A_effective": null,
    "gpu_density_A_fallback_from_vector": false,
    "xtb_A_used": false,
    "xtb_A_success": false,
    "xtb_charge_length_mismatch": false
  },
  "C:160": {
    "id": "C:160",
    "chain": "C",
    "resseq": 160,
    "resname": "THR",
    "sasa": 1.2906184196472168,
    "partial_charge_B": -0.65827046547424,
    "F_metal": 0.0,
    "F_P": 0.389282686667443,
    "F_hal": 0.0,
    "total_density": 45691.07421875,
    "centroid": [
      4.295313358306885,
      1.7336935997009277,
      9.192947387695312
    ],
    "dipole_rho": [
      -29897.708984375,
      12926.357421875,
      -9893.8671875
    ],
    "curv_rho": 120961384.0,
    "curv_rho_failed": false,
    "gpu_density_B_requested": "vector",
    "gpu_density_B_effective": "vector",
    "gpu_density_B_fallback_from_vector": false,
    "gpu_density_A_requested": null,
    "gpu_density_A_effective": null,
    "gpu_density_A_fallback_from_vector": false,
    "xtb_A_used": false,
    "xtb_A_success": false,
    "xtb_charge_length_mismatch": false
  },
  "C:161": {
    "id": "C:161",
    "chain": "C",
    "resseq": 161,
    "resname": "PRO",
    "sasa": 4.071231842041016,
    "partial_charge_B": -0.15000000000000005,
    "F_metal": 0.0,
    "F_P": 0.33529362183556755,
    "F_hal": 0.0,
    "total_density": 38957.0234375,
    "centroid": [
      4.401791095733643,
      1.6694426536560059,
      9.402091979980469
    ],
    "dipole_rho": [
      -27134.498046875,
      6944.357421875,
      -13530.140625
    ],
    "curv_rho": 97204816.0,
    "curv_rho_failed": false,
    "gpu_density_B_requested": "vector",
    "gpu_density_B_effective": "vector",
    "gpu_density_B_fallback_from_vector": false,
    "gpu_density_A_requested": null,
    "gpu_density_A_effective": null,
    "gpu_density_A_fallback_from_vector": false,
    "xtb_A_used": false,
    "xtb_A_success": false,
    "xtb_charge_length_mismatch": false
  },
  "C:162": {
    "id": "C:162",
    "chain": "C",
    "resseq": 162,
    "resname": "GLY",
    "sasa": 1.2216739654541016,
    "partial_charge_B": -0.1278263526380852,
    "F_metal": 0.0,
    "F_P": 0.38868904258435355,
    "F_hal": 0.0,
    "total_density": 39300.69140625,
    "centroid": [
      4.546444416046143,
      2.0568602085113525,
      9.297784805297852
    ],
    "dipole_rho": [
      -26236.32421875,
      5552.61767578125,
      -13561.26953125
    ],
    "curv_rho": 105048504.0,
    "curv_rho_failed": false,
    "gpu_density_B_requested": "vector",
    "gpu_density_B_effective": "vector",
    "gpu_density_B_fallback_from_vector": false,
    "gpu_density_A_requested": null,
    "gpu_density_A_effective": null,
    "gpu_density_A_fallback_from_vector": false,
    "xtb_A_used": false,
    "xtb_A_success": false,
    "xtb_charge_length_mismatch": false
  },
  "C:163": {
    "id": "C:163",
    "chain": "C",
    "resseq": 163,
    "resname": "TYR",
    "sasa": 0.0,
    "partial_charge_B": -0.3,
    "F_metal": 0.0,
    "F_P": 0.5900348565898169,
    "F_hal": 0.0,
    "total_density": 60757.5390625,
    "centroid": [
      4.217743396759033,
      2.209303379058838,
      8.927032470703125
    ],
    "dipole_rho": [
      -36373.41015625,
      9146.7314453125,
      -21893.62890625
    ],
    "curv_rho": 169034144.0,
    "curv_rho_failed": false,
    "gpu_density_B_requested": "vector",
    "gpu_density_B_effective": "vector",
    "gpu_density_B_fallback_from_vector": false,
    "gpu_density_A_requested": null,
    "gpu_density_A_effective": null,
    "gpu_density_A_fallback_from_vector": false,
    "xtb_A_used": false,
    "xtb_A_success": false,
    "xtb_charge_length_mismatch": false
  },
  "C:164": {
    "id": "C:164",
    "chain": "C",
    "resseq": 164,
    "resname": "VAL",
    "sasa": 0.06453092396259308,
    "partial_charge_B": -0.0635827048202025,
    "F_metal": 0.0,
    "F_P": 0.5584182079662914,
    "F_hal": 0.0,
    "total_density": 51768.66015625,
    "centroid": [
      4.473258018493652,
      2.3897948265075684,
      8.926135063171387
    ],
    "dipole_rho": [
      -33191.08203125,
      3297.401611328125,
      -14583.619140625
    ],
    "curv_rho": 147245648.0,
    "curv_rho_failed": false,
    "gpu_density_B_requested": "vector",
    "gpu_density_B_effective": "vector",
    "gpu_density_B_fallback_from_vector": false,
    "gpu_density_A_requested": null,
    "gpu_density_A_effective": null,
    "gpu_density_A_fallback_from_vector": false,
    "xtb_A_used": false,
    "xtb_A_success": false,
    "xtb_charge_length_mismatch": false
  },
  "C:165": {
    "id": "C:165",
    "chain": "C",
    "resseq": 165,
    "resname": "PRO",
    "sasa": 0.0,
    "partial_charge_B": -0.06000000000000002,
    "F_metal": 0.0,
    "F_P": 0.7869493544211583,
    "F_hal": 0.0,
    "total_density": 61204.953125,
    "centroid": [
      4.292757511138916,
      2.5500199794769287,
      8.795656204223633
    ],
    "dipole_rho": [
      -33500.06640625,
      4352.03857421875,
      -13458.9853515625
    ],
    "curv_rho": 178515264.0,
    "curv_rho_failed": false,
    "gpu_density_B_requested": "vector",
    "gpu_density_B_effective": "vector",
    "gpu_density_B_fallback_from_vector": false,
    "gpu_density_A_requested": null,
    "gpu_density_A_effective": null,
    "gpu_density_A_fallback_from_vector": false,
    "xtb_A_used": false,
    "xtb_A_success": false,
    "xtb_charge_length_mismatch": false
  },
  "C:166": {
    "id": "C:166",
    "chain": "C",
    "resseq": 166,
    "resname": "THR",
    "sasa": 1.0324947834014893,
    "partial_charge_B": -0.586616385616199,
    "F_metal": 0.0,
    "F_P": 0.818990566978902,
    "F_hal": 0.0,
    "total_density": 60462.625,
    "centroid": [
      4.315481185913086,
      2.5074801445007324,
      8.506819725036621
    ],
    "dipole_rho": [
      -34043.30859375,
      6805.16357421875,
      -4149.1103515625
    ],
    "curv_rho": 182925392.0,
    "curv_rho_failed": false,
    "gpu_density_B_requested": "vector",
    "gpu_density_B_effective": "vector",
    "gpu_density_B_fallback_from_vector": false,
    "gpu_density_A_requested": null,
    "gpu_density_A_effective": null,
    "gpu_density_A_fallback_from_vector": false,
    "xtb_A_used": false,
    "xtb_A_success": false,
    "xtb_charge_length_mismatch": false
  },
  "C:167": {
    "id": "C:167",
    "chain": "C",
    "resseq": 167,
    "resname": "GLU",
    "sasa": 0.4098881483078003,
    "partial_charge_B": -0.7448099328290629,
    "F_metal": 0.0,
    "F_P": 0.9634708178516891,
    "F_hal": 0.0,
    "total_density": 68827.2578125,
    "centroid": [
      4.282814025878906,
      2.834699869155884,
      8.291993141174316
    ],
    "dipole_rho": [
      -43576.59375,
      715.819091796875,
      -75.37288665771484
    ],
    "curv_rho": 209522032.0,
    "curv_rho_failed": false,
    "gpu_density_B_requested": "vector",
    "gpu_density_B_effective": "vector",
    "gpu_density_B_fallback_from_vector": false,
    "gpu_density_A_requested": null,
    "gpu_density_A_effective": null,
    "gpu_density_A_fallback_from_vector": false,
    "xtb_A_used": false,
    "xtb_A_success": false,
    "xtb_charge_length_mismatch": false
  },
  "C:168": {
    "id": "C:168",
    "chain": "C",
    "resseq": 168,
    "resname": "GLN",
    "sasa": 0.0,
    "partial_charge_B": -0.12,
    "F_metal": 0.0,
    "F_P": 1.3008083831755841,
    "F_hal": 0.0,
    "total_density": 80522.515625,
    "centroid": [
      3.973085880279541,
      2.5904738903045654,
      8.115859031677246
    ],
    "dipole_rho": [
      -39741.6875,
      11111.806640625,
      -2724.968994140625
    ],
    "curv_rho": 238374224.0,
    "curv_rho_failed": false,
    "gpu_density_B_requested": "vector",
    "gpu_density_B_effective": "vector",
    "gpu_density_B_fallback_from_vector": false,
    "gpu_density_A_requested": null,
    "gpu_density_A_effective": null,
    "gpu_density_A_fallback_from_vector": false,
    "xtb_A_used": false,
    "xtb_A_success": false,
    "xtb_charge_length_mismatch": false
  },
  "C:169": {
    "id": "C:169",
    "chain": "C",
    "resseq": 169,
    "resname": "ASP",
    "sasa": 0.0,
    "partial_charge_B": -0.54,
    "F_metal": 0.0,
    "F_P": 1.1674655125784559,
    "F_hal": 0.0,
    "total_density": 72817.8515625,
    "centroid": [
      4.027323246002197,
      2.4569191932678223,
      8.502711296081543
    ],
    "dipole_rho": [
      -32036.337890625,
      7524.392578125,
      -9902.42578125
    ],
    "curv_rho": 217420704.0,
    "curv_rho_failed": false,
    "gpu_density_B_requested": "vector",
    "gpu_density_B_effective": "vector",
    "gpu_density_B_fallback_from_vector": false,
    "gpu_density_A_requested": null,
    "gpu_density_A_effective": null,
    "gpu_density_A_fallback_from_vector": false,
    "xtb_A_used": false,
    "xtb_A_success": false,
    "xtb_charge_length_mismatch": false
  },
  "C:170": {
    "id": "C:170",
    "chain": "C",
    "resseq": 170,
    "resname": "VAL",
    "sasa": 0.0,
    "partial_charge_B": -0.06000000000000002,
    "F_metal": 0.0,
    "F_P": 1.7408674942518154,
    "F_hal": 0.0,
    "total_density": 77116.515625,
    "centroid": [
      4.004169464111328,
      2.8376364707946777,
      8.461997985839844
    ],
    "dipole_rho": [
      -31303.96875,
      -885.1172485351562,
      -14968.568359375
    ],
    "curv_rho": 234532080.0,
    "curv_rho_failed": false,
    "gpu_density_B_requested": "vector",
    "gpu_density_B_effective": "vector",
    "gpu_density_B_fallback_from_vector": false,
    "gpu_density_A_requested": null,
    "gpu_density_A_effective": null,
    "gpu_density_A_fallback_from_vector": false,
    "xtb_A_used": false,
    "xtb_A_success": false,
    "xtb_charge_length_mismatch": false
  },
  "C:171": {
    "id": "C:171",
    "chain": "C",
    "resseq": 171,
    "resname": "LEU",
    "sasa": 0.0,
    "partial_charge_B": -0.06000000000000002,
    "F_metal": 0.0,
    "F_P": 2.3641424582746025,
    "F_hal": 0.0,
    "total_density": 86501.9296875,
    "centroid": [
      3.870720863342285,
      2.8996925354003906,
      8.167277336120605
    ],
    "dipole_rho": [
      -34355.703125,
      3556.72705078125,
      -6092.89501953125
    ],
    "curv_rho": 259606208.0,
    "curv_rho_failed": false,
    "gpu_density_B_requested": "vector",
    "gpu_density_B_effective": "vector",
    "gpu_density_B_fallback_from_vector": false,
    "gpu_density_A_requested": null,
    "gpu_density_A_effective": null,
    "gpu_density_A_fallback_from_vector": false,
    "xtb_A_used": false,
    "xtb_A_success": false,
    "xtb_charge_length_mismatch": false
  },
  "C:172": {
    "id": "C:172",
    "chain": "C",
    "resseq": 172,
    "resname": "ARG",
    "sasa": 0.0,
    "partial_charge_B": 0.4799999999999999,
    "F_metal": 0.0,
    "F_P": 2.198071516751534,
    "F_hal": 0.0,
    "total_density": 94625.40625,
    "centroid": [
      3.668530225753784,
      2.5353806018829346,
      8.26647663116455
    ],
    "dipole_rho": [
      -26985.248046875,
      13484.8173828125,
      3461.981689453125
    ],
    "curv_rho": 262347200.0,
    "curv_rho_failed": false,
    "gpu_density_B_requested": "vector",
    "gpu_density_B_effective": "vector",
    "gpu_density_B_fallback_from_vector": false,
    "gpu_density_A_requested": null,
    "gpu_density_A_effective": null,
    "gpu_density_A_fallback_from_vector": false,
    "xtb_A_used": false,
    "xtb_A_success": false,
    "xtb_charge_length_mismatch": false
  },
  "C:173": {
    "id": "C:173",
    "chain": "C",
    "resseq": 173,
    "resname": "SER",
    "sasa": 0.0,
    "partial_charge_B": -0.3,
    "F_metal": 0.0,
    "F_P": 3.487202878692486,
    "F_hal": 0.0,
    "total_density": 86208.5546875,
    "centroid": [
      3.679091215133667,
      2.7930431365966797,
      8.491456031799316
    ],
    "dipole_rho": [
      -17440.7890625,
      809.7462158203125,
      -20387.814453125
    ],
    "curv_rho": 260008992.0,
    "curv_rho_failed": false,
    "gpu_density_B_requested": "vector",
    "gpu_density_B_effective": "vector",
    "gpu_density_B_fallback_from_vector": false,
    "gpu_density_A_requested": null,
    "gpu_density_A_effective": null,
    "gpu_density_A_fallback_from_vector": false,
    "xtb_A_used": false,
    "xtb_A_success": false,
    "xtb_charge_length_mismatch": false
  },
  "C:174": {
    "id": "C:174",
    "chain": "C",
    "resseq": 174,
    "resname": "ARG",
    "sasa": 0.0,
    "partial_charge_B": 0.4799999999999999,
    "F_metal": 0.0,
    "F_P": 7.303630458969867,
    "F_hal": 0.0,
    "total_density": 95097.9921875,
    "centroid": [
      3.3424344062805176,
      2.8318262100219727,
      8.480581283569336
    ],
    "dipole_rho": [
      2100.566650390625,
      -7820.6630859375,
      -28257.234375
    ],
    "curv_rho": 274505472.0,
    "curv_rho_failed": false,
    "gpu_density_B_requested": "vector",
    "gpu_density_B_effective": "vector",
    "gpu_density_B_fallback_from_vector": false,
    "gpu_density_A_requested": null,
    "gpu_density_A_effective": null,
    "gpu_density_A_fallback_from_vector": false,
    "xtb_A_used": false,
    "xtb_A_success": false,
    "xtb_charge_length_mismatch": false
  },
  "C:175": {
    "id": "C:175",
    "chain": "C",
    "resseq": 175,
    "resname": "VAL",
    "sasa": 0.0,
    "partial_charge_B": -0.06000000000000002,
    "F_metal": 0.0,
    "F_P": 5.076247606812991,
    "F_hal": 0.0,
    "total_density": 81766.265625,
    "centroid": [
      3.430738687515259,
      3.0422658920288086,
      8.591862678527832
    ],
    "dipole_rho": [
      -1689.4205322265625,
      -12770.0146484375,
      -35851.7265625
    ],
    "curv_rho": 259463120.0,
    "curv_rho_failed": false,
    "gpu_density_B_requested": "vector",
    "gpu_density_B_effective": "vector",
    "gpu_density_B_fallback_from_vector": false,
    "gpu_density_A_requested": null,
    "gpu_density_A_effective": null,
    "gpu_density_A_fallback_from_vector": false,
    "xtb_A_used": false,
    "xtb_A_success": false,
    "xtb_charge_length_mismatch": false
  },
  "C:176": {
    "id": "C:176",
    "chain": "C",
    "resseq": 176,
    "resname": "LYS",
    "sasa": 0.1266074925661087,
    "partial_charge_B": 0.13405829162320024,
    "F_metal": 0.0,
    "F_P": 6.20582887277279,
    "F_hal": 0.0,
    "total_density": 83868.734375,
    "centroid": [
      3.119839906692505,
      3.177741050720215,
      8.595338821411133
    ],
    "dipole_rho": [
      16893.58984375,
      -18163.466796875,
      -35395.80859375
    ],
    "curv_rho": 257686192.0,
    "curv_rho_failed": false,
    "gpu_density_B_requested": "vector",
    "gpu_density_B_effective": "vector",
    "gpu_density_B_fallback_from_vector": false,
    "gpu_density_A_requested": null,
    "gpu_density_A_effective": null,
    "gpu_density_A_fallback_from_vector": false,
    "xtb_A_used": false,
    "xtb_A_success": false,
    "xtb_charge_length_mismatch": false
  },
  "C:177": {
    "id": "C:177",
    "chain": "C",
    "resseq": 177,
    "resname": "THR",
    "sasa": 0.0,
    "partial_charge_B": -0.3,
    "F_metal": 0.0,
    "F_P": 8.497066917413655,
    "F_hal": 0.0,
    "total_density": 79182.6171875,
    "centroid": [
      3.203688144683838,
      3.4485630989074707,
      8.440299034118652
    ],
    "dipole_rho": [
      3222.973876953125,
      -22421.75,
      -31295.162109375
    ],
    "curv_rho": 252985232.0,
    "curv_rho_failed": false,
    "gpu_density_B_requested": "vector",
    "gpu_density_B_effective": "vector",
    "gpu_density_B_fallback_from_vector": false,
    "gpu_density_A_requested": null,
    "gpu_density_A_effective": null,
    "gpu_density_A_fallback_from_vector": false,
    "xtb_A_used": false,
    "xtb_A_success": false,
    "xtb_charge_length_mismatch": false
  },
  "C:178": {
    "id": "C:178",
    "chain": "C",
    "resseq": 178,
    "resname": "THR",
    "sasa": 1.276642084121704,
    "partial_charge_B": -0.6543906911287611,
    "F_metal": 0.0,
    "F_P": 3.0136762129550703,
    "F_hal": 0.0,
    "total_density": 65241.05859375,
    "centroid": [
      3.1898586750030518,
      3.566664934158325,
      8.650558471679688
    ],
    "dipole_rho": [
      7317.35400390625,
      -23669.875,
      -34517.09375
    ],
    "curv_rho": 216778160.0,
    "curv_rho_failed": false,
    "gpu_density_B_requested": "vector",
    "gpu_density_B_effective": "vector",
    "gpu_density_B_fallback_from_vector": false,
    "gpu_density_A_requested": null,
    "gpu_density_A_effective": null,
    "gpu_density_A_fallback_from_vector": false,
    "xtb_A_used": false,
    "xtb_A_success": false,
    "xtb_charge_length_mismatch": false
  },
  "C:179": {
    "id": "C:179",
    "chain": "C",
    "resseq": 179,
    "resname": "GLY",
    "sasa": 1.0647602081298828,
    "partial_charge_B": -0.11911462746508998,
    "F_metal": 0.0,
    "F_P": 2.322891895579018,
    "F_hal": 0.0,
    "total_density": 62467.08984375,
    "centroid": [
      3.2362983226776123,
      3.9525985717773438,
      8.47323226928711
    ],
    "dipole_rho": [
      6313.7529296875,
      -20812.55859375,
      -34055.0625
    ],
    "curv_rho": 203108224.0,
    "curv_rho_failed": false,
    "gpu_density_B_requested": "vector",
    "gpu_density_B_effective": "vector",
    "gpu_density_B_fallback_from_vector": false,
    "gpu_density_A_requested": null,
    "gpu_density_A_effective": null,
    "gpu_density_A_fallback_from_vector": false,
    "xtb_A_used": false,
    "xtb_A_success": false,
    "xtb_charge_length_mismatch": false
  },
  "C:180": {
    "id": "C:180",
    "chain": "C",
    "resseq": 180,
    "resname": "ILE",
    "sasa": 0.6020097732543945,
    "partial_charge_B": -0.09342309677291748,
    "F_metal": 0.0,
    "F_P": 1.7880057198441124,
    "F_hal": 0.0,
    "total_density": 65875.7421875,
    "centroid": [
      3.3099560737609863,
      4.128066539764404,
      8.310699462890625
    ],
    "dipole_rho": [
      -309.23504638671875,
      -28221.755859375,
      -32940.33984375
    ],
    "curv_rho": 205316192.0,
    "curv_rho_failed": false,
    "gpu_density_B_requested": "vector",
    "gpu_density_B_effective": "vector",
    "gpu_density_B_fallback_from_vector": false,
    "gpu_density_A_requested": null,
    "gpu_density_A_effective": null,
    "gpu_density_A_fallback_from_vector": false,
    "xtb_A_used": false,
    "xtb_A_success": false,
    "xtb_charge_length_mismatch": false
  },
  "C:181": {
    "id": "C:181",
    "chain": "C",
    "resseq": 181,
    "resname": "ILE",
    "sasa": 0.0,
    "partial_charge_B": -0.06000000000000002,
    "F_metal": 0.0,
    "F_P": 2.3662932653880713,
    "F_hal": 0.0,
    "total_density": 73982.8046875,
    "centroid": [
      3.5480289459228516,
      3.877887725830078,
      8.327227592468262
    ],
    "dipole_rho": [
      -11429.099609375,
      -28571.1796875,
      -29123.16796875
    ],
    "curv_rho": 231907616.0,
    "curv_rho_failed": false,
    "gpu_density_B_requested": "vector",
    "gpu_density_B_effective": "vector",
    "gpu_density_B_fallback_from_vector": false,
    "gpu_density_A_requested": null,
    "gpu_density_A_effective": null,
    "gpu_density_A_fallback_from_vector": false,
    "xtb_A_used": false,
    "xtb_A_success": false,
    "xtb_charge_length_mismatch": false
  },
  "C:182": {
    "id": "C:182",
    "chain": "C",
    "resseq": 182,
    "resname": "GLU",
    "sasa": 1.0404853820800781,
    "partial_charge_B": -1.0599021784192126,
    "F_metal": 0.0,
    "F_P": 1.1255267904075337,
    "F_hal": 0.0,
    "total_density": 65479.05078125,
    "centroid": [
      3.8089523315429688,
      4.2042365074157715,
      8.174356460571289
    ],
    "dipole_rho": [
      -13666.412109375,
      -34563.96484375,
      -24142.13671875
    ],
    "curv_rho": 195764688.0,
    "curv_rho_failed": false,
    "gpu_density_B_requested": "vector",
    "gpu_density_B_effective": "vector",
    "gpu_density_B_fallback_from_vector": false,
    "gpu_density_A_requested": null,
    "gpu_density_A_effective": null,
    "gpu_density_A_fallback_from_vector": false,
    "xtb_A_used": false,
    "xtb_A_success": false,
    "xtb_charge_length_mismatch": false
  },
  "C:183": {
    "id": "C:183",
    "chain": "C",
    "resseq": 183,
    "resname": "THR",
    "sasa": 0.0,
    "partial_charge_B": -0.3,
    "F_metal": 0.0,
    "F_P": 1.3167180417781386,
    "F_hal": 0.0,
    "total_density": 70909.3359375,
    "centroid": [
      3.930424451828003,
      4.03966760635376,
      8.042157173156738
    ],
    "dipole_rho": [
      -22702.404296875,
      -26327.837890625,
      -17979.521484375
    ],
    "curv_rho": 212014832.0,
    "curv_rho_failed": false,
    "gpu_density_B_requested": "vector",
    "gpu_density_B_effective": "vector",
    "gpu_density_B_fallback_from_vector": false,
    "gpu_density_A_requested": null,
    "gpu_density_A_effective": null,
    "gpu_density_A_fallback_from_vector": false,
    "xtb_A_used": false,
    "xtb_A_success": false,
    "xtb_charge_length_mismatch": false
  },
  "C:184": {
    "id": "C:184",
    "chain": "C",
    "resseq": 184,
    "resname": "GLN",
    "sasa": 1.7028563022613525,
    "partial_charge_B": -0.30000000000000004,
    "F_metal": 0.0,
    "F_P": 0.7690537664742035,
    "F_hal": 0.0,
    "total_density": 59307.03515625,
    "centroid": [
      4.113759994506836,
      4.303788661956787,
      8.026707649230957
    ],
    "dipole_rho": [
      -22723.5703125,
      -30716.43359375,
      -16195.646484375
    ],
    "curv_rho": 171667808.0,
    "curv_rho_failed": false,
    "gpu_density_B_requested": "vector",
    "gpu_density_B_effective": "vector",
    "gpu_density_B_fallback_from_vector": false,
    "gpu_density_A_requested": null,
    "gpu_density_A_effective": null,
    "gpu_density_A_fallback_from_vector": false,
    "xtb_A_used": false,
    "xtb_A_success": false,
    "xtb_charge_length_mismatch": false
  },
  "C:185": {
    "id": "C:185",
    "chain": "C",
    "resseq": 185,
    "resname": "PHE",
    "sasa": 0.0,
    "partial_charge_B": -0.06000000000000002,
    "F_metal": 0.0,
    "F_P": 0.8229187790402429,
    "F_hal": 0.0,
    "total_density": 66491.3515625,
    "centroid": [
      4.11828088760376,
      4.085592269897461,
      7.70723295211792
    ],
    "dipole_rho": [
      -33551.5546875,
      -26573.4609375,
      -6121.6279296875
    ],
    "curv_rho": 193797584.0,
    "curv_rho_failed": false,
    "gpu_density_B_requested": "vector",
    "gpu_density_B_effective": "vector",
    "gpu_density_B_fallback_from_vector": false,
    "gpu_density_A_requested": null,
    "gpu_density_A_effective": null,
    "gpu_density_A_fallback_from_vector": false,
    "xtb_A_used": false,
    "xtb_A_success": false,
    "xtb_charge_length_mismatch": false
  },
  "C:186": {
    "id": "C:186",
    "chain": "C",
    "resseq": 186,
    "resname": "SER",
    "sasa": 0.06379532068967819,
    "partial_charge_B": -0.3177093236007099,
    "F_metal": 0.0,
    "F_P": 0.5251235616825932,
    "F_hal": 0.0,
    "total_density": 49375.15625,
    "centroid": [
      4.425661563873291,
      4.3312811851501465,
      7.6471405029296875
    ],
    "dipole_rho": [
      -29481.314453125,
      -18985.6796875,
      176.49600219726562
    ],
    "curv_rho": 140492928.0,
    "curv_rho_failed": false,
    "gpu_density_B_requested": "vector",
    "gpu_density_B_effective": "vector",
    "gpu_density_B_fallback_from_vector": false,
    "gpu_density_A_requested": null,
    "gpu_density_A_effective": null,
    "gpu_density_A_fallback_from_vector": false,
    "xtb_A_used": false,
    "xtb_A_success": false,
    "xtb_charge_length_mismatch": false
  },
  "C:187": {
    "id": "C:187",
    "chain": "C",
    "resseq": 187,
    "resname": "PHE",
    "sasa": 0.0,
    "partial_charge_B": -0.06000000000000002,
    "F_metal": 0.0,
    "F_P": 0.5545783810695422,
    "F_hal": 0.0,
    "total_density": 57471.97265625,
    "centroid": [
      4.304958820343018,
      4.10745096206665,
      7.352779865264893
    ],
    "dipole_rho": [
      -34280.19140625,
      -18470.642578125,
      9291.5498046875
    ],
    "curv_rho": 166669424.0,
    "curv_rho_failed": false,
    "gpu_density_B_requested": "vector",
    "gpu_density_B_effective": "vector",
    "gpu_density_B_fallback_from_vector": false,
    "gpu_density_A_requested": null,
    "gpu_density_A_effective": null,
    "gpu_density_A_fallback_from_vector": false,
    "xtb_A_used": false,
    "xtb_A_success": false,
    "xtb_charge_length_mismatch": false
  },
  "C:188": {
    "id": "C:188",
    "chain": "C",
    "resseq": 188,
    "resname": "LYS",
    "sasa": 1.2660748958587646,
    "partial_charge_B": 0.260582912922801,
    "F_metal": 0.0,
    "F_P": 0.4342449159000982,
    "F_hal": 0.0,
    "total_density": 48923.51171875,
    "centroid": [
      4.38150691986084,
      4.233360767364502,
      7.134322643280029
    ],
    "dipole_rho": [
      -28098.08984375,
      -18126.43359375,
      13764.365234375
    ],
    "curv_rho": 137205936.0,
    "curv_rho_failed": false,
    "gpu_density_B_requested": "vector",
    "gpu_density_B_effective": "vector",
    "gpu_density_B_fallback_from_vector": false,
    "gpu_density_A_requested": null,
    "gpu_density_A_effective": null,
    "gpu_density_A_fallback_from_vector": false,
    "xtb_A_used": false,
    "xtb_A_success": false,
    "xtb_charge_length_mismatch": false
  },
  "C:189": {
    "id": "C:189",
    "chain": "C",
    "resseq": 189,
    "resname": "ASP",
    "sasa": 6.274441719055176,
    "partial_charge_B": -1.35,
    "F_metal": 0.0,
    "F_P": 0.3526902749234677,
    "F_hal": 0.0,
    "total_density": 40832.6484375,
    "centroid": [
      4.439968109130859,
      4.558414459228516,
      7.269041061401367
    ],
    "dipole_rho": [
      -29342.640625,
      -22019.970703125,
      7264.24560546875
    ],
    "curv_rho": 114812464.0,
    "curv_rho_failed": false,
    "gpu_density_B_requested": "vector",
    "gpu_density_B_effective": "vector",
    "gpu_density_B_fallback_from_vector": false,
    "gpu_density_A_requested": null,
    "gpu_density_A_effective": null,
    "gpu_density_A_fallback_from_vector": false,
    "xtb_A_used": false,
    "xtb_A_success": false,
    "xtb_charge_length_mismatch": false
  },
  "C:190": {
    "id": "C:190",
    "chain": "C",
    "resseq": 190,
    "resname": "LEU",
    "sasa": 0.0,
    "partial_charge_B": -0.06000000000000002,
    "F_metal": 0.0,
    "F_P": 0.4777627780029772,
    "F_hal": 0.0,
    "total_density": 55490.9453125,
    "centroid": [
      4.127572059631348,
      4.489334583282471,
      7.294863700866699
    ],
    "dipole_rho": [
      -30151.83984375,
      -29211.982421875,
      4759.09814453125
    ],
    "curv_rho": 149622800.0,
    "curv_rho_failed": false,
    "gpu_density_B_requested": "vector",
    "gpu_density_B_effective": "vector",
    "gpu_density_B_fallback_from_vector": false,
    "gpu_density_A_requested": null,
    "gpu_density_A_effective": null,
    "gpu_density_A_fallback_from_vector": false,
    "xtb_A_used": false,
    "xtb_A_success": false,
    "xtb_charge_length_mismatch": false
  },
  "C:191": {
    "id": "C:191",
    "chain": "C",
    "resseq": 191,
    "resname": "ASN",
    "sasa": 0.0,
    "partial_charge_B": -0.12,
    "F_metal": 0.0,
    "F_P": 0.4940167319329166,
    "F_hal": 0.0,
    "total_density": 50839.7265625,
    "centroid": [
      4.138035297393799,
      4.597772598266602,
      7.6212568283081055
    ],
    "dipole_rho": [
      -27934.580078125,
      -29253.2890625,
      -1519.1278076171875
    ],
    "curv_rho": 145750256.0,
    "curv_rho_failed": false,
    "gpu_density_B_requested": "vector",
    "gpu_density_B_effective": "vector",
    "gpu_density_B_fallback_from_vector": false,
    "gpu_density_A_requested": null,
    "gpu_density_A_effective": null,
    "gpu_density_A_fallback_from_vector": false,
    "xtb_A_used": false,
    "xtb_A_success": false,
    "xtb_charge_length_mismatch": false
  },
  "C:192": {
    "id": "C:192",
    "chain": "C",
    "resseq": 192,
    "resname": "PHE",
    "sasa": 0.0,
    "partial_charge_B": -0.06000000000000002,
    "F_metal": 0.0,
    "F_P": 0.7575189338829298,
    "F_hal": 0.0,
    "total_density": 68690.84375,
    "centroid": [
      3.9497594833374023,
      4.309831619262695,
      7.507352828979492
    ],
    "dipole_rho": [
      -29947.638671875,
      -28744.30859375,
      -4033.51171875
    ],
    "curv_rho": 186148016.0,
    "curv_rho_failed": false,
    "gpu_density_B_requested": "vector",
    "gpu_density_B_effective": "vector",
    "gpu_density_B_fallback_from_vector": false,
    "gpu_density_A_requested": null,
    "gpu_density_A_effective": null,
    "gpu_density_A_fallback_from_vector": false,
    "xtb_A_used": false,
    "xtb_A_success": false,
    "xtb_charge_length_mismatch": false
  },
  "C:193": {
    "id": "C:193",
    "chain": "C",
    "resseq": 193,
    "resname": "ARG",
    "sasa": 2.8170166015625,
    "partial_charge_B": 1.2,
    "F_metal": 0.0,
    "F_P": 0.7020585945725448,
    "F_hal": 0.0,
    "total_density": 66385.625,
    "centroid": [
      3.7656967639923096,
      4.437322616577148,
      7.80635929107666
    ],
    "dipole_rho": [
      -26042.759765625,
      -46586.12890625,
      -14745.1533203125
    ],
    "curv_rho": 188860240.0,
    "curv_rho_failed": false,
    "gpu_density_B_requested": "vector",
    "gpu_density_B_effective": "vector",
    "gpu_density_B_fallback_from_vector": false,
    "gpu_density_A_requested": null,
    "gpu_density_A_effective": null,
    "gpu_density_A_fallback_from_vector": false,
    "xtb_A_used": false,
    "xtb_A_success": false,
    "xtb_charge_length_mismatch": false
  },
  "C:194": {
    "id": "C:194",
    "chain": "C",
    "resseq": 194,
    "resname": "MET",
    "sasa": 0.0,
    "partial_charge_B": -0.21000000000000002,
    "F_metal": 0.0,
    "F_P": 1.5608958559084023,
    "F_hal": 0.0,
    "total_density": 79963.734375,
    "centroid": [
      3.772260904312134,
      4.022329330444336,
      7.783093452453613
    ],
    "dipole_rho": [
      -14800.404296875,
      -31931.142578125,
      -13745.3076171875
    ],
    "curv_rho": 228526272.0,
    "curv_rho_failed": false,
    "gpu_density_B_requested": "vector",
    "gpu_density_B_effective": "vector",
    "gpu_density_B_fallback_from_vector": false,
    "gpu_density_A_requested": null,
    "gpu_density_A_effective": null,
    "gpu_density_A_fallback_from_vector": false,
    "xtb_A_used": false,
    "xtb_A_success": false,
    "xtb_charge_length_mismatch": false
  },
  "C:195": {
    "id": "C:195",
    "chain": "C",
    "resseq": 195,
    "resname": "PHE",
    "sasa": 0.0,
    "partial_charge_B": -0.06000000000000002,
    "F_metal": 0.0,
    "F_P": 1.4363768288210452,
    "F_hal": 0.0,
    "total_density": 82969.2109375,
    "centroid": [
      3.474057674407959,
      4.09992790222168,
      7.911108016967773
    ],
    "dipole_rho": [
      -13710.779296875,
      -50385.6953125,
      -26130.98046875
    ],
    "curv_rho": 232892368.0,
    "curv_rho_failed": false,
    "gpu_density_B_requested": "vector",
    "gpu_density_B_effective": "vector",
    "gpu_density_B_fallback_from_vector": false,
    "gpu_density_A_requested": null,
    "gpu_density_A_effective": null,
    "gpu_density_A_fallback_from_vector": false,
    "xtb_A_used": false,
    "xtb_A_success": false,
    "xtb_charge_length_mismatch": false
  },
  "C:196": {
    "id": "C:196",
    "chain": "C",
    "resseq": 196,
    "resname": "ASP",
    "sasa": 0.0,
    "partial_charge_B": -0.54,
    "F_metal": 0.0,
    "F_P": 4.355207869589977,
    "F_hal": 0.0,
    "total_density": 84522.1015625,
    "centroid": [
      3.474999189376831,
      3.795403242111206,
      8.095624923706055
    ],
    "dipole_rho": [
      -1617.572509765625,
      -25904.712890625,
      -24307.556640625
    ],
    "curv_rho": 255391728.0,
    "curv_rho_failed": false,
    "gpu_density_B_requested": "vector",
    "gpu_density_B_effective": "vector",
    "gpu_density_B_fallback_from_vector": false,
    "gpu_density_A_requested": null,
    "gpu_density_A_effective": null,
    "gpu_density_A_fallback_from_vector": false,
    "xtb_A_used": false,
    "xtb_A_success": false,
    "xtb_charge_length_mismatch": false
  },
  "C:197": {
    "id": "C:197",
    "chain": "C",
    "resseq": 197,
    "resname": "VAL",
    "sasa": 0.0,
    "partial_charge_B": -0.06000000000000002,
    "F_metal": 0.0,
    "F_P": 4.704616403772996,
    "F_hal": 0.0,
    "total_density": 81267.2578125,
    "centroid": [
      3.1627795696258545,
      3.784369945526123,
      8.100170135498047
    ],
    "dipole_rho": [
      6526.39306640625,
      -29690.552734375,
      -26943.609375
    ],
    "curv_rho": 253381568.0,
    "curv_rho_failed": false,
    "gpu_density_B_requested": "vector",
    "gpu_density_B_effective": "vector",
    "gpu_density_B_fallback_from_vector": false,
    "gpu_density_A_requested": null,
    "gpu_density_A_effective": null,
    "gpu_density_A_fallback_from_vector": false,
    "xtb_A_used": false,
    "xtb_A_success": false,
    "xtb_charge_length_mismatch": false
  },
  "C:198": {
    "id": "C:198",
    "chain": "C",
    "resseq": 198,
    "resname": "GLY",
    "sasa": 0.0,
    "partial_charge_B": -0.06000000000000002,
    "F_metal": 0.0,
    "F_P": 7.703510908055871,
    "F_hal": 0.0,
    "total_density": 77690.7578125,
    "centroid": [
      3.011202096939087,
      3.6811976432800293,
      8.184454917907715
    ],
    "dipole_rho": [
      11358.5615234375,
      -19114.05859375,
      -25528.8359375
    ],
    "curv_rho": 249722240.0,
    "curv_rho_failed": false,
    "gpu_density_B_requested": "vector",
    "gpu_density_B_effective": "vector",
    "gpu_density_B_fallback_from_vector": false,
    "gpu_density_A_requested": null,
    "gpu_density_A_effective": null,
    "gpu_density_A_fallback_from_vector": false,
    "xtb_A_used": false,
    "xtb_A_success": false,
    "xtb_charge_length_mismatch": false
  },
  "C:199": {
    "id": "C:199",
    "chain": "C",
    "resseq": 199,
    "resname": "GLY",
    "sasa": 0.0,
    "partial_charge_B": -0.06000000000000002,
    "F_metal": 0.0,
    "F_P": 6.882220437640342,
    "F_hal": 0.0,
    "total_density": 82184.3125,
    "centroid": [
      2.7664287090301514,
      3.540562868118286,
      8.050268173217773
    ],
    "dipole_rho": [
      14010.7060546875,
      -16191.27734375,
      -22862.203125
    ],
    "curv_rho": 248884336.0,
    "curv_rho_failed": false,
    "gpu_density_B_requested": "vector",
    "gpu_density_B_effective": "vector",
    "gpu_density_B_fallback_from_vector": false,
    "gpu_density_A_requested": null,
    "gpu_density_A_effective": null,
    "gpu_density_A_fallback_from_vector": false,
    "xtb_A_used": false,
    "xtb_A_success": false,
    "xtb_charge_length_mismatch": false
  },
  "C:200": {
    "id": "C:200",
    "chain": "C",
    "resseq": 200,
    "resname": "GLN",
    "sasa": 0.0,
    "partial_charge_B": -0.12,
    "F_metal": 0.0,
    "F_P": 5.256888161480719,
    "F_hal": 0.0,
    "total_density": 83581.9765625,
    "centroid": [
      2.7354300022125244,
      3.293044090270996,
      8.272170066833496
    ],
    "dipole_rho": [
      24553.322265625,
      -16635.68359375,
      -29488.390625
    ],
    "curv_rho": 253527120.0,
    "curv_rho_failed": false,
    "gpu_density_B_requested": "vector",
    "gpu_density_B_effective": "vector",
    "gpu_density_B_fallback_from_vector": false,
    "gpu_density_A_requested": null,
    "gpu_density_A_effective": null,
    "gpu_density_A_fallback_from_vector": false,
    "xtb_A_used": false,
    "xtb_A_success": false,
    "xtb_charge_length_mismatch": false
  },
  "C:201": {
    "id": "C:201",
    "chain": "C",
    "resseq": 201,
    "resname": "ARG",
    "sasa": 0.34817060828208923,
    "partial_charge_B": 0.634641209509804,
    "F_metal": 0.0,
    "F_P": 1.6418809032720694,
    "F_hal": 0.0,
    "total_density": 70944.6875,
    "centroid": [
      2.3462448120117188,
      3.4800820350646973,
      8.086088180541992
    ],
    "dipole_rho": [
      34668.7109375,
      -12756.50390625,
      -24324.5234375
    ],
    "curv_rho": 208671376.0,
    "curv_rho_failed": false,
    "gpu_density_B_requested": "vector",
    "gpu_density_B_effective": "vector",
    "gpu_density_B_fallback_from_vector": false,
    "gpu_density_A_requested": null,
    "gpu_density_A_effective": null,
    "gpu_density_A_fallback_from_vector": false,
    "xtb_A_used": false,
    "xtb_A_success": false,
    "xtb_charge_length_mismatch": false
  },
  "C:202": {
    "id": "C:202",
    "chain": "C",
    "resseq": 202,
    "resname": "SER",
    "sasa": 1.4820044040679932,
    "partial_charge_B": -0.711398442481123,
    "F_metal": 0.0,
    "F_P": 1.9579547639198873,
    "F_hal": 0.0,
    "total_density": 61135.328125,
    "centroid": [
      2.551807165145874,
      3.611222982406616,
      8.376055717468262
    ],
    "dipole_rho": [
      22596.056640625,
      -19120.72265625,
      -31572.994140625
    ],
    "curv_rho": 194606928.0,
    "curv_rho_failed": false,
    "gpu_density_B_requested": "vector",
    "gpu_density_B_effective": "vector",
    "gpu_density_B_fallback_from_vector": false,
    "gpu_density_A_requested": null,
    "gpu_density_A_effective": null,
    "gpu_density_A_fallback_from_vector": false,
    "xtb_A_used": false,
    "xtb_A_success": false,
    "xtb_charge_length_mismatch": false
  },
  "C:203": {
    "id": "C:203",
    "chain": "C",
    "resseq": 203,
    "resname": "GLU",
    "sasa": 0.03152985870838165,
    "partial_charge_B": -0.5557546107903667,
    "F_metal": 0.0,
    "F_P": 2.9756043378366788,
    "F_hal": 0.0,
    "total_density": 66933.1953125,
    "centroid": [
      2.753608465194702,
      3.7241573333740234,
      8.364889144897461
    ],
    "dipole_rho": [
      15008.4560546875,
      -20731.3359375,
      -29977.99609375
    ],
    "curv_rho": 211168816.0,
    "curv_rho_failed": false,
    "gpu_density_B_requested": "vector",
    "gpu_density_B_effective": "vector",
    "gpu_density_B_fallback_from_vector": false,
    "gpu_density_A_requested": null,
    "gpu_density_A_effective": null,
    "gpu_density_A_fallback_from_vector": false,
    "xtb_A_used": false,
    "xtb_A_success": false,
    "xtb_charge_length_mismatch": false
  },
  "C:204": {
    "id": "C:204",
    "chain": "C",
    "resseq": 204,
    "resname": "ARG",
    "sasa": 0.0,
    "partial_charge_B": 0.4799999999999999,
    "F_metal": 0.0,
    "F_P": 2.2393800478172463,
    "F_hal": 0.0,
    "total_density": 79420.0,
    "centroid": [
      2.563389301300049,
      3.6498708724975586,
      7.958217144012451
    ],
    "dipole_rho": [
      26439.541015625,
      -31030.9140625,
      -25498.16015625
    ],
    "curv_rho": 229786224.0,
    "curv_rho_failed": false,
    "gpu_density_B_requested": "vector",
    "gpu_density_B_effective": "vector",
    "gpu_density_B_fallback_from_vector": false,
    "gpu_density_A_requested": null,
    "gpu_density_A_effective": null,
    "gpu_density_A_fallback_from_vector": false,
    "xtb_A_used": false,
    "xtb_A_success": false,
    "xtb_charge_length_mismatch": false
  },
  "C:205": {
    "id": "C:205",
    "chain": "C",
    "resseq": 205,
    "resname": "LYS",
    "sasa": 6.172115325927734,
    "partial_charge_B": 0.29999999999999993,
    "F_metal": 0.0,
    "F_P": 0.9855032049445618,
    "F_hal": 0.0,
    "total_density": 51472.984375,
    "centroid": [
      2.490553855895996,
      4.152945041656494,
      8.177213668823242
    ],
    "dipole_rho": [
      25054.09765625,
      -24198.537109375,
      -24923.64453125
    ],
    "curv_rho": 159759232.0,
    "curv_rho_failed": false,
    "gpu_density_B_requested": "vector",
    "gpu_density_B_effective": "vector",
    "gpu_density_B_fallback_from_vector": false,
    "gpu_density_A_requested": null,
    "gpu_density_A_effective": null,
    "gpu_density_A_fallback_from_vector": false,
    "xtb_A_used": false,
    "xtb_A_success": false,
    "xtb_charge_length_mismatch": false
  },
  "C:206": {
    "id": "C:206",
    "chain": "C",
    "resseq": 206,
    "resname": "LYS",
    "sasa": 0.06453092396259308,
    "partial_charge_B": 0.12716540964040493,
    "F_metal": 0.0,
    "F_P": 1.4590397294178648,
    "F_hal": 0.0,
    "total_density": 60673.63671875,
    "centroid": [
      2.883875608444214,
      4.183741092681885,
      8.259364128112793
    ],
    "dipole_rho": [
      16805.091796875,
      -27531.185546875,
      -26890.029296875
    ],
    "curv_rho": 183590592.0,
    "curv_rho_failed": false,
    "gpu_density_B_requested": "vector",
    "gpu_density_B_effective": "vector",
    "gpu_density_B_fallback_from_vector": false,
    "gpu_density_A_requested": null,
    "gpu_density_A_effective": null,
    "gpu_density_A_fallback_from_vector": false,
    "xtb_A_used": false,
    "xtb_A_success": false,
    "xtb_charge_length_mismatch": false
  },
  "C:207": {
    "id": "C:207",
    "chain": "C",
    "resseq": 207,
    "resname": "TRP",
    "sasa": 0.0,
    "partial_charge_B": 0.11999999999999997,
    "F_metal": 0.0,
    "F_P": 1.9450694221842042,
    "F_hal": 0.0,
    "total_density": 81643.0,
    "centroid": [
      2.8721189498901367,
      3.9852852821350098,
      7.857768535614014
    ],
    "dipole_rho": [
      22845.24609375,
      -37326.03515625,
      -26556.318359375
    ],
    "curv_rho": 235967232.0,
    "curv_rho_failed": false,
    "gpu_density_B_requested": "vector",
    "gpu_density_B_effective": "vector",
    "gpu_density_B_fallback_from_vector": false,
    "gpu_density_A_requested": null,
    "gpu_density_A_effective": null,
    "gpu_density_A_fallback_from_vector": false,
    "xtb_A_used": false,
    "xtb_A_success": false,
    "xtb_charge_length_mismatch": false
  },
  "C:208": {
    "id": "C:208",
    "chain": "C",
    "resseq": 208,
    "resname": "ILE",
    "sasa": 0.0,
    "partial_charge_B": -0.06000000000000002,
    "F_metal": 0.0,
    "F_P": 0.7951529401229354,
    "F_hal": 0.0,
    "total_density": 51809.42578125,
    "centroid": [
      2.6748361587524414,
      4.53329610824585,
      7.894474506378174
    ],
    "dipole_rho": [
      15590.025390625,
      -30047.697265625,
      -15122.57421875
    ],
    "curv_rho": 153344208.0,
    "curv_rho_failed": false,
    "gpu_density_B_requested": "vector",
    "gpu_density_B_effective": "vector",
    "gpu_density_B_fallback_from_vector": false,
    "gpu_density_A_requested": null,
    "gpu_density_A_effective": null,
    "gpu_density_A_fallback_from_vector": false,
    "xtb_A_used": false,
    "xtb_A_success": false,
    "xtb_charge_length_mismatch": false
  },
  "C:209": {
    "id": "C:209",
    "chain": "C",
    "resseq": 209,
    "resname": "HIS",
    "sasa": 4.398279190063477,
    "partial_charge_B": 0.7499999999999999,
    "F_metal": 0.0,
    "F_P": 0.7665163760043391,
    "F_hal": 0.0,
    "total_density": 48071.3828125,
    "centroid": [
      2.8595478534698486,
      4.642879486083984,
      8.044768333435059
    ],
    "dipole_rho": [
      13016.1650390625,
      -28356.869140625,
      -24705.921875
    ],
    "curv_rho": 142989952.0,
    "curv_rho_failed": false,
    "gpu_density_B_requested": "vector",
    "gpu_density_B_effective": "vector",
    "gpu_density_B_fallback_from_vector": false,
    "gpu_density_A_requested": null,
    "gpu_density_A_effective": null,
    "gpu_density_A_fallback_from_vector": false,
    "xtb_A_used": false,
    "xtb_A_success": false,
    "xtb_charge_length_mismatch": false
  },
  "C:210": {
    "id": "C:210",
    "chain": "C",
    "resseq": 210,
    "resname": "CYS",
    "sasa": 0.0,
    "partial_charge_B": -0.21000000000000002,
    "F_metal": 0.0,
    "F_P": 1.0266666204718866,
    "F_hal": 0.0,
    "total_density": 61024.10546875,
    "centroid": [
      3.0605337619781494,
      4.484602451324463,
      7.903414726257324
    ],
    "dipole_rho": [
      6712.7080078125,
      -33699.375,
      -17826.23046875
    ],
    "curv_rho": 180699664.0,
    "curv_rho_failed": false,
    "gpu_density_B_requested": "vector",
    "gpu_density_B_effective": "vector",
    "gpu_density_B_fallback_from_vector": false,
    "gpu_density_A_requested": null,
    "gpu_density_A_effective": null,
    "gpu_density_A_fallback_from_vector": false,
    "xtb_A_used": false,
    "xtb_A_success": false,
    "xtb_charge_length_mismatch": false
  },
  "C:211": {
    "id": "C:211",
    "chain": "C",
    "resseq": 211,
    "resname": "PHE",
    "sasa": 0.0,
    "partial_charge_B": -0.06000000000000002,
    "F_metal": 0.0,
    "F_P": 0.9085011227809131,
    "F_hal": 0.0,
    "total_density": 64595.69140625,
    "centroid": [
      2.8461992740631104,
      4.454987049102783,
      7.696300983428955
    ],
    "dipole_rho": [
      9773.26171875,
      -36509.75390625,
      -8962.3330078125
    ],
    "curv_rho": 186718480.0,
    "curv_rho_failed": false,
    "gpu_density_B_requested": "vector",
    "gpu_density_B_effective": "vector",
    "gpu_density_B_fallback_from_vector": false,
    "gpu_density_A_requested": null,
    "gpu_density_A_effective": null,
    "gpu_density_A_fallback_from_vector": false,
    "xtb_A_used": false,
    "xtb_A_success": false,
    "xtb_charge_length_mismatch": false
  },
  "C:212": {
    "id": "C:212",
    "chain": "C",
    "resseq": 212,
    "resname": "GLU",
    "sasa": 5.107837200164795,
    "partial_charge_B": -1.35,
    "F_metal": 0.0,
    "F_P": 0.5654878517405415,
    "F_hal": 0.0,
    "total_density": 50495.9375,
    "centroid": [
      3.0799601078033447,
      4.8173322677612305,
      7.700343608856201
    ],
    "dipole_rho": [
      5920.02783203125,
      -39644.44921875,
      -12067.427734375
    ],
    "curv_rho": 146279488.0,
    "curv_rho_failed": false,
    "gpu_density_B_requested": "vector",
    "gpu_density_B_effective": "vector",
    "gpu_density_B_fallback_from_vector": false,
    "gpu_density_A_requested": null,
    "gpu_density_A_effective": null,
    "gpu_density_A_fallback_from_vector": false,
    "xtb_A_used": false,
    "xtb_A_success": false,
    "xtb_charge_length_mismatch": false
  },
  "C:213": {
    "id": "C:213",
    "chain": "C",
    "resseq": 213,
    "resname": "GLY",
    "sasa": 0.22585824131965637,
    "partial_charge_B": -0.07253946728435895,
    "F_metal": 0.0,
    "F_P": 0.5778388944589172,
    "F_hal": 0.0,
    "total_density": 49923.0,
    "centroid": [
      3.308558225631714,
      4.8537397384643555,
      7.550291061401367
    ],
    "dipole_rho": [
      -179.29103088378906,
      -31599.255859375,
      -1867.5069580078125
    ],
    "curv_rho": 144708368.0,
    "curv_rho_failed": false,
    "gpu_density_B_requested": "vector",
    "gpu_density_B_effective": "vector",
    "gpu_density_B_fallback_from_vector": false,
    "gpu_density_A_requested": null,
    "gpu_density_A_effective": null,
    "gpu_density_A_fallback_from_vector": false,
    "xtb_A_used": false,
    "xtb_A_success": false,
    "xtb_charge_length_mismatch": false
  },
  "C:214": {
    "id": "C:214",
    "chain": "C",
    "resseq": 214,
    "resname": "VAL",
    "sasa": 0.0,
    "partial_charge_B": -0.06000000000000002,
    "F_metal": 0.0,
    "F_P": 0.7428383829450408,
    "F_hal": 0.0,
    "total_density": 63680.66015625,
    "centroid": [
      3.2601475715637207,
      4.555556774139404,
      7.453735828399658
    ],
    "dipole_rho": [
      -386.341064453125,
      -37519.7421875,
      -872.0636596679688
    ],
    "curv_rho": 186037168.0,
    "curv_rho_failed": false,
    "gpu_density_B_requested": "vector",
    "gpu_density_B_effective": "vector",
    "gpu_density_B_fallback_from_vector": false,
    "gpu_density_A_requested": null,
    "gpu_density_A_effective": null,
    "gpu_density_A_fallback_from_vector": false,
    "xtb_A_used": false,
    "xtb_A_success": false,
    "xtb_charge_length_mismatch": false
  },
  "C:215": {
    "id": "C:215",
    "chain": "C",
    "resseq": 215,
    "resname": "THR",
    "sasa": 0.0,
    "partial_charge_B": -0.3,
    "F_metal": 0.0,
    "F_P": 0.6425696310741841,
    "F_hal": 0.0,
    "total_density": 64889.44921875,
    "centroid": [
      3.4618759155273438,
      4.562138080596924,
      7.239883899688721
    ],
    "dipole_rho": [
      -11156.9951171875,
      -36330.984375,
      1789.8875732421875
    ],
    "curv_rho": 175747056.0,
    "curv_rho_failed": false,
    "gpu_density_B_requested": "vector",
    "gpu_density_B_effective": "vector",
    "gpu_density_B_fallback_from_vector": false,
    "gpu_density_A_requested": null,
    "gpu_density_A_effective": null,
    "gpu_density_A_fallback_from_vector": false,
    "xtb_A_used": false,
    "xtb_A_success": false,
    "xtb_charge_length_mismatch": false
  },
  "C:216": {
    "id": "C:216",
    "chain": "C",
    "resseq": 216,
    "resname": "CYS",
    "sasa": 0.0,
    "partial_charge_B": -0.21000000000000002,
    "F_metal": 0.0,
    "F_P": 0.9118254334850083,
    "F_hal": 0.0,
    "total_density": 73459.0,
    "centroid": [
      3.4311773777008057,
      4.2548956871032715,
      7.3106689453125
    ],
    "dipole_rho": [
      -7869.1142578125,
      -33206.2890625,
      7142.87353515625
    ],
    "curv_rho": 212772576.0,
    "curv_rho_failed": false,
    "gpu_density_B_requested": "vector",
    "gpu_density_B_effective": "vector",
    "gpu_density_B_fallback_from_vector": false,
    "gpu_density_A_requested": null,
    "gpu_density_A_effective": null,
    "gpu_density_A_fallback_from_vector": false,
    "xtb_A_used": false,
    "xtb_A_success": false,
    "xtb_charge_length_mismatch": false
  },
  "C:217": {
    "id": "C:217",
    "chain": "C",
    "resseq": 217,
    "resname": "ILE",
    "sasa": 0.0,
    "partial_charge_B": -0.06000000000000002,
    "F_metal": 0.0,
    "F_P": 1.199482989392932,
    "F_hal": 0.0,
    "total_density": 80572.671875,
    "centroid": [
      3.177372932434082,
      4.143473148345947,
      7.351284027099609
    ],
    "dipole_rho": [
      -545.0469360351562,
      -28254.92578125,
      6129.32421875
    ],
    "curv_rho": 226603408.0,
    "curv_rho_failed": false,
    "gpu_density_B_requested": "vector",
    "gpu_density_B_effective": "vector",
    "gpu_density_B_fallback_from_vector": false,
    "gpu_density_A_requested": null,
    "gpu_density_A_effective": null,
    "gpu_density_A_fallback_from_vector": false,
    "xtb_A_used": false,
    "xtb_A_success": false,
    "xtb_charge_length_mismatch": false
  },
  "C:218": {
    "id": "C:218",
    "chain": "C",
    "resseq": 218,
    "resname": "ILE",
    "sasa": 0.0,
    "partial_charge_B": -0.06000000000000002,
    "F_metal": 0.0,
    "F_P": 1.8106386034742914,
    "F_hal": 0.0,
    "total_density": 89858.7578125,
    "centroid": [
      3.3699073791503906,
      3.8711068630218506,
      7.438048362731934
    ],
    "dipole_rho": [
      -8348.3408203125,
      -18973.08984375,
      8781.13671875
    ],
    "curv_rho": 250794800.0,
    "curv_rho_failed": false,
    "gpu_density_B_requested": "vector",
    "gpu_density_B_effective": "vector",
    "gpu_density_B_fallback_from_vector": false,
    "gpu_density_A_requested": null,
    "gpu_density_A_effective": null,
    "gpu_density_A_fallback_from_vector": false,
    "xtb_A_used": false,
    "xtb_A_success": false,
    "xtb_charge_length_mismatch": false
  },
  "C:219": {
    "id": "C:219",
    "chain": "C",
    "resseq": 219,
    "resname": "PHE",
    "sasa": 0.0,
    "partial_charge_B": -0.06000000000000002,
    "F_metal": 0.0,
    "F_P": 1.9960063215473183,
    "F_hal": 0.0,
    "total_density": 92064.9765625,
    "centroid": [
      2.991955518722534,
      3.7060372829437256,
      7.39912223815918
    ],
    "dipole_rho": [
      12449.7578125,
      -16821.03515625,
      7320.35546875
    ],
    "curv_rho": 255007808.0,
    "curv_rho_failed": false,
    "gpu_density_B_requested": "vector",
    "gpu_density_B_effective": "vector",
    "gpu_density_B_fallback_from_vector": false,
    "gpu_density_A_requested": null,
    "gpu_density_A_effective": null,
    "gpu_density_A_fallback_from_vector": false,
    "xtb_A_used": false,
    "xtb_A_success": false,
    "xtb_charge_length_mismatch": false
  },
  "C:220": {
    "id": "C:220",
    "chain": "C",
    "resseq": 220,
    "resname": "ILE",
    "sasa": 0.0,
    "partial_charge_B": -0.06000000000000002,
    "F_metal": 0.0,
    "F_P": 3.757609791403203,
    "F_hal": 0.0,
    "total_density": 96821.5625,
    "centroid": [
      3.154944896697998,
      3.459118604660034,
      7.565811634063721
    ],
    "dipole_rho": [
      574.3741455078125,
      -9512.1708984375,
      6668.41796875
    ],
    "curv_rho": 277135872.0,
    "curv_rho_failed": false,
    "gpu_density_B_requested": "vector",
    "gpu_density_B_effective": "vector",
    "gpu_density_B_fallback_from_vector": false,
    "gpu_density_A_requested": null,
    "gpu_density_A_effective": null,
    "gpu_density_A_fallback_from_vector": false,
    "xtb_A_used": false,
    "xtb_A_success": false,
    "xtb_charge_length_mismatch": false
  },
  "C:221": {
    "id": "C:221",
    "chain": "C",
    "resseq": 221,
    "resname": "ALA",
    "sasa": 0.0,
    "partial_charge_B": -0.06000000000000002,
    "F_metal": 0.0,
    "F_P": 2.388009285529891,
    "F_hal": 0.0,
    "total_density": 88170.328125,
    "centroid": [
      2.959482431411743,
      3.2486701011657715,
      7.394958972930908
    ],
    "dipole_rho": [
      6452.53564453125,
      -1654.9794921875,
      8988.04296875
    ],
    "curv_rho": 265656544.0,
    "curv_rho_failed": false,
    "gpu_density_B_requested": "vector",
    "gpu_density_B_effective": "vector",
    "gpu_density_B_fallback_from_vector": false,
    "gpu_density_A_requested": null,
    "gpu_density_A_effective": null,
    "gpu_density_A_fallback_from_vector": false,
    "xtb_A_used": false,
    "xtb_A_success": false,
    "xtb_charge_length_mismatch": false
  },
  "C:222": {
    "id": "C:222",
    "chain": "C",
    "resseq": 222,
    "resname": "ALA",
    "sasa": 0.0,
    "partial_charge_B": -0.06000000000000002,
    "F_metal": 0.0,
    "F_P": 2.470010362363197,
    "F_hal": 0.0,
    "total_density": 92692.875,
    "centroid": [
      2.901984214782715,
      2.972005844116211,
      7.493503570556641
    ],
    "dipole_rho": [
      5882.65380859375,
      4627.76025390625,
      7050.5517578125
    ],
    "curv_rho": 268689760.0,
    "curv_rho_failed": false,
    "gpu_density_B_requested": "vector",
    "gpu_density_B_effective": "vector",
    "gpu_density_B_fallback_from_vector": false,
    "gpu_density_A_requested": null,
    "gpu_density_A_effective": null,
    "gpu_density_A_fallback_from_vector": false,
    "xtb_A_used": false,
    "xtb_A_success": false,
    "xtb_charge_length_mismatch": false
  },
  "C:223": {
    "id": "C:223",
    "chain": "C",
    "resseq": 223,
    "resname": "LEU",
    "sasa": 0.0,
    "partial_charge_B": -0.06000000000000002,
    "F_metal": 0.0,
    "F_P": 1.3472701420882376,
    "F_hal": 0.0,
    "total_density": 85915.8984375,
    "centroid": [
      2.9596455097198486,
      2.8921375274658203,
      7.256856918334961
    ],
    "dipole_rho": [
      4110.69091796875,
      15826.783203125,
      18639.05859375
    ],
    "curv_rho": 246736512.0,
    "curv_rho_failed": false,
    "gpu_density_B_requested": "vector",
    "gpu_density_B_effective": "vector",
    "gpu_density_B_fallback_from_vector": false,
    "gpu_density_A_requested": null,
    "gpu_density_A_effective": null,
    "gpu_density_A_fallback_from_vector": false,
    "xtb_A_used": false,
    "xtb_A_success": false,
    "xtb_charge_length_mismatch": false
  },
  "C:224": {
    "id": "C:224",
    "chain": "C",
    "resseq": 224,
    "resname": "SER",
    "sasa": 0.0,
    "partial_charge_B": -0.3,
    "F_metal": 0.0,
    "F_P": 1.5618136061788963,
    "F_hal": 0.0,
    "total_density": 84525.5546875,
    "centroid": [
      2.861480474472046,
      2.6094582080841064,
      7.544370651245117
    ],
    "dipole_rho": [
      6709.7109375,
      15325.173828125,
      11066.1611328125
    ],
    "curv_rho": 252724064.0,
    "curv_rho_failed": false,
    "gpu_density_B_requested": "vector",
    "gpu_density_B_effective": "vector",
    "gpu_density_B_fallback_from_vector": false,
    "gpu_density_A_requested": null,
    "gpu_density_A_effective": null,
    "gpu_density_A_fallback_from_vector": false,
    "xtb_A_used": false,
    "xtb_A_success": false,
    "xtb_charge_length_mismatch": false
  },
  "C:225": {
    "id": "C:225",
    "chain": "C",
    "resseq": 225,
    "resname": "ALA",
    "sasa": 0.0,
    "partial_charge_B": -0.06000000000000002,
    "F_metal": 0.0,
    "F_P": 1.6062857252312308,
    "F_hal": 0.0,
    "total_density": 81284.296875,
    "centroid": [
      2.603253126144409,
      2.737703323364258,
      7.582381725311279
    ],
    "dipole_rho": [
      13442.228515625,
      11168.7333984375,
      4514.58740234375
    ],
    "curv_rho": 242595664.0,
    "curv_rho_failed": false,
    "gpu_density_B_requested": "vector",
    "gpu_density_B_effective": "vector",
    "gpu_density_B_fallback_from_vector": false,
    "gpu_density_A_requested": null,
    "gpu_density_A_effective": null,
    "gpu_density_A_fallback_from_vector": false,
    "xtb_A_used": false,
    "xtb_A_success": false,
    "xtb_charge_length_mismatch": false
  },
  "C:226": {
    "id": "C:226",
    "chain": "C",
    "resseq": 226,
    "resname": "TYR",
    "sasa": 0.0,
    "partial_charge_B": -0.3,
    "F_metal": 0.0,
    "F_P": 0.8939681281892602,
    "F_hal": 0.0,
    "total_density": 78541.3515625,
    "centroid": [
      2.578155994415283,
      2.5846948623657227,
      7.380372524261475
    ],
    "dipole_rho": [
      20111.638671875,
      22411.984375,
      18090.546875
    ],
    "curv_rho": 226936096.0,
    "curv_rho_failed": false,
    "gpu_density_B_requested": "vector",
    "gpu_density_B_effective": "vector",
    "gpu_density_B_fallback_from_vector": false,
    "gpu_density_A_requested": null,
    "gpu_density_A_effective": null,
    "gpu_density_A_fallback_from_vector": false,
    "xtb_A_used": false,
    "xtb_A_success": false,
    "xtb_charge_length_mismatch": false
  },
  "C:227": {
    "id": "C:227",
    "chain": "C",
    "resseq": 227,
    "resname": "ASP",
    "sasa": 0.0,
    "partial_charge_B": -0.54,
    "F_metal": 0.0,
    "F_P": 0.9161103375258064,
    "F_hal": 0.0,
    "total_density": 71352.296875,
    "centroid": [
      2.4662318229675293,
      2.32309889793396,
      7.604974269866943
    ],
    "dipole_rho": [
      20091.4921875,
      13863.6806640625,
      6814.912109375
    ],
    "curv_rho": 208361840.0,
    "curv_rho_failed": false,
    "gpu_density_B_requested": "vector",
    "gpu_density_B_effective": "vector",
    "gpu_density_B_fallback_from_vector": false,
    "gpu_density_A_requested": null,
    "gpu_density_A_effective": null,
    "gpu_density_A_fallback_from_vector": false,
    "xtb_A_used": false,
    "xtb_A_success": false,
    "xtb_charge_length_mismatch": false
  },
  "C:228": {
    "id": "C:228",
    "chain": "C",
    "resseq": 228,
    "resname": "MET",
    "sasa": 0.0,
    "partial_charge_B": -0.21000000000000002,
    "F_metal": 0.0,
    "F_P": 1.421107618372638,
    "F_hal": 0.0,
    "total_density": 84403.7578125,
    "centroid": [
      2.634755849838257,
      2.5598433017730713,
      7.844186305999756
    ],
    "dipole_rho": [
      31078.998046875,
      14260.490234375,
      1134.0772705078125
    ],
    "curv_rho": 248836384.0,
    "curv_rho_failed": false,
    "gpu_density_B_requested": "vector",
    "gpu_density_B_effective": "vector",
    "gpu_density_B_fallback_from_vector": false,
    "gpu_density_A_requested": null,
    "gpu_density_A_effective": null,
    "gpu_density_A_fallback_from_vector": false,
    "xtb_A_used": false,
    "xtb_A_success": false,
    "xtb_charge_length_mismatch": false
  },
  "C:229": {
    "id": "C:229",
    "chain": "C",
    "resseq": 229,
    "resname": "VAL",
    "sasa": 0.0,
    "partial_charge_B": -0.06000000000000002,
    "F_metal": 0.0,
    "F_P": 1.1874427524189537,
    "F_hal": 0.0,
    "total_density": 69789.109375,
    "centroid": [
      2.2907087802886963,
      2.632205009460449,
      7.986897945404053
    ],
    "dipole_rho": [
      28108.681640625,
      8249.41796875,
      -7468.6005859375
    ],
    "curv_rho": 206516416.0,
    "curv_rho_failed": false,
    "gpu_density_B_requested": "vector",
    "gpu_density_B_effective": "vector",
    "gpu_density_B_fallback_from_vector": false,
    "gpu_density_A_requested": null,
    "gpu_density_A_effective": null,
    "gpu_density_A_fallback_from_vector": false,
    "xtb_A_used": false,
    "xtb_A_success": false,
    "xtb_charge_length_mismatch": false
  },
  "C:230": {
    "id": "C:230",
    "chain": "C",
    "resseq": 230,
    "resname": "LEU",
    "sasa": 0.0,
    "partial_charge_B": -0.06000000000000002,
    "F_metal": 0.0,
    "F_P": 1.660180822217718,
    "F_hal": 0.0,
    "total_density": 73511.1875,
    "centroid": [
      2.3518543243408203,
      2.852008819580078,
      8.030068397521973
    ],
    "dipole_rho": [
      30920.01953125,
      -6114.5869140625,
      -14690.8056640625
    ],
    "curv_rho": 223323968.0,
    "curv_rho_failed": false,
    "gpu_density_B_requested": "vector",
    "gpu_density_B_effective": "vector",
    "gpu_density_B_fallback_from_vector": false,
    "gpu_density_A_requested": null,
    "gpu_density_A_effective": null,
    "gpu_density_A_fallback_from_vector": false,
    "xtb_A_used": false,
    "xtb_A_success": false,
    "xtb_charge_length_mismatch": false
  },
  "C:231": {
    "id": "C:231",
    "chain": "C",
    "resseq": 231,
    "resname": "VAL",
    "sasa": 0.03152985870838165,
    "partial_charge_B": -0.06175051231004076,
    "F_metal": 0.0,
    "F_P": 2.00577956802278,
    "F_hal": 0.0,
    "total_density": 73462.984375,
    "centroid": [
      2.5207207202911377,
      2.8145177364349365,
      8.322174072265625
    ],
    "dipole_rho": [
      29627.025390625,
      -4064.373046875,
      -24726.48046875
    ],
    "curv_rho": 228619840.0,
    "curv_rho_failed": false,
    "gpu_density_B_requested": "vector",
    "gpu_density_B_effective": "vector",
    "gpu_density_B_fallback_from_vector": false,
    "gpu_density_A_requested": null,
    "gpu_density_A_effective": null,
    "gpu_density_A_fallback_from_vector": false,
    "xtb_A_used": false,
    "xtb_A_success": false,
    "xtb_charge_length_mismatch": false
  },
  "C:232": {
    "id": "C:232",
    "chain": "C",
    "resseq": 232,
    "resname": "GLU",
    "sasa": 1.0404853820800781,
    "partial_charge_B": -1.0599021784192126,
    "F_metal": 0.0,
    "F_P": 1.7764071604102125,
    "F_hal": 0.0,
    "total_density": 69725.3359375,
    "centroid": [
      2.409014940261841,
      3.111215829849243,
      8.204041481018066
    ],
    "dipole_rho": [
      34535.99609375,
      -6058.79296875,
      -26377.330078125
    ],
    "curv_rho": 218771968.0,
    "curv_rho_failed": false,
    "gpu_density_B_requested": "vector",
    "gpu_density_B_effective": "vector",
    "gpu_density_B_fallback_from_vector": false,
    "gpu_density_A_requested": null,
    "gpu_density_A_effective": null,
    "gpu_density_A_fallback_from_vector": false,
    "xtb_A_used": false,
    "xtb_A_success": false,
    "xtb_charge_length_mismatch": false
  },
  "C:233": {
    "id": "C:233",
    "chain": "C",
    "resseq": 233,
    "resname": "ASP",
    "sasa": 1.2611943483352661,
    "partial_charge_B": -1.1701844316146675,
    "F_metal": 0.0,
    "F_P": 0.9522295358071391,
    "F_hal": 0.0,
    "total_density": 54246.8046875,
    "centroid": [
      2.0316927433013916,
      2.8832318782806396,
      8.160492897033691
    ],
    "dipole_rho": [
      30497.140625,
      -3390.0673828125,
      -13676.0166015625
    ],
    "curv_rho": 158142000.0,
    "curv_rho_failed": false,
    "gpu_density_B_requested": "vector",
    "gpu_density_B_effective": "vector",
    "gpu_density_B_fallback_from_vector": false,
    "gpu_density_A_requested": null,
    "gpu_density_A_effective": null,
    "gpu_density_A_fallback_from_vector": false,
    "xtb_A_used": false,
    "xtb_A_success": false,
    "xtb_charge_length_mismatch": false
  },
  "C:234": {
    "id": "C:234",
    "chain": "C",
    "resseq": 234,
    "resname": "ASP",
    "sasa": 0.945895791053772,
    "partial_charge_B": -1.0126383386024087,
    "F_metal": 0.0,
    "F_P": 0.7890137169507841,
    "F_hal": 0.0,
    "total_density": 56153.4609375,
    "centroid": [
      2.0551939010620117,
      2.568354368209839,
      8.193218231201172
    ],
    "dipole_rho": [
      33943.734375,
      3608.813232421875,
      -14377.8134765625
    ],
    "curv_rho": 160379328.0,
    "curv_rho_failed": false,
    "gpu_density_B_requested": "vector",
    "gpu_density_B_effective": "vector",
    "gpu_density_B_fallback_from_vector": false,
    "gpu_density_A_requested": null,
    "gpu_density_A_effective": null,
    "gpu_density_A_fallback_from_vector": false,
    "xtb_A_used": false,
    "xtb_A_success": false,
    "xtb_charge_length_mismatch": false
  },
  "C:235": {
    "id": "C:235",
    "chain": "C",
    "resseq": 235,
    "resname": "GLU",
    "sasa": 5.945368766784668,
    "partial_charge_B": -1.35,
    "F_metal": 0.0,
    "F_P": 0.6326505747549586,
    "F_hal": 0.0,
    "total_density": 47942.3046875,
    "centroid": [
      1.8642160892486572,
      2.6845502853393555,
      7.974486827850342
    ],
    "dipole_rho": [
      33323.86328125,
      4385.41845703125,
      -9907.103515625
    ],
    "curv_rho": 134474224.0,
    "curv_rho_failed": false,
    "gpu_density_B_requested": "vector",
    "gpu_density_B_effective": "vector",
    "gpu_density_B_fallback_from_vector": false,
    "gpu_density_A_requested": null,
    "gpu_density_A_effective": null,
    "gpu_density_A_fallback_from_vector": false,
    "xtb_A_used": false,
    "xtb_A_success": false,
    "xtb_charge_length_mismatch": false
  },
  "C:236": {
    "id": "C:236",
    "chain": "C",
    "resseq": 236,
    "resname": "VAL",
    "sasa": 0.0,
    "partial_charge_B": -0.06000000000000002,
    "F_metal": 0.0,
    "F_P": 0.9714655805822582,
    "F_hal": 0.0,
    "total_density": 60002.67578125,
    "centroid": [
      2.085275411605835,
      2.877465009689331,
      7.855180263519287
    ],
    "dipole_rho": [
      32593.6875,
      -2892.505859375,
      -6892.02685546875
    ],
    "curv_rho": 179380032.0,
    "curv_rho_failed": false,
    "gpu_density_B_requested": "vector",
    "gpu_density_B_effective": "vector",
    "gpu_density_B_fallback_from_vector": false,
    "gpu_density_A_requested": null,
    "gpu_density_A_effective": null,
    "gpu_density_A_fallback_from_vector": false,
    "xtb_A_used": false,
    "xtb_A_success": false,
    "xtb_charge_length_mismatch": false
  },
  "C:237": {
    "id": "C:237",
    "chain": "C",
    "resseq": 237,
    "resname": "ASN",
    "sasa": 0.0,
    "partial_charge_B": -0.12,
    "F_metal": 0.0,
    "F_P": 1.0049740700040588,
    "F_hal": 0.0,
    "total_density": 69974.34375,
    "centroid": [
      2.273754358291626,
      2.825291872024536,
      7.5790910720825195
    ],
    "dipole_rho": [
      34189.78515625,
      4556.49609375,
      -109.04976654052734
    ],
    "curv_rho": 204673872.0,
    "curv_rho_failed": false,
    "gpu_density_B_requested": "vector",
    "gpu_density_B_effective": "vector",
    "gpu_density_B_fallback_from_vector": false,
    "gpu_density_A_requested": null,
    "gpu_density_A_effective": null,
    "gpu_density_A_fallback_from_vector": false,
    "xtb_A_used": false,
    "xtb_A_success": false,
    "xtb_charge_length_mismatch": false
  },
  "C:238": {
    "id": "C:238",
    "chain": "C",
    "resseq": 238,
    "resname": "ARG",
    "sasa": 0.0,
    "partial_charge_B": 0.4799999999999999,
    "F_metal": 0.0,
    "F_P": 2.2055966188532725,
    "F_hal": 0.0,
    "total_density": 92931.2578125,
    "centroid": [
      2.606877565383911,
      2.8405392169952393,
      7.936793327331543
    ],
    "dipole_rho": [
      31662.12890625,
      1311.439208984375,
      -154.29052734375
    ],
    "curv_rho": 268044768.0,
    "curv_rho_failed": false,
    "gpu_density_B_requested": "vector",
    "gpu_density_B_effective": "vector",
    "gpu_density_B_fallback_from_vector": false,
    "gpu_density_A_requested": null,
    "gpu_density_A_effective": null,
    "gpu_density_A_fallback_from_vector": false,
    "xtb_A_used": false,
    "xtb_A_success": false,
    "xtb_charge_length_mismatch": false
  },
  "C:239": {
    "id": "C:239",
    "chain": "C",
    "resseq": 239,
    "resname": "MET",
    "sasa": 0.0,
    "partial_charge_B": -0.21000000000000002,
    "F_metal": 0.0,
    "F_P": 1.2421318545894442,
    "F_hal": 0.0,
    "total_density": 78153.53125,
    "centroid": [
      2.5199429988861084,
      2.980186939239502,
      7.312498092651367
    ],
    "dipole_rho": [
      25799.890625,
      1033.533935546875,
      4487.78125
    ],
    "curv_rho": 226421952.0,
    "curv_rho_failed": false,
    "gpu_density_B_requested": "vector",
    "gpu_density_B_effective": "vector",
    "gpu_density_B_fallback_from_vector": false,
    "gpu_density_A_requested": null,
    "gpu_density_A_effective": null,
    "gpu_density_A_fallback_from_vector": false,
    "xtb_A_used": false,
    "xtb_A_success": false,
    "xtb_charge_length_mismatch": false
  },
  "C:240": {
    "id": "C:240",
    "chain": "C",
    "resseq": 240,
    "resname": "HIS",
    "sasa": 0.0,
    "partial_charge_B": 0.29999999999999993,
    "F_metal": 0.0,
    "F_P": 0.8610330474697461,
    "F_hal": 0.0,
    "total_density": 70762.140625,
    "centroid": [
      2.20202374458313,
      3.1410584449768066,
      7.367459297180176
    ],
    "dipole_rho": [
      35007.01953125,
      6635.9404296875,
      5493.2470703125
    ],
    "curv_rho": 196368656.0,
    "curv_rho_failed": false,
    "gpu_density_B_requested": "vector",
    "gpu_density_B_effective": "vector",
    "gpu_density_B_fallback_from_vector": false,
    "gpu_density_A_requested": null,
    "gpu_density_A_effective": null,
    "gpu_density_A_fallback_from_vector": false,
    "xtb_A_used": false,
    "xtb_A_success": false,
    "xtb_charge_length_mismatch": false
  },
  "C:241": {
    "id": "C:241",
    "chain": "C",
    "resseq": 241,
    "resname": "GLU",
    "sasa": 0.0,
    "partial_charge_B": -0.54,
    "F_metal": 0.0,
    "F_P": 1.5370342381226791,
    "F_hal": 0.0,
    "total_density": 75934.4921875,
    "centroid": [
      2.371161937713623,
      3.318462371826172,
      7.675230026245117
    ],
    "dipole_rho": [
      33598.9765625,
      -8099.185546875,
      -7867.07763671875
    ],
    "curv_rho": 220602208.0,
    "curv_rho_failed": false,
    "gpu_density_B_requested": "vector",
    "gpu_density_B_effective": "vector",
    "gpu_density_B_fallback_from_vector": false,
    "gpu_density_A_requested": null,
    "gpu_density_A_effective": null,
    "gpu_density_A_fallback_from_vector": false,
    "xtb_A_used": false,
    "xtb_A_success": false,
    "xtb_charge_length_mismatch": false
  },
  "C:242": {
    "id": "C:242",
    "chain": "C",
    "resseq": 242,
    "resname": "SER",
    "sasa": 0.0,
    "partial_charge_B": -0.3,
    "F_metal": 0.0,
    "F_P": 1.7013190827166824,
    "F_hal": 0.0,
    "total_density": 79483.5703125,
    "centroid": [
      2.5452423095703125,
      3.3436942100524902,
      7.446900844573975
    ],
    "dipole_rho": [
      22222.9921875,
      -8795.337890625,
      1349.93798828125
    ],
    "curv_rho": 238180176.0,
    "curv_rho_failed": false,
    "gpu_density_B_requested": "vector",
    "gpu_density_B_effective": "vector",
    "gpu_density_B_fallback_from_vector": false,
    "gpu_density_A_requested": null,
    "gpu_density_A_effective": null,
    "gpu_density_A_fallback_from_vector": false,
    "xtb_A_used": false,
    "xtb_A_success": false,
    "xtb_charge_length_mismatch": false
  },
  "C:243": {
    "id": "C:243",
    "chain": "C",
    "resseq": 243,
    "resname": "LEU",
    "sasa": 0.0,
    "partial_charge_B": -0.06000000000000002,
    "F_metal": 0.0,
    "F_P": 0.9882883708520389,
    "F_hal": 0.0,
    "total_density": 78165.65625,
    "centroid": [
      2.462676763534546,
      3.3845858573913574,
      7.2311553955078125
    ],
    "dipole_rho": [
      33702.23828125,
      -7560.67529296875,
      11851.3916015625
    ],
    "curv_rho": 220916160.0,
    "curv_rho_failed": false,
    "gpu_density_B_requested": "vector",
    "gpu_density_B_effective": "vector",
    "gpu_density_B_fallback_from_vector": false,
    "gpu_density_A_requested": null,
    "gpu_density_A_effective": null,
    "gpu_density_A_fallback_from_vector": false,
    "xtb_A_used": false,
    "xtb_A_success": false,
    "xtb_charge_length_mismatch": false
  },
  "C:244": {
    "id": "C:244",
    "chain": "C",
    "resseq": 244,
    "resname": "HIS",
    "sasa": 1.4353787899017334,
    "partial_charge_B": 0.6984553601292266,
    "F_metal": 0.0,
    "F_P": 0.8956058751656848,
    "F_hal": 0.0,
    "total_density": 69075.5625,
    "centroid": [
      2.24958872795105,
      3.5577874183654785,
      7.416132926940918
    ],
    "dipole_rho": [
      38021.8828125,
      -8435.681640625,
      3730.978759765625
    ],
    "curv_rho": 200182000.0,
    "curv_rho_failed": false,
    "gpu_density_B_requested": "vector",
    "gpu_density_B_effective": "vector",
    "gpu_density_B_fallback_from_vector": false,
    "gpu_density_A_requested": null,
    "gpu_density_A_effective": null,
    "gpu_density_A_fallback_from_vector": false,
    "xtb_A_used": false,
    "xtb_A_success": false,
    "xtb_charge_length_mismatch": false
  },
  "C:245": {
    "id": "C:245",
    "chain": "C",
    "resseq": 245,
    "resname": "LEU",
    "sasa": 0.0,
    "partial_charge_B": -0.06000000000000002,
    "F_metal": 0.0,
    "F_P": 1.555039443317343,
    "F_hal": 0.0,
    "total_density": 77525.1640625,
    "centroid": [
      2.521305799484253,
      3.71761155128479,
      7.546609401702881
    ],
    "dipole_rho": [
      25346.33203125,
      -18155.51171875,
      -4341.66943359375
    ],
    "curv_rho": 220993824.0,
    "curv_rho_failed": false,
    "gpu_density_B_requested": "vector",
    "gpu_density_B_effective": "vector",
    "gpu_density_B_fallback_from_vector": false,
    "gpu_density_A_requested": null,
    "gpu_density_A_effective": null,
    "gpu_density_A_fallback_from_vector": false,
    "xtb_A_used": false,
    "xtb_A_success": false,
    "xtb_charge_length_mismatch": false
  },
  "C:246": {
    "id": "C:246",
    "chain": "C",
    "resseq": 246,
    "resname": "PHE",
    "sasa": 0.0,
    "partial_charge_B": -0.06000000000000002,
    "F_metal": 0.0,
    "F_P": 1.074184444710124,
    "F_hal": 0.0,
    "total_density": 79426.0546875,
    "centroid": [
      2.6719086170196533,
      3.794442892074585,
      7.199751853942871
    ],
    "dipole_rho": [
      20164.046875,
      -15052.904296875,
      13571.498046875
    ],
    "curv_rho": 222419232.0,
    "curv_rho_failed": false,
    "gpu_density_B_requested": "vector",
    "gpu_density_B_effective": "vector",
    "gpu_density_B_fallback_from_vector": false,
    "gpu_density_A_requested": null,
    "gpu_density_A_effective": null,
    "gpu_density_A_fallback_from_vector": false,
    "xtb_A_used": false,
    "xtb_A_success": false,
    "xtb_charge_length_mismatch": false
  },
  "C:247": {
    "id": "C:247",
    "chain": "C",
    "resseq": 247,
    "resname": "ASN",
    "sasa": 0.5044777393341064,
    "partial_charge_B": -0.17601639392130378,
    "F_metal": 0.0,
    "F_P": 0.7168841784833868,
    "F_hal": 0.0,
    "total_density": 65145.5546875,
    "centroid": [
      2.3650457859039307,
      3.9065377712249756,
      7.199628829956055
    ],
    "dipole_rho": [
      29705.26171875,
      -17961.458984375,
      12599.3134765625
    ],
    "curv_rho": 183924672.0,
    "curv_rho_failed": false,
    "gpu_density_B_requested": "vector",
    "gpu_density_B_effective": "vector",
    "gpu_density_B_fallback_from_vector": false,
    "gpu_density_A_requested": null,
    "gpu_density_A_effective": null,
    "gpu_density_A_fallback_from_vector": false,
    "xtb_A_used": false,
    "xtb_A_success": false,
    "xtb_charge_length_mismatch": false
  },
  "C:248": {
    "id": "C:248",
    "chain": "C",
    "resseq": 248,
    "resname": "SER",
    "sasa": 0.0,
    "partial_charge_B": -0.3,
    "F_metal": 0.0,
    "F_P": 0.8624898728975967,
    "F_hal": 0.0,
    "total_density": 61678.81640625,
    "centroid": [
      2.4097354412078857,
      4.015397071838379,
      7.3483991622924805
    ],
    "dipole_rho": [
      24339.61328125,
      -23237.6953125,
      -391.71734619140625
    ],
    "curv_rho": 184950416.0,
    "curv_rho_failed": false,
    "gpu_density_B_requested": "vector",
    "gpu_density_B_effective": "vector",
    "gpu_density_B_fallback_from_vector": false,
    "gpu_density_A_requested": null,
    "gpu_density_A_effective": null,
    "gpu_density_A_fallback_from_vector": false,
    "xtb_A_used": false,
    "xtb_A_success": false,
    "xtb_charge_length_mismatch": false
  },
  "C:249": {
    "id": "C:249",
    "chain": "C",
    "resseq": 249,
    "resname": "ILE",
    "sasa": 0.0,
    "partial_charge_B": -0.06000000000000002,
    "F_metal": 0.0,
    "F_P": 1.0795424106627662,
    "F_hal": 0.0,
    "total_density": 70115.8359375,
    "centroid": [
      2.6703076362609863,
      4.137794494628906,
      7.395306587219238
    ],
    "dipole_rho": [
      16423.43359375,
      -22389.240234375,
      1757.7730712890625
    ],
    "curv_rho": 203508976.0,
    "curv_rho_failed": false,
    "gpu_density_B_requested": "vector",
    "gpu_density_B_effective": "vector",
    "gpu_density_B_fallback_from_vector": false,
    "gpu_density_A_requested": null,
    "gpu_density_A_effective": null,
    "gpu_density_A_fallback_from_vector": false,
    "xtb_A_used": false,
    "xtb_A_success": false,
    "xtb_charge_length_mismatch": false
  },
  "C:250": {
    "id": "C:250",
    "chain": "C",
    "resseq": 250,
    "resname": "CYS",
    "sasa": 0.0,
    "partial_charge_B": -0.21000000000000002,
    "F_metal": 0.0,
    "F_P": 0.7489247061327139,
    "F_hal": 0.0,
    "total_density": 68515.609375,
    "centroid": [
      2.7059218883514404,
      4.076098918914795,
      7.040433883666992
    ],
    "dipole_rho": [
      20942.162109375,
      -26338.62890625,
      9626.44921875
    ],
    "curv_rho": 194964640.0,
    "curv_rho_failed": false,
    "gpu_density_B_requested": "vector",
    "gpu_density_B_effective": "vector",
    "gpu_density_B_fallback_from_vector": false,
    "gpu_density_A_requested": null,
    "gpu_density_A_effective": null,
    "gpu_density_A_fallback_from_vector": false,
    "xtb_A_used": false,
    "xtb_A_success": false,
    "xtb_charge_length_mismatch": false
  },
  "C:251": {
    "id": "C:251",
    "chain": "C",
    "resseq": 251,
    "resname": "ASN",
    "sasa": 0.0,
    "partial_charge_B": -0.12,
    "F_metal": 0.0,
    "F_P": 0.5692032298310642,
    "F_hal": 0.0,
    "total_density": 57902.85546875,
    "centroid": [
      2.502202033996582,
      4.243473529815674,
      7.032923698425293
    ],
    "dipole_rho": [
      24405.451171875,
      -23633.13671875,
      11560.951171875
    ],
    "curv_rho": 165067696.0,
    "curv_rho_failed": false,
    "gpu_density_B_requested": "vector",
    "gpu_density_B_effective": "vector",
    "gpu_density_B_fallback_from_vector": false,
    "gpu_density_A_requested": null,
    "gpu_density_A_effective": null,
    "gpu_density_A_fallback_from_vector": false,
    "xtb_A_used": false,
    "xtb_A_success": false,
    "xtb_charge_length_mismatch": false
  },
  "C:252": {
    "id": "C:252",
    "chain": "C",
    "resseq": 252,
    "resname": "HIS",
    "sasa": 0.0,
    "partial_charge_B": 0.29999999999999993,
    "F_metal": 0.0,
    "F_P": 0.6603964659227921,
    "F_hal": 0.0,
    "total_density": 60476.29296875,
    "centroid": [
      2.604290008544922,
      4.4297943115234375,
      7.281150817871094
    ],
    "dipole_rho": [
      21677.14453125,
      -32606.77734375,
      -3812.971435546875
    ],
    "curv_rho": 165890288.0,
    "curv_rho_failed": false,
    "gpu_density_B_requested": "vector",
    "gpu_density_B_effective": "vector",
    "gpu_density_B_fallback_from_vector": false,
    "gpu_density_A_requested": null,
    "gpu_density_A_effective": null,
    "gpu_density_A_fallback_from_vector": false,
    "xtb_A_used": false,
    "xtb_A_success": false,
    "xtb_charge_length_mismatch": false
  },
  "C:253": {
    "id": "C:253",
    "chain": "C",
    "resseq": 253,
    "resname": "ARG",
    "sasa": 4.990586280822754,
    "partial_charge_B": 1.2,
    "F_metal": 0.0,
    "F_P": 0.49183595359167126,
    "F_hal": 0.0,
    "total_density": 49229.54296875,
    "centroid": [
      2.5052592754364014,
      4.690087795257568,
      7.358341217041016
    ],
    "dipole_rho": [
      21222.638671875,
      -31324.47265625,
      -1230.9986572265625
    ],
    "curv_rho": 128269912.0,
    "curv_rho_failed": false,
    "gpu_density_B_requested": "vector",
    "gpu_density_B_effective": "vector",
    "gpu_density_B_fallback_from_vector": false,
    "gpu_density_A_requested": null,
    "gpu_density_A_effective": null,
    "gpu_density_A_fallback_from_vector": false,
    "xtb_A_used": false,
    "xtb_A_success": false,
    "xtb_charge_length_mismatch": false
  },
  "C:254": {
    "id": "C:254",
    "chain": "C",
    "resseq": 254,
    "resname": "TYR",
    "sasa": 0.44141802191734314,
    "partial_charge_B": -0.422535861702852,
    "F_metal": 0.0,
    "F_P": 0.5608448068656874,
    "F_hal": 0.0,
    "total_density": 51132.5234375,
    "centroid": [
      2.777322769165039,
      4.785129547119141,
      7.4000115394592285
    ],
    "dipole_rho": [
      14670.21484375,
      -31590.728515625,
      -7922.45751953125
    ],
    "curv_rho": 139252480.0,
    "curv_rho_failed": false,
    "gpu_density_B_requested": "vector",
    "gpu_density_B_effective": "vector",
    "gpu_density_B_fallback_from_vector": false,
    "gpu_density_A_requested": null,
    "gpu_density_A_effective": null,
    "gpu_density_A_fallback_from_vector": false,
    "xtb_A_used": false,
    "xtb_A_success": false,
    "xtb_charge_length_mismatch": false
  },
  "C:255": {
    "id": "C:255",
    "chain": "C",
    "resseq": 255,
    "resname": "PHE",
    "sasa": 0.0,
    "partial_charge_B": -0.06000000000000002,
    "F_metal": 0.0,
    "F_P": 0.7116041649068363,
    "F_hal": 0.0,
    "total_density": 66921.4296875,
    "centroid": [
      2.9067275524139404,
      4.4694976806640625,
      7.374752998352051
    ],
    "dipole_rho": [
      12661.5673828125,
      -35143.59765625,
      9736.3515625
    ],
    "curv_rho": 185010560.0,
    "curv_rho_failed": false,
    "gpu_density_B_requested": "vector",
    "gpu_density_B_effective": "vector",
    "gpu_density_B_fallback_from_vector": false,
    "gpu_density_A_requested": null,
    "gpu_density_A_effective": null,
    "gpu_density_A_fallback_from_vector": false,
    "xtb_A_used": false,
    "xtb_A_success": false,
    "xtb_charge_length_mismatch": false
  },
  "C:256": {
    "id": "C:256",
    "chain": "C",
    "resseq": 256,
    "resname": "ALA",
    "sasa": 0.45171648263931274,
    "partial_charge_B": -0.08507893456871789,
    "F_metal": 0.0,
    "F_P": 0.4448022918471133,
    "F_hal": 0.0,
    "total_density": 47597.62890625,
    "centroid": [
      2.875081777572632,
      4.714358329772949,
      6.957232475280762
    ],
    "dipole_rho": [
      7922.23828125,
      -27621.958984375,
      11697.2294921875
    ],
    "curv_rho": 133776400.0,
    "curv_rho_failed": false,
    "gpu_density_B_requested": "vector",
    "gpu_density_B_effective": "vector",
    "gpu_density_B_fallback_from_vector": false,
    "gpu_density_A_requested": null,
    "gpu_density_A_effective": null,
    "gpu_density_A_fallback_from_vector": false,
    "xtb_A_used": false,
    "xtb_A_success": false,
    "xtb_charge_length_mismatch": false
  },
  "C:257": {
    "id": "C:257",
    "chain": "C",
    "resseq": 257,
    "resname": "THR",
    "sasa": 1.808236002922058,
    "partial_charge_B": -0.75,
    "F_metal": 0.0,
    "F_P": 0.4415617496917725,
    "F_hal": 0.0,
    "total_density": 50821.55078125,
    "centroid": [
      3.091636896133423,
      4.764863967895508,
      7.0709452629089355
    ],
    "dipole_rho": [
      416.427978515625,
      -33864.96875,
      13840.2607421875
    ],
    "curv_rho": 142726064.0,
    "curv_rho_failed": false,
    "gpu_density_B_requested": "vector",
    "gpu_density_B_effective": "vector",
    "gpu_density_B_fallback_from_vector": false,
    "gpu_density_A_requested": null,
    "gpu_density_A_effective": null,
    "gpu_density_A_fallback_from_vector": false,
    "xtb_A_used": false,
    "xtb_A_success": false,
    "xtb_charge_length_mismatch": false
  },
  "C:258": {
    "id": "C:258",
    "chain": "C",
    "resseq": 258,
    "resname": "THR",
    "sasa": 0.0,
    "partial_charge_B": -0.3,
    "F_metal": 0.0,
    "F_P": 0.6131908714871033,
    "F_hal": 0.0,
    "total_density": 63064.19921875,
    "centroid": [
      3.1555299758911133,
      4.482224464416504,
      7.068405628204346
    ],
    "dipole_rho": [
      1424.452880859375,
      -34670.24609375,
      8757.3125
    ],
    "curv_rho": 175660016.0,
    "curv_rho_failed": false,
    "gpu_density_B_requested": "vector",
    "gpu_density_B_effective": "vector",
    "gpu_density_B_fallback_from_vector": false,
    "gpu_density_A_requested": null,
    "gpu_density_A_effective": null,
    "gpu_density_A_fallback_from_vector": false,
    "xtb_A_used": false,
    "xtb_A_success": false,
    "xtb_charge_length_mismatch": false
  },
  "C:259": {
    "id": "C:259",
    "chain": "C",
    "resseq": 259,
    "resname": "SER",
    "sasa": 0.0,
    "partial_charge_B": -0.3,
    "F_metal": 0.0,
    "F_P": 0.6576896666760332,
    "F_hal": 0.0,
    "total_density": 64485.69140625,
    "centroid": [
      3.311166286468506,
      4.3626017570495605,
      7.041245937347412
    ],
    "dipole_rho": [
      -5322.2158203125,
      -26268.138671875,
      16812.251953125
    ],
    "curv_rho": 188777680.0,
    "curv_rho_failed": false,
    "gpu_density_B_requested": "vector",
    "gpu_density_B_effective": "vector",
    "gpu_density_B_fallback_from_vector": false,
    "gpu_density_A_requested": null,
    "gpu_density_A_effective": null,
    "gpu_density_A_fallback_from_vector": false,
    "xtb_A_used": false,
    "xtb_A_success": false,
    "xtb_charge_length_mismatch": false
  },
  "C:260": {
    "id": "C:260",
    "chain": "C",
    "resseq": 260,
    "resname": "ILE",
    "sasa": 0.0,
    "partial_charge_B": -0.06000000000000002,
    "F_metal": 0.0,
    "F_P": 0.8283568908030013,
    "F_hal": 0.0,
    "total_density": 73869.640625,
    "centroid": [
      3.061394214630127,
      4.139442443847656,
      7.061854362487793
    ],
    "dipole_rho": [
      -1271.0008544921875,
      -23775.53125,
      17613.623046875
    ],
    "curv_rho": 207830080.0,
    "curv_rho_failed": false,
    "gpu_density_B_requested": "vector",
    "gpu_density_B_effective": "vector",
    "gpu_density_B_fallback_from_vector": false,
    "gpu_density_A_requested": null,
    "gpu_density_A_effective": null,
    "gpu_density_A_fallback_from_vector": false,
    "xtb_A_used": false,
    "xtb_A_success": false,
    "xtb_charge_length_mismatch": false
  },
  "C:261": {
    "id": "C:261",
    "chain": "C",
    "resseq": 261,
    "resname": "VAL",
    "sasa": 0.0,
    "partial_charge_B": -0.06000000000000002,
    "F_metal": 0.0,
    "F_P": 1.0549598772130262,
    "F_hal": 0.0,
    "total_density": 80314.265625,
    "centroid": [
      3.2782247066497803,
      3.8830549716949463,
      7.110156536102295
    ],
    "dipole_rho": [
      -7985.82958984375,
      -15581.1044921875,
      20890.814453125
    ],
    "curv_rho": 232249776.0,
    "curv_rho_failed": false,
    "gpu_density_B_requested": "vector",
    "gpu_density_B_effective": "vector",
    "gpu_density_B_fallback_from_vector": false,
    "gpu_density_A_requested": null,
    "gpu_density_A_effective": null,
    "gpu_density_A_fallback_from_vector": false,
    "xtb_A_used": false,
    "xtb_A_success": false,
    "xtb_charge_length_mismatch": false
  },
  "C:262": {
    "id": "C:262",
    "chain": "C",
    "resseq": 262,
    "resname": "LEU",
    "sasa": 0.0,
    "partial_charge_B": -0.06000000000000002,
    "F_metal": 0.0,
    "F_P": 1.2017526371494416,
    "F_hal": 0.0,
    "total_density": 85485.1875,
    "centroid": [
      3.0298304557800293,
      3.582703113555908,
      7.052757263183594
    ],
    "dipole_rho": [
      -3897.642822265625,
      -10037.78125,
      19444.380859375
    ],
    "curv_rho": 239301120.0,
    "curv_rho_failed": false,
    "gpu_density_B_requested": "vector",
    "gpu_density_B_effective": "vector",
    "gpu_density_B_fallback_from_vector": false,
    "gpu_density_A_requested": null,
    "gpu_density_A_effective": null,
    "gpu_density_A_fallback_from_vector": false,
    "xtb_A_used": false,
    "xtb_A_success": false,
    "xtb_charge_length_mismatch": false
  },
  "C:263": {
    "id": "C:263",
    "chain": "C",
    "resseq": 263,
    "resname": "PHE",
    "sasa": 0.0,
    "partial_charge_B": -0.06000000000000002,
    "F_metal": 0.0,
    "F_P": 1.7828632724821603,
    "F_hal": 0.0,
    "total_density": 97225.046875,
    "centroid": [
      3.3450655937194824,
      3.4905717372894287,
      7.340988636016846
    ],
    "dipole_rho": [
      -14954.8154296875,
      -8206.7978515625,
      22328.9453125
    ],
    "curv_rho": 264409968.0,
    "curv_rho_failed": false,
    "gpu_density_B_requested": "vector",
    "gpu_density_B_effective": "vector",
    "gpu_density_B_fallback_from_vector": false,
    "gpu_density_A_requested": null,
    "gpu_density_A_effective": null,
    "gpu_density_A_fallback_from_vector": false,
    "xtb_A_used": false,
    "xtb_A_success": false,
    "xtb_charge_length_mismatch": false
  },
  "C:264": {
    "id": "C:264",
    "chain": "C",
    "resseq": 264,
    "resname": "LEU",
    "sasa": 0.0,
    "partial_charge_B": -0.06000000000000002,
    "F_metal": 0.0,
    "F_P": 1.3186856595106522,
    "F_hal": 0.0,
    "total_density": 85551.25,
    "centroid": [
      3.107255697250366,
      3.2215983867645264,
      7.105811595916748
    ],
    "dipole_rho": [
      -792.9739379882812,
      5228.11669921875,
      20918.244140625
    ],
    "curv_rho": 244254912.0,
    "curv_rho_failed": false,
    "gpu_density_B_requested": "vector",
    "gpu_density_B_effective": "vector",
    "gpu_density_B_fallback_from_vector": false,
    "gpu_density_A_requested": null,
    "gpu_density_A_effective": null,
    "gpu_density_A_fallback_from_vector": false,
    "xtb_A_used": false,
    "xtb_A_success": false,
    "xtb_charge_length_mismatch": false
  },
  "C:265": {
    "id": "C:265",
    "chain": "C",
    "resseq": 265,
    "resname": "ASN",
    "sasa": 0.0,
    "partial_charge_B": -0.12,
    "F_metal": 0.0,
    "F_P": 2.6805151173539645,
    "F_hal": 0.0,
    "total_density": 96645.6171875,
    "centroid": [
      3.2396292686462402,
      3.030714750289917,
      7.497800827026367
    ],
    "dipole_rho": [
      -10854.0615234375,
      3811.650634765625,
      13716.5107421875
    ],
    "curv_rho": 275775904.0,
    "curv_rho_failed": false,
    "gpu_density_B_requested": "vector",
    "gpu_density_B_effective": "vector",
    "gpu_density_B_fallback_from_vector": false,
    "gpu_density_A_requested": null,
    "gpu_density_A_effective": null,
    "gpu_density_A_fallback_from_vector": false,
    "xtb_A_used": false,
    "xtb_A_success": false,
    "xtb_charge_length_mismatch": false
  },
  "C:266": {
    "id": "C:266",
    "chain": "C",
    "resseq": 266,
    "resname": "LYS",
    "sasa": 0.0,
    "partial_charge_B": 0.11999999999999997,
    "F_metal": 0.0,
    "F_P": 2.6531902725169854,
    "F_hal": 0.0,
    "total_density": 97763.109375,
    "centroid": [
      3.1833794116973877,
      2.7989487648010254,
      7.729641437530518
    ],
    "dipole_rho": [
      -7861.0419921875,
      13477.6494140625,
      20246.517578125
    ],
    "curv_rho": 274201024.0,
    "curv_rho_failed": false,
    "gpu_density_B_requested": "vector",
    "gpu_density_B_effective": "vector",
    "gpu_density_B_fallback_from_vector": false,
    "gpu_density_A_requested": null,
    "gpu_density_A_effective": null,
    "gpu_density_A_fallback_from_vector": false,
    "xtb_A_used": false,
    "xtb_A_success": false,
    "xtb_charge_length_mismatch": false
  },
  "C:267": {
    "id": "C:267",
    "chain": "C",
    "resseq": 267,
    "resname": "LYS",
    "sasa": 0.0,
    "partial_charge_B": 0.11999999999999997,
    "F_metal": 0.0,
    "F_P": 1.0982738757516308,
    "F_hal": 0.0,
    "total_density": 82092.171875,
    "centroid": [
      3.402538537979126,
      2.7713170051574707,
      7.266751766204834
    ],
    "dipole_rho": [
      -15705.654296875,
      18756.712890625,
      26612.16015625
    ],
    "curv_rho": 241872832.0,
    "curv_rho_failed": false,
    "gpu_density_B_requested": "vector",
    "gpu_density_B_effective": "vector",
    "gpu_density_B_fallback_from_vector": false,
    "gpu_density_A_requested": null,
    "gpu_density_A_effective": null,
    "gpu_density_A_fallback_from_vector": false,
    "xtb_A_used": false,
    "xtb_A_success": false,
    "xtb_charge_length_mismatch": false
  },
  "C:268": {
    "id": "C:268",
    "chain": "C",
    "resseq": 268,
    "resname": "ASP",
    "sasa": 0.0,
    "partial_charge_B": -0.54,
    "F_metal": 0.0,
    "F_P": 1.2225262269293093,
    "F_hal": 0.0,
    "total_density": 80742.203125,
    "centroid": [
      3.410332441329956,
      2.4555177688598633,
      7.537106513977051
    ],
    "dipole_rho": [
      -17026.974609375,
      17832.337890625,
      19618.859375
    ],
    "curv_rho": 239894400.0,
    "curv_rho_failed": false,
    "gpu_density_B_requested": "vector",
    "gpu_density_B_effective": "vector",
    "gpu_density_B_fallback_from_vector": false,
    "gpu_density_A_requested": null,
    "gpu_density_A_effective": null,
    "gpu_density_A_fallback_from_vector": false,
    "xtb_A_used": false,
    "xtb_A_success": false,
    "xtb_charge_length_mismatch": false
  },
  "C:269": {
    "id": "C:269",
    "chain": "C",
    "resseq": 269,
    "resname": "VAL",
    "sasa": 0.0,
    "partial_charge_B": -0.06000000000000002,
    "F_metal": 0.0,
    "F_P": 1.3279276823839377,
    "F_hal": 0.0,
    "total_density": 84625.8203125,
    "centroid": [
      3.1763956546783447,
      2.3909037113189697,
      7.613813400268555
    ],
    "dipole_rho": [
      -7156.05908203125,
      20688.916015625,
      15788.630859375
    ],
    "curv_rho": 245991776.0,
    "curv_rho_failed": false,
    "gpu_density_B_requested": "vector",
    "gpu_density_B_effective": "vector",
    "gpu_density_B_fallback_from_vector": false,
    "gpu_density_A_requested": null,
    "gpu_density_A_effective": null,
    "gpu_density_A_fallback_from_vector": false,
    "xtb_A_used": false,
    "xtb_A_success": false,
    "xtb_charge_length_mismatch": false
  },
  "C:270": {
    "id": "C:270",
    "chain": "C",
    "resseq": 270,
    "resname": "PHE",
    "sasa": 0.0,
    "partial_charge_B": -0.06000000000000002,
    "F_metal": 0.0,
    "F_P": 0.9102772613616882,
    "F_hal": 0.0,
    "total_density": 75759.84375,
    "centroid": [
      2.9893929958343506,
      2.4791722297668457,
      7.266951560974121
    ],
    "dipole_rho": [
      169.59349060058594,
      16367.533203125,
      27090.896484375
    ],
    "curv_rho": 226078336.0,
    "curv_rho_failed": false,
    "gpu_density_B_requested": "vector",
    "gpu_density_B_effective": "vector",
    "gpu_density_B_fallback_from_vector": false,
    "gpu_density_A_requested": null,
    "gpu_density_A_effective": null,
    "gpu_density_A_fallback_from_vector": false,
    "xtb_A_used": false,
    "xtb_A_success": false,
    "xtb_charge_length_mismatch": false
  },
  "C:271": {
    "id": "C:271",
    "chain": "C",
    "resseq": 271,
    "resname": "SER",
    "sasa": 0.0,
    "partial_charge_B": -0.3,
    "F_metal": 0.0,
    "F_P": 0.7037625846204132,
    "F_hal": 0.0,
    "total_density": 64577.828125,
    "centroid": [
      3.1248316764831543,
      2.2283449172973633,
      7.235617160797119
    ],
    "dipole_rho": [
      -11970.6630859375,
      20851.85546875,
      24007.94921875
    ],
    "curv_rho": 193606960.0,
    "curv_rho_failed": false,
    "gpu_density_B_requested": "vector",
    "gpu_density_B_effective": "vector",
    "gpu_density_B_fallback_from_vector": false,
    "gpu_density_A_requested": null,
    "gpu_density_A_effective": null,
    "gpu_density_A_fallback_from_vector": false,
    "xtb_A_used": false,
    "xtb_A_success": false,
    "xtb_charge_length_mismatch": false
  },
  "C:272": {
    "id": "C:272",
    "chain": "C",
    "resseq": 272,
    "resname": "GLU",
    "sasa": 1.2296645641326904,
    "partial_charge_B": -1.1544298580528207,
    "F_metal": 0.0,
    "F_P": 0.6558962480119211,
    "F_hal": 0.0,
    "total_density": 63419.94140625,
    "centroid": [
      3.1644668579101562,
      2.008014440536499,
      7.403214454650879
    ],
    "dipole_rho": [
      -8668.7685546875,
      25595.080078125,
      19379.234375
    ],
    "curv_rho": 183133488.0,
    "curv_rho_failed": false,
    "gpu_density_B_requested": "vector",
    "gpu_density_B_effective": "vector",
    "gpu_density_B_fallback_from_vector": false,
    "gpu_density_A_requested": null,
    "gpu_density_A_effective": null,
    "gpu_density_A_fallback_from_vector": false,
    "xtb_A_used": false,
    "xtb_A_success": false,
    "xtb_charge_length_mismatch": false
  },
  "C:273": {
    "id": "C:273",
    "chain": "C",
    "resseq": 273,
    "resname": "LYS",
    "sasa": 0.0,
    "partial_charge_B": 0.11999999999999997,
    "F_metal": 0.0,
    "F_P": 0.8414553866751375,
    "F_hal": 0.0,
    "total_density": 79013.5,
    "centroid": [
      2.8130319118499756,
      2.2403817176818848,
      7.560418605804443
    ],
    "dipole_rho": [
      5199.86083984375,
      29202.806640625,
      23019.0078125
    ],
    "curv_rho": 220856016.0,
    "curv_rho_failed": false,
    "gpu_density_B_requested": "vector",
    "gpu_density_B_effective": "vector",
    "gpu_density_B_fallback_from_vector": false,
    "gpu_density_A_requested": null,
    "gpu_density_A_effective": null,
    "gpu_density_A_fallback_from_vector": false,
    "xtb_A_used": false,
    "xtb_A_success": false,
    "xtb_charge_length_mismatch": false
  },
  "C:274": {
    "id": "C:274",
    "chain": "C",
    "resseq": 274,
    "resname": "ILE",
    "sasa": 0.0,
    "partial_charge_B": -0.06000000000000002,
    "F_metal": 0.0,
    "F_P": 0.5857588021324893,
    "F_hal": 0.0,
    "total_density": 61093.796875,
    "centroid": [
      2.797335386276245,
      2.2094767093658447,
      7.149253845214844
    ],
    "dipole_rho": [
      3697.55517578125,
      22834.6796875,
      25379.392578125
    ],
    "curv_rho": 176196736.0,
    "curv_rho_failed": false,
    "gpu_density_B_requested": "vector",
    "gpu_density_B_effective": "vector",
    "gpu_density_B_fallback_from_vector": false,
    "gpu_density_A_requested": null,
    "gpu_density_A_effective": null,
    "gpu_density_A_fallback_from_vector": false,
    "xtb_A_used": false,
    "xtb_A_success": false,
    "xtb_charge_length_mismatch": false
  },
  "C:275": {
    "id": "C:275",
    "chain": "C",
    "resseq": 275,
    "resname": "LYS",
    "sasa": 4.955266952514648,
    "partial_charge_B": 0.29999999999999993,
    "F_metal": 0.0,
    "F_P": 0.4687693315025864,
    "F_hal": 0.0,
    "total_density": 54513.296875,
    "centroid": [
      2.958482503890991,
      1.8985220193862915,
      7.172011375427246
    ],
    "dipole_rho": [
      -699.9309692382812,
      26680.630859375,
      23767.841796875
    ],
    "curv_rho": 143886080.0,
    "curv_rho_failed": false,
    "gpu_density_B_requested": "vector",
    "gpu_density_B_effective": "vector",
    "gpu_density_B_fallback_from_vector": false,
    "gpu_density_A_requested": null,
    "gpu_density_A_effective": null,
    "gpu_density_A_fallback_from_vector": false,
    "xtb_A_used": false,
    "xtb_A_success": false,
    "xtb_charge_length_mismatch": false
  },
  "C:276": {
    "id": "C:276",
    "chain": "C",
    "resseq": 276,
    "resname": "LYS",
    "sasa": 0.09606078267097473,
    "partial_charge_B": 0.13066643426048644,
    "F_metal": 0.0,
    "F_P": 0.5131886114150981,
    "F_hal": 0.0,
    "total_density": 59591.171875,
    "centroid": [
      2.791977882385254,
      1.84536874294281,
      7.409801483154297
    ],
    "dipole_rho": [
      7254.24267578125,
      30042.005859375,
      17772.185546875
    ],
    "curv_rho": 161588896.0,
    "curv_rho_failed": false,
    "gpu_density_B_requested": "vector",
    "gpu_density_B_effective": "vector",
    "gpu_density_B_fallback_from_vector": false,
    "gpu_density_A_requested": null,
    "gpu_density_A_effective": null,
    "gpu_density_A_fallback_from_vector": false,
    "xtb_A_used": false,
    "xtb_A_success": false,
    "xtb_charge_length_mismatch": false
  },
  "C:277": {
    "id": "C:277",
    "chain": "C",
    "resseq": 277,
    "resname": "ALA",
    "sasa": 0.0,
    "partial_charge_B": -0.06000000000000002,
    "F_metal": 0.0,
    "F_P": 0.5609757538692428,
    "F_hal": 0.0,
    "total_density": 55379.24609375,
    "centroid": [
      2.4974093437194824,
      2.039780855178833,
      7.280133247375488
    ],
    "dipole_rho": [
      10200.267578125,
      20090.521484375,
      13733.65625
    ],
    "curv_rho": 155991168.0,
    "curv_rho_failed": false,
    "gpu_density_B_requested": "vector",
    "gpu_density_B_effective": "vector",
    "gpu_density_B_fallback_from_vector": false,
    "gpu_density_A_requested": null,
    "gpu_density_A_effective": null,
    "gpu_density_A_fallback_from_vector": false,
    "xtb_A_used": false,
    "xtb_A_success": false,
    "xtb_charge_length_mismatch": false
  },
  "C:278": {
    "id": "C:278",
    "chain": "C",
    "resseq": 278,
    "resname": "HIS",
    "sasa": 3.6620547771453857,
    "partial_charge_B": 0.7499999999999999,
    "F_metal": 0.0,
    "F_P": 0.42448661687592393,
    "F_hal": 0.0,
    "total_density": 54763.24609375,
    "centroid": [
      2.369870901107788,
      2.2072255611419678,
      7.1404194831848145
    ],
    "dipole_rho": [
      19818.32421875,
      31672.609375,
      22882.77734375
    ],
    "curv_rho": 162126928.0,
    "curv_rho_failed": false,
    "gpu_density_B_requested": "vector",
    "gpu_density_B_effective": "vector",
    "gpu_density_B_fallback_from_vector": false,
    "gpu_density_A_requested": null,
    "gpu_density_A_effective": null,
    "gpu_density_A_fallback_from_vector": false,
    "xtb_A_used": false,
    "xtb_A_success": false,
    "xtb_charge_length_mismatch": false
  },
  "C:279": {
    "id": "C:279",
    "chain": "C",
    "resseq": 279,
    "resname": "LEU",
    "sasa": 0.0,
    "partial_charge_B": -0.06000000000000002,
    "F_metal": 0.0,
    "F_P": 0.5670993809586713,
    "F_hal": 0.0,
    "total_density": 60564.80859375,
    "centroid": [
      2.4380931854248047,
      2.5278573036193848,
      7.018062591552734
    ],
    "dipole_rho": [
      20303.9609375,
      17043.38671875,
      21122.724609375
    ],
    "curv_rho": 173365296.0,
    "curv_rho_failed": false,
    "gpu_density_B_requested": "vector",
    "gpu_density_B_effective": "vector",
    "gpu_density_B_fallback_from_vector": false,
    "gpu_density_A_requested": null,
    "gpu_density_A_effective": null,
    "gpu_density_A_fallback_from_vector": false,
    "xtb_A_used": false,
    "xtb_A_success": false,
    "xtb_charge_length_mismatch": false
  },
  "C:280": {
    "id": "C:280",
    "chain": "C",
    "resseq": 280,
    "resname": "SER",
    "sasa": 0.0,
    "partial_charge_B": -0.3,
    "F_metal": 0.0,
    "F_P": 0.4420109009713464,
    "F_hal": 0.0,
    "total_density": 44851.359375,
    "centroid": [
      2.1014089584350586,
      2.314959764480591,
      6.962796688079834
    ],
    "dipole_rho": [
      18587.564453125,
      11436.787109375,
      12606.103515625
    ],
    "curv_rho": 121870056.0,
    "curv_rho_failed": false,
    "gpu_density_B_requested": "vector",
    "gpu_density_B_effective": "vector",
    "gpu_density_B_fallback_from_vector": false,
    "gpu_density_A_requested": null,
    "gpu_density_A_effective": null,
    "gpu_density_A_fallback_from_vector": false,
    "xtb_A_used": false,
    "xtb_A_success": false,
    "xtb_charge_length_mismatch": false
  },
  "C:281": {
    "id": "C:281",
    "chain": "C",
    "resseq": 281,
    "resname": "ILE",
    "sasa": 0.0,
    "partial_charge_B": -0.06000000000000002,
    "F_metal": 0.0,
    "F_P": 0.5623436491921191,
    "F_hal": 0.0,
    "total_density": 58450.00390625,
    "centroid": [
      2.2363102436065674,
      2.3511962890625,
      7.35017204284668
    ],
    "dipole_rho": [
      28706.87109375,
      15874.0654296875,
      14401.162109375
    ],
    "curv_rho": 167292544.0,
    "curv_rho_failed": false,
    "gpu_density_B_requested": "vector",
    "gpu_density_B_effective": "vector",
    "gpu_density_B_fallback_from_vector": false,
    "gpu_density_A_requested": null,
    "gpu_density_A_effective": null,
    "gpu_density_A_fallback_from_vector": false,
    "xtb_A_used": false,
    "xtb_A_success": false,
    "xtb_charge_length_mismatch": false
  },
  "C:282": {
    "id": "C:282",
    "chain": "C",
    "resseq": 282,
    "resname": "CYS",
    "sasa": 0.0,
    "partial_charge_B": -0.21000000000000002,
    "F_metal": 0.0,
    "F_P": 0.6545206539497734,
    "F_hal": 0.0,
    "total_density": 63207.91796875,
    "centroid": [
      2.2499375343322754,
      2.699932813644409,
      7.291779041290283
    ],
    "dipole_rho": [
      29927.09765625,
      10138.515625,
      19022.119140625
    ],
    "curv_rho": 185825392.0,
    "curv_rho_failed": false,
    "gpu_density_B_requested": "vector",
    "gpu_density_B_effective": "vector",
    "gpu_density_B_fallback_from_vector": false,
    "gpu_density_A_requested": null,
    "gpu_density_A_effective": null,
    "gpu_density_A_fallback_from_vector": false,
    "xtb_A_used": false,
    "xtb_A_success": false,
    "xtb_charge_length_mismatch": false
  },
  "C:283": {
    "id": "C:283",
    "chain": "C",
    "resseq": 283,
    "resname": "PHE",
    "sasa": 0.0,
    "partial_charge_B": -0.06000000000000002,
    "F_metal": 0.0,
    "F_P": 0.5659576634087388,
    "F_hal": 0.0,
    "total_density": 63754.8203125,
    "centroid": [
      2.2736923694610596,
      2.8819007873535156,
      6.988471984863281
    ],
    "dipole_rho": [
      30249.4140625,
      13055.3046875,
      20502.869140625
    ],
    "curv_rho": 180183872.0,
    "curv_rho_failed": false,
    "gpu_density_B_requested": "vector",
    "gpu_density_B_effective": "vector",
    "gpu_density_B_fallback_from_vector": false,
    "gpu_density_A_requested": null,
    "gpu_density_A_effective": null,
    "gpu_density_A_fallback_from_vector": false,
    "xtb_A_used": false,
    "xtb_A_success": false,
    "xtb_charge_length_mismatch": false
  },
  "C:284": {
    "id": "C:284",
    "chain": "C",
    "resseq": 284,
    "resname": "PRO",
    "sasa": 2.089163303375244,
    "partial_charge_B": -0.15000000000000005,
    "F_metal": 0.0,
    "F_P": 0.39529805305031473,
    "F_hal": 0.0,
    "total_density": 43318.8125,
    "centroid": [
      1.9645545482635498,
      2.620028018951416,
      6.9157328605651855
    ],
    "dipole_rho": [
      28056.853515625,
      10140.2802734375,
      13633.251953125
    ],
    "curv_rho": 120989032.0,
    "curv_rho_failed": false,
    "gpu_density_B_requested": "vector",
    "gpu_density_B_effective": "vector",
    "gpu_density_B_fallback_from_vector": false,
    "gpu_density_A_requested": null,
    "gpu_density_A_effective": null,
    "gpu_density_A_fallback_from_vector": false,
    "xtb_A_used": false,
    "xtb_A_success": false,
    "xtb_charge_length_mismatch": false
  },
  "C:285": {
    "id": "C:285",
    "chain": "C",
    "resseq": 285,
    "resname": "ASP",
    "sasa": 5.580784797668457,
    "partial_charge_B": -1.35,
    "F_metal": 0.0,
    "F_P": 0.3397784480551577,
    "F_hal": 0.0,
    "total_density": 36893.55859375,
    "centroid": [
      1.9562216997146606,
      2.7038075923919678,
      6.614940643310547
    ],
    "dipole_rho": [
      23010.8515625,
      5530.63330078125,
      15563.666015625
    ],
    "curv_rho": 102304264.0,
    "curv_rho_failed": false,
    "gpu_density_B_requested": "vector",
    "gpu_density_B_effective": "vector",
    "gpu_density_B_fallback_from_vector": false,
    "gpu_density_A_requested": null,
    "gpu_density_A_effective": null,
    "gpu_density_A_fallback_from_vector": false,
    "xtb_A_used": false,
    "xtb_A_success": false,
    "xtb_charge_length_mismatch": false
  },
  "C:286": {
    "id": "C:286",
    "chain": "C",
    "resseq": 286,
    "resname": "TYR",
    "sasa": 0.0,
    "partial_charge_B": -0.3,
    "F_metal": 0.0,
    "F_P": 0.3983465720505676,
    "F_hal": 0.0,
    "total_density": 51149.7578125,
    "centroid": [
      2.4282708168029785,
      2.537764549255371,
      6.65384578704834
    ],
    "dipole_rho": [
      22844.52734375,
      13241.2958984375,
      25945.861328125
    ],
    "curv_rho": 134421328.0,
    "curv_rho_failed": false,
    "gpu_density_B_requested": "vector",
    "gpu_density_B_effective": "vector",
    "gpu_density_B_fallback_from_vector": false,
    "gpu_density_A_requested": null,
    "gpu_density_A_effective": null,
    "gpu_density_A_fallback_from_vector": false,
    "xtb_A_used": false,
    "xtb_A_success": false,
    "xtb_charge_length_mismatch": false
  },
  "C:287": {
    "id": "C:287",
    "chain": "C",
    "resseq": 287,
    "resname": "ASN",
    "sasa": 7.57144021987915,
    "partial_charge_B": -0.30000000000000004,
    "F_metal": 0.0,
    "F_P": 0.28523023377301737,
    "F_hal": 0.0,
    "total_density": 34193.05859375,
    "centroid": [
      2.204540729522705,
      2.434674024581909,
      6.430917739868164
    ],
    "dipole_rho": [
      16683.341796875,
      14289.2509765625,
      21517.423828125
    ],
    "curv_rho": 91862384.0,
    "curv_rho_failed": false,
    "gpu_density_B_requested": "vector",
    "gpu_density_B_effective": "vector",
    "gpu_density_B_fallback_from_vector": false,
    "gpu_density_A_requested": null,
    "gpu_density_A_effective": null,
    "gpu_density_A_fallback_from_vector": false,
    "xtb_A_used": false,
    "xtb_A_success": false,
    "xtb_charge_length_mismatch": false
  },
  "C:288": {
    "id": "C:288",
    "chain": "C",
    "resseq": 288,
    "resname": "GLY",
    "sasa": 0.0,
    "partial_charge_B": -0.06000000000000002,
    "F_metal": 0.0,
    "F_P": 0.33163402538012576,
    "F_hal": 0.0,
    "total_density": 35680.59375,
    "centroid": [
      2.3151233196258545,
      2.3240866661071777,
      6.445586204528809
    ],
    "dipole_rho": [
      7446.4697265625,
      10864.267578125,
      19777.26953125
    ],
    "curv_rho": 91957760.0,
    "curv_rho_failed": false,
    "gpu_density_B_requested": "vector",
    "gpu_density_B_effective": "vector",
    "gpu_density_B_fallback_from_vector": false,
    "gpu_density_A_requested": null,
    "gpu_density_A_effective": null,
    "gpu_density_A_fallback_from_vector": false,
    "xtb_A_used": false,
    "xtb_A_success": false,
    "xtb_charge_length_mismatch": false
  },
  "C:289": {
    "id": "C:289",
    "chain": "C",
    "resseq": 289,
    "resname": "PRO",
    "sasa": 2.6457679271698,
    "partial_charge_B": -0.15000000000000005,
    "F_metal": 0.0,
    "F_P": 0.33544344986881447,
    "F_hal": 0.0,
    "total_density": 39944.27734375,
    "centroid": [
      2.583362340927124,
      2.309075117111206,
      6.5375847816467285
    ],
    "dipole_rho": [
      6692.58154296875,
      17904.314453125,
      26189.689453125
    ],
    "curv_rho": 110585896.0,
    "curv_rho_failed": false,
    "gpu_density_B_requested": "vector",
    "gpu_density_B_effective": "vector",
    "gpu_density_B_fallback_from_vector": false,
    "gpu_density_A_requested": null,
    "gpu_density_A_effective": null,
    "gpu_density_A_fallback_from_vector": false,
    "xtb_A_used": false,
    "xtb_A_success": false,
    "xtb_charge_length_mismatch": false
  },
  "C:290": {
    "id": "C:290",
    "chain": "C",
    "resseq": 290,
    "resname": "ASN",
    "sasa": 0.0,
    "partial_charge_B": -0.12,
    "F_metal": 0.0,
    "F_P": 0.42639459167222843,
    "F_hal": 0.0,
    "total_density": 48580.23828125,
    "centroid": [
      2.5650367736816406,
      2.177130937576294,
      6.8413405418396
    ],
    "dipole_rho": [
      7707.8154296875,
      20190.236328125,
      22197.666015625
    ],
    "curv_rho": 131698088.0,
    "curv_rho_failed": false,
    "gpu_density_B_requested": "vector",
    "gpu_density_B_effective": "vector",
    "gpu_density_B_fallback_from_vector": false,
    "gpu_density_A_requested": null,
    "gpu_density_A_effective": null,
    "gpu_density_A_fallback_from_vector": false,
    "xtb_A_used": false,
    "xtb_A_success": false,
    "xtb_charge_length_mismatch": false
  },
  "C:291": {
    "id": "C:291",
    "chain": "C",
    "resseq": 291,
    "resname": "THR",
    "sasa": 1.0002293586730957,
    "partial_charge_B": -0.5776596339069484,
    "F_metal": 0.0,
    "F_P": 0.42435153012543037,
    "F_hal": 0.0,
    "total_density": 48602.44921875,
    "centroid": [
      2.8734519481658936,
      2.3323168754577637,
      6.717844486236572
    ],
    "dipole_rho": [
      3568.562744140625,
      21033.193359375,
      27218.845703125
    ],
    "curv_rho": 138640512.0,
    "curv_rho_failed": false,
    "gpu_density_B_requested": "vector",
    "gpu_density_B_effective": "vector",
    "gpu_density_B_fallback_from_vector": false,
    "gpu_density_A_requested": null,
    "gpu_density_A_effective": null,
    "gpu_density_A_fallback_from_vector": false,
    "xtb_A_used": false,
    "xtb_A_success": false,
    "xtb_charge_length_mismatch": false
  },
  "C:292": {
    "id": "C:292",
    "chain": "C",
    "resseq": 292,
    "resname": "TYR",
    "sasa": 0.0,
    "partial_charge_B": -0.3,
    "F_metal": 0.0,
    "F_P": 0.6090793630996657,
    "F_hal": 0.0,
    "total_density": 66662.78125,
    "centroid": [
      3.1425390243530273,
      2.6103827953338623,
      6.870001792907715
    ],
    "dipole_rho": [
      -7558.64111328125,
      24331.3515625,
      30015.5234375
    ],
    "curv_rho": 194433040.0,
    "curv_rho_failed": false,
    "gpu_density_B_requested": "vector",
    "gpu_density_B_effective": "vector",
    "gpu_density_B_fallback_from_vector": false,
    "gpu_density_A_requested": null,
    "gpu_density_A_effective": null,
    "gpu_density_A_fallback_from_vector": false,
    "xtb_A_used": false,
    "xtb_A_success": false,
    "xtb_charge_length_mismatch": false
  },
  "C:293": {
    "id": "C:293",
    "chain": "C",
    "resseq": 293,
    "resname": "GLU",
    "sasa": 4.950187683105469,
    "partial_charge_B": -1.35,
    "F_metal": 0.0,
    "F_P": 0.43839415294967027,
    "F_hal": 0.0,
    "total_density": 49549.1484375,
    "centroid": [
      3.0345284938812256,
      2.613027811050415,
      6.547915935516357
    ],
    "dipole_rho": [
      -7793.7705078125,
      13486.462890625,
      30398.0703125
    ],
    "curv_rho": 140939040.0,
    "curv_rho_failed": false,
    "gpu_density_B_requested": "vector",
    "gpu_density_B_effective": "vector",
    "gpu_density_B_fallback_from_vector": false,
    "gpu_density_A_requested": null,
    "gpu_density_A_effective": null,
    "gpu_density_A_fallback_from_vector": false,
    "xtb_A_used": false,
    "xtb_A_success": false,
    "xtb_charge_length_mismatch": false
  },
  "C:294": {
    "id": "C:294",
    "chain": "C",
    "resseq": 294,
    "resname": "ASP",
    "sasa": 1.2296644449234009,
    "partial_charge_B": -1.1544297984871887,
    "F_metal": 0.0,
    "F_P": 0.4036116825041979,
    "F_hal": 0.0,
    "total_density": 47501.640625,
    "centroid": [
      2.804372549057007,
      2.6440467834472656,
      6.491775035858154
    ],
    "dipole_rho": [
      4653.85888671875,
      18067.095703125,
      28031.3203125
    ],
    "curv_rho": 130479304.0,
    "curv_rho_failed": false,
    "gpu_density_B_requested": "vector",
    "gpu_density_B_effective": "vector",
    "gpu_density_B_fallback_from_vector": false,
    "gpu_density_A_requested": null,
    "gpu_density_A_effective": null,
    "gpu_density_A_fallback_from_vector": false,
    "xtb_A_used": false,
    "xtb_A_success": false,
    "xtb_charge_length_mismatch": false
  },
  "C:295": {
    "id": "C:295",
    "chain": "C",
    "resseq": 295,
    "resname": "ALA",
    "sasa": 0.0,
    "partial_charge_B": -0.06000000000000002,
    "F_metal": 0.0,
    "F_P": 0.5574312991808387,
    "F_hal": 0.0,
    "total_density": 56403.90234375,
    "centroid": [
      2.6799066066741943,
      2.6194677352905273,
      6.754865646362305
    ],
    "dipole_rho": [
      4745.0615234375,
      12032.5068359375,
      24257.330078125
    ],
    "curv_rho": 162840368.0,
    "curv_rho_failed": false,
    "gpu_density_B_requested": "vector",
    "gpu_density_B_effective": "vector",
    "gpu_density_B_fallback_from_vector": false,
    "gpu_density_A_requested": null,
    "gpu_density_A_effective": null,
    "gpu_density_A_fallback_from_vector": false,
    "xtb_A_used": false,
    "xtb_A_success": false,
    "xtb_charge_length_mismatch": false
  },
  "C:296": {
    "id": "C:296",
    "chain": "C",
    "resseq": 296,
    "resname": "GLY",
    "sasa": 0.0,
    "partial_charge_B": -0.06000000000000002,
    "F_metal": 0.0,
    "F_P": 0.6407330819580674,
    "F_hal": 0.0,
    "total_density": 64537.99609375,
    "centroid": [
      2.8242604732513428,
      2.7752480506896973,
      6.82291316986084
    ],
    "dipole_rho": [
      1522.1558837890625,
      7484.66650390625,
      30932.2734375
    ],
    "curv_rho": 189271920.0,
    "curv_rho_failed": false,
    "gpu_density_B_requested": "vector",
    "gpu_density_B_effective": "vector",
    "gpu_density_B_fallback_from_vector": false,
    "gpu_density_A_requested": null,
    "gpu_density_A_effective": null,
    "gpu_density_A_fallback_from_vector": false,
    "xtb_A_used": false,
    "xtb_A_success": false,
    "xtb_charge_length_mismatch": false
  },
  "C:297": {
    "id": "C:297",
    "chain": "C",
    "resseq": 297,
    "resname": "ASN",
    "sasa": 0.6305971741676331,
    "partial_charge_B": -0.19002049240162974,
    "F_metal": 0.0,
    "F_P": 0.504791282739163,
    "F_hal": 0.0,
    "total_density": 57860.546875,
    "centroid": [
      2.843017816543579,
      3.0735368728637695,
      6.561512470245361
    ],
    "dipole_rho": [
      2630.790283203125,
      10492.9697265625,
      32772.91015625
    ],
    "curv_rho": 163511440.0,
    "curv_rho_failed": false,
    "gpu_density_B_requested": "vector",
    "gpu_density_B_effective": "vector",
    "gpu_density_B_fallback_from_vector": false,
    "gpu_density_A_requested": null,
    "gpu_density_A_effective": null,
    "gpu_density_A_fallback_from_vector": false,
    "xtb_A_used": false,
    "xtb_A_success": false,
    "xtb_charge_length_mismatch": false
  },
  "C:298": {
    "id": "C:298",
    "chain": "C",
    "resseq": 298,
    "resname": "TYR",
    "sasa": 0.0,
    "partial_charge_B": -0.3,
    "F_metal": 0.0,
    "F_P": 0.49308403101431597,
    "F_hal": 0.0,
    "total_density": 62675.31640625,
    "centroid": [
      2.546466827392578,
      2.967686891555786,
      6.687546730041504
    ],
    "dipole_rho": [
      23637.490234375,
      11756.0625,
      30966.716796875
    ],
    "curv_rho": 168312848.0,
    "curv_rho_failed": false,
    "gpu_density_B_requested": "vector",
    "gpu_density_B_effective": "vector",
    "gpu_density_B_fallback_from_vector": false,
    "gpu_density_A_requested": null,
    "gpu_density_A_effective": null,
    "gpu_density_A_fallback_from_vector": false,
    "xtb_A_used": false,
    "xtb_A_success": false,
    "xtb_charge_length_mismatch": false
  },
  "C:299": {
    "id": "C:299",
    "chain": "C",
    "resseq": 299,
    "resname": "ILE",
    "sasa": 0.0,
    "partial_charge_B": -0.06000000000000002,
    "F_metal": 0.0,
    "F_P": 0.7780136156220236,
    "F_hal": 0.0,
    "total_density": 72155.578125,
    "centroid": [
      2.6791915893554688,
      3.0014231204986572,
      6.938002109527588
    ],
    "dipole_rho": [
      13455.505859375,
      7590.6484375,
      25348.41796875
    ],
    "curv_rho": 205793984.0,
    "curv_rho_failed": false,
    "gpu_density_B_requested": "vector",
    "gpu_density_B_effective": "vector",
    "gpu_density_B_fallback_from_vector": false,
    "gpu_density_A_requested": null,
    "gpu_density_A_effective": null,
    "gpu_density_A_fallback_from_vector": false,
    "xtb_A_used": false,
    "xtb_A_success": false,
    "xtb_charge_length_mismatch": false
  },
  "C:300": {
    "id": "C:300",
    "chain": "C",
    "resseq": 300,
    "resname": "LYS",
    "sasa": 0.09495562314987183,
    "partial_charge_B": 0.1305437191310504,
    "F_metal": 0.0,
    "F_P": 0.6330755772901421,
    "F_hal": 0.0,
    "total_density": 67383.109375,
    "centroid": [
      2.8258259296417236,
      3.288773536682129,
      6.689941883087158
    ],
    "dipole_rho": [
      2950.87890625,
      2043.6568603515625,
      31410.119140625
    ],
    "curv_rho": 190319776.0,
    "curv_rho_failed": false,
    "gpu_density_B_requested": "vector",
    "gpu_density_B_effective": "vector",
    "gpu_density_B_fallback_from_vector": false,
    "gpu_density_A_requested": null,
    "gpu_density_A_effective": null,
    "gpu_density_A_fallback_from_vector": false,
    "xtb_A_used": false,
    "xtb_A_success": false,
    "xtb_charge_length_mismatch": false
  },
  "C:301": {
    "id": "C:301",
    "chain": "C",
    "resseq": 301,
    "resname": "VAL",
    "sasa": 0.0,
    "partial_charge_B": -0.06000000000000002,
    "F_metal": 0.0,
    "F_P": 0.5129202367206851,
    "F_hal": 0.0,
    "total_density": 54763.6953125,
    "centroid": [
      2.5441339015960693,
      3.3045825958251953,
      6.556620121002197
    ],
    "dipole_rho": [
      10502.392578125,
      -1047.68994140625,
      25247.9453125
    ],
    "curv_rho": 158102832.0,
    "curv_rho_failed": false,
    "gpu_density_B_requested": "vector",
    "gpu_density_B_effective": "vector",
    "gpu_density_B_fallback_from_vector": false,
    "gpu_density_A_requested": null,
    "gpu_density_A_effective": null,
    "gpu_density_A_fallback_from_vector": false,
    "xtb_A_used": false,
    "xtb_A_success": false,
    "xtb_charge_length_mismatch": false
  },
  "C:302": {
    "id": "C:302",
    "chain": "C",
    "resseq": 302,
    "resname": "GLN",
    "sasa": 0.0,
    "partial_charge_B": -0.12,
    "F_metal": 0.0,
    "F_P": 0.5867766544812408,
    "F_hal": 0.0,
    "total_density": 62690.78125,
    "centroid": [
      2.4256627559661865,
      3.297536849975586,
      6.790245532989502
    ],
    "dipole_rho": [
      20209.8828125,
      3595.191162109375,
      25185.0703125
    ],
    "curv_rho": 179736400.0,
    "curv_rho_failed": false,
    "gpu_density_B_requested": "vector",
    "gpu_density_B_effective": "vector",
    "gpu_density_B_fallback_from_vector": false,
    "gpu_density_A_requested": null,
    "gpu_density_A_effective": null,
    "gpu_density_A_fallback_from_vector": false,
    "xtb_A_used": false,
    "xtb_A_success": false,
    "xtb_charge_length_mismatch": false
  },
  "C:303": {
    "id": "C:303",
    "chain": "C",
    "resseq": 303,
    "resname": "PHE",
    "sasa": 0.0,
    "partial_charge_B": -0.06000000000000002,
    "F_metal": 0.0,
    "F_P": 0.9516180691519611,
    "F_hal": 0.0,
    "total_density": 81183.9609375,
    "centroid": [
      2.64993953704834,
      3.401221752166748,
      7.122382164001465
    ],
    "dipole_rho": [
      19284.392578125,
      -8048.03564453125,
      27775.94140625
    ],
    "curv_rho": 233456576.0,
    "curv_rho_failed": false,
    "gpu_density_B_requested": "vector",
    "gpu_density_B_effective": "vector",
    "gpu_density_B_fallback_from_vector": false,
    "gpu_density_A_requested": null,
    "gpu_density_A_effective": null,
    "gpu_density_A_fallback_from_vector": false,
    "xtb_A_used": false,
    "xtb_A_success": false,
    "xtb_charge_length_mismatch": false
  },
  "C:304": {
    "id": "C:304",
    "chain": "C",
    "resseq": 304,
    "resname": "LEU",
    "sasa": 0.0,
    "partial_charge_B": -0.06000000000000002,
    "F_metal": 0.0,
    "F_P": 0.6211535233744703,
    "F_hal": 0.0,
    "total_density": 67282.109375,
    "centroid": [
      2.7669894695281982,
      3.658564567565918,
      6.736030578613281
    ],
    "dipole_rho": [
      12292.5947265625,
      -8741.4560546875,
      29499.3984375
    ],
    "curv_rho": 193094208.0,
    "curv_rho_failed": false,
    "gpu_density_B_requested": "vector",
    "gpu_density_B_effective": "vector",
    "gpu_density_B_fallback_from_vector": false,
    "gpu_density_A_requested": null,
    "gpu_density_A_effective": null,
    "gpu_density_A_fallback_from_vector": false,
    "xtb_A_used": false,
    "xtb_A_success": false,
    "xtb_charge_length_mismatch": false
  },
  "C:305": {
    "id": "C:305",
    "chain": "C",
    "resseq": 305,
    "resname": "GLU",
    "sasa": 0.6305971741676331,
    "partial_charge_B": -0.8550922158073337,
    "F_metal": 0.0,
    "F_P": 0.44722719411630396,
    "F_hal": 0.0,
    "total_density": 54847.078125,
    "centroid": [
      2.4774417877197266,
      3.678328037261963,
      6.603818893432617
    ],
    "dipole_rho": [
      20192.7265625,
      -6167.517578125,
      30176.72265625
    ],
    "curv_rho": 154778096.0,
    "curv_rho_failed": false,
    "gpu_density_B_requested": "vector",
    "gpu_density_B_effective": "vector",
    "gpu_density_B_fallback_from_vector": false,
    "gpu_density_A_requested": null,
    "gpu_density_A_effective": null,
    "gpu_density_A_fallback_from_vector": false,
    "xtb_A_used": false,
    "xtb_A_success": false,
    "xtb_charge_length_mismatch": false
  },
  "C:306": {
    "id": "C:306",
    "chain": "C",
    "resseq": 306,
    "resname": "LEU",
    "sasa": 0.0,
    "partial_charge_B": -0.06000000000000002,
    "F_metal": 0.0,
    "F_P": 0.6134685801729944,
    "F_hal": 0.0,
    "total_density": 65041.78125,
    "centroid": [
      2.450925350189209,
      3.754777669906616,
      6.9464569091796875
    ],
    "dipole_rho": [
      27034.642578125,
      -13946.4287109375,
      23398.4375
    ],
    "curv_rho": 184658912.0,
    "curv_rho_failed": false,
    "gpu_density_B_requested": "vector",
    "gpu_density_B_effective": "vector",
    "gpu_density_B_fallback_from_vector": false,
    "gpu_density_A_requested": null,
    "gpu_density_A_effective": null,
    "gpu_density_A_fallback_from_vector": false,
    "xtb_A_used": false,
    "xtb_A_success": false,
    "xtb_charge_length_mismatch": false
  },
  "C:307": {
    "id": "C:307",
    "chain": "C",
    "resseq": 307,
    "resname": "ASN",
    "sasa": 0.0,
    "partial_charge_B": -0.12,
    "F_metal": 0.0,
    "F_P": 0.49547016542937716,
    "F_hal": 0.0,
    "total_density": 57697.296875,
    "centroid": [
      2.6122124195098877,
      4.081906318664551,
      6.755615711212158
    ],
    "dipole_rho": [
      17115.166015625,
      -17033.3359375,
      25870.13671875
    ],
    "curv_rho": 164545808.0,
    "curv_rho_failed": false,
    "gpu_density_B_requested": "vector",
    "gpu_density_B_effective": "vector",
    "gpu_density_B_fallback_from_vector": false,
    "gpu_density_A_requested": null,
    "gpu_density_A_effective": null,
    "gpu_density_A_fallback_from_vector": false,
    "xtb_A_used": false,
    "xtb_A_success": false,
    "xtb_charge_length_mismatch": false
  },
  "C:308": {
    "id": "C:308",
    "chain": "C",
    "resseq": 308,
    "resname": "MET",
    "sasa": 3.226546287536621,
    "partial_charge_B": -0.525,
    "F_metal": 0.0,
    "F_P": 0.39497991996625526,
    "F_hal": 0.0,
    "total_density": 44964.5703125,
    "centroid": [
      2.3122141361236572,
      4.186154842376709,
      6.684504985809326
    ],
    "dipole_rho": [
      18588.4375,
      -16716.486328125,
      19464.2890625
    ],
    "curv_rho": 125480600.0,
    "curv_rho_failed": false,
    "gpu_density_B_requested": "vector",
    "gpu_density_B_effective": "vector",
    "gpu_density_B_fallback_from_vector": false,
    "gpu_density_A_requested": null,
    "gpu_density_A_effective": null,
    "gpu_density_A_fallback_from_vector": false,
    "xtb_A_used": false,
    "xtb_A_success": false,
    "xtb_charge_length_mismatch": false
  },
  "C:309": {
    "id": "C:309",
    "chain": "C",
    "resseq": 309,
    "resname": "ARG",
    "sasa": 1.6775492429733276,
    "partial_charge_B": 1.2,
    "F_metal": 0.0,
    "F_P": 0.40390133063875255,
    "F_hal": 0.0,
    "total_density": 49403.29296875,
    "centroid": [
      2.5909738540649414,
      4.425623893737793,
      6.704470634460449
    ],
    "dipole_rho": [
      22209.5234375,
      -21623.97265625,
      17252.02734375
    ],
    "curv_rho": 131248072.0,
    "curv_rho_failed": false,
    "gpu_density_B_requested": "vector",
    "gpu_density_B_effective": "vector",
    "gpu_density_B_fallback_from_vector": false,
    "gpu_density_A_requested": null,
    "gpu_density_A_effective": null,
    "gpu_density_A_fallback_from_vector": false,
    "xtb_A_used": false,
    "xtb_A_success": false,
    "xtb_charge_length_mismatch": false
  },
  "C:310": {
    "id": "C:310",
    "chain": "C",
    "resseq": 310,
    "resname": "ARG",
    "sasa": 2.3738903999328613,
    "partial_charge_B": 1.2,
    "F_metal": 0.0,
    "F_P": 0.36877709021918903,
    "F_hal": 0.0,
    "total_density": 48966.26953125,
    "centroid": [
      2.6141533851623535,
      4.060722827911377,
      6.4146199226379395
    ],
    "dipole_rho": [
      12377.2734375,
      -15682.3505859375,
      28309.67578125
    ],
    "curv_rho": 129525408.0,
    "curv_rho_failed": false,
    "gpu_density_B_requested": "vector",
    "gpu_density_B_effective": "vector",
    "gpu_density_B_fallback_from_vector": false,
    "gpu_density_A_requested": null,
    "gpu_density_A_effective": null,
    "gpu_density_A_fallback_from_vector": false,
    "xtb_A_used": false,
    "xtb_A_success": false,
    "xtb_charge_length_mismatch": false
  },
  "C:311": {
    "id": "C:311",
    "chain": "C",
    "resseq": 311,
    "resname": "ASP",
    "sasa": 6.771664619445801,
    "partial_charge_B": -1.35,
    "F_metal": 0.0,
    "F_P": 0.2918492282043083,
    "F_hal": 0.0,
    "total_density": 36257.04296875,
    "centroid": [
      2.62929630279541,
      4.436723232269287,
      6.342690944671631
    ],
    "dipole_rho": [
      8963.0673828125,
      -18986.978515625,
      22908.681640625
    ],
    "curv_rho": 96023504.0,
    "curv_rho_failed": false,
    "gpu_density_B_requested": "vector",
    "gpu_density_B_effective": "vector",
    "gpu_density_B_fallback_from_vector": false,
    "gpu_density_A_requested": null,
    "gpu_density_A_effective": null,
    "gpu_density_A_fallback_from_vector": false,
    "xtb_A_used": false,
    "xtb_A_success": false,
    "xtb_charge_length_mismatch": false
  },
  "C:312": {
    "id": "C:312",
    "chain": "C",
    "resseq": 312,
    "resname": "VAL",
    "sasa": 2.484440565109253,
    "partial_charge_B": -0.15000000000000005,
    "F_metal": 0.0,
    "F_P": 0.32383423724150584,
    "F_hal": 0.0,
    "total_density": 41022.12109375,
    "centroid": [
      2.820896625518799,
      4.553203582763672,
      6.474454402923584
    ],
    "dipole_rho": [
      6102.2158203125,
      -23017.349609375,
      22044.572265625
    ],
    "curv_rho": 109172984.0,
    "curv_rho_failed": false,
    "gpu_density_B_requested": "vector",
    "gpu_density_B_effective": "vector",
    "gpu_density_B_fallback_from_vector": false,
    "gpu_density_A_requested": null,
    "gpu_density_A_effective": null,
    "gpu_density_A_fallback_from_vector": false,
    "xtb_A_used": false,
    "xtb_A_success": false,
    "xtb_charge_length_mismatch": false
  },
  "C:313": {
    "id": "C:313",
    "chain": "C",
    "resseq": 313,
    "resname": "LYS",
    "sasa": 0.0,
    "partial_charge_B": 0.11999999999999997,
    "F_metal": 0.0,
    "F_P": 0.4635441511901038,
    "F_hal": 0.0,
    "total_density": 58835.421875,
    "centroid": [
      2.9700350761413574,
      4.3891191482543945,
      6.789817810058594
    ],
    "dipole_rho": [
      10240.7265625,
      -23008.126953125,
      29020.666015625
    ],
    "curv_rho": 161523984.0,
    "curv_rho_failed": false,
    "gpu_density_B_requested": "vector",
    "gpu_density_B_effective": "vector",
    "gpu_density_B_fallback_from_vector": false,
    "gpu_density_A_requested": null,
    "gpu_density_A_effective": null,
    "gpu_density_A_fallback_from_vector": false,
    "xtb_A_used": false,
    "xtb_A_success": false,
    "xtb_charge_length_mismatch": false
  },
  "C:314": {
    "id": "C:314",
    "chain": "C",
    "resseq": 314,
    "resname": "GLU",
    "sasa": 1.6710824966430664,
    "partial_charge_B": -1.35,
    "F_metal": 0.0,
    "F_P": 0.42433053570835233,
    "F_hal": 0.0,
    "total_density": 56738.5703125,
    "centroid": [
      3.1133744716644287,
      4.186849117279053,
      6.609351634979248
    ],
    "dipole_rho": [
      4166.31591796875,
      -13783.4482421875,
      38257.296875
    ],
    "curv_rho": 163023376.0,
    "curv_rho_failed": false,
    "gpu_density_B_requested": "vector",
    "gpu_density_B_effective": "vector",
    "gpu_density_B_fallback_from_vector": false,
    "gpu_density_A_requested": null,
    "gpu_density_A_effective": null,
    "gpu_density_A_fallback_from_vector": false,
    "xtb_A_used": false,
    "xtb_A_success": false,
    "xtb_charge_length_mismatch": false
  },
  "C:315": {
    "id": "C:315",
    "chain": "C",
    "resseq": 315,
    "resname": "ILE",
    "sasa": 0.0,
    "partial_charge_B": -0.06000000000000002,
    "F_metal": 0.0,
    "F_P": 0.6210450973896825,
    "F_hal": 0.0,
    "total_density": 65454.72265625,
    "centroid": [
      3.00636887550354,
      3.960081100463867,
      6.758569240570068
    ],
    "dipole_rho": [
      1625.2908935546875,
      -16687.283203125,
      26593.90625
    ],
    "curv_rho": 190870032.0,
    "curv_rho_failed": false,
    "gpu_density_B_requested": "vector",
    "gpu_density_B_effective": "vector",
    "gpu_density_B_fallback_from_vector": false,
    "gpu_density_A_requested": null,
    "gpu_density_A_effective": null,
    "gpu_density_A_fallback_from_vector": false,
    "xtb_A_used": false,
    "xtb_A_success": false,
    "xtb_charge_length_mismatch": false
  },
  "C:316": {
    "id": "C:316",
    "chain": "C",
    "resseq": 316,
    "resname": "TYR",
    "sasa": 0.0,
    "partial_charge_B": -0.3,
    "F_metal": 0.0,
    "F_P": 0.5811736139444792,
    "F_hal": 0.0,
    "total_density": 70690.8828125,
    "centroid": [
      3.2758309841156006,
      3.90510630607605,
      6.77899169921875
    ],
    "dipole_rho": [
      -12275.076171875,
      -19414.244140625,
      36832.859375
    ],
    "curv_rho": 200947776.0,
    "curv_rho_failed": false,
    "gpu_density_B_requested": "vector",
    "gpu_density_B_effective": "vector",
    "gpu_density_B_fallback_from_vector": false,
    "gpu_density_A_requested": null,
    "gpu_density_A_effective": null,
    "gpu_density_A_fallback_from_vector": false,
    "xtb_A_used": false,
    "xtb_A_success": false,
    "xtb_charge_length_mismatch": false
  },
  "C:317": {
    "id": "C:317",
    "chain": "C",
    "resseq": 317,
    "resname": "SER",
    "sasa": 0.0,
    "partial_charge_B": -0.3,
    "F_metal": 0.0,
    "F_P": 0.785616423188285,
    "F_hal": 0.0,
    "total_density": 72603.203125,
    "centroid": [
      3.1500728130340576,
      3.49975848197937,
      6.845812797546387
    ],
    "dipole_rho": [
      -10527.0078125,
      -6586.91748046875,
      30996.470703125
    ],
    "curv_rho": 218699392.0,
    "curv_rho_failed": false,
    "gpu_density_B_requested": "vector",
    "gpu_density_B_effective": "vector",
    "gpu_density_B_fallback_from_vector": false,
    "gpu_density_A_requested": null,
    "gpu_density_A_effective": null,
    "gpu_density_A_fallback_from_vector": false,
    "xtb_A_used": false,
    "xtb_A_success": false,
    "xtb_charge_length_mismatch": false
  },
  "C:318": {
    "id": "C:318",
    "chain": "C",
    "resseq": 318,
    "resname": "HIS",
    "sasa": 0.0,
    "partial_charge_B": 0.29999999999999993,
    "F_metal": 0.0,
    "F_P": 0.8831288037791938,
    "F_hal": 0.0,
    "total_density": 79149.5703125,
    "centroid": [
      3.4198358058929443,
      3.472313165664673,
      6.964197635650635
    ],
    "dipole_rho": [
      -18177.833984375,
      -2102.729736328125,
      31294.01171875
    ],
    "curv_rho": 230361744.0,
    "curv_rho_failed": false,
    "gpu_density_B_requested": "vector",
    "gpu_density_B_effective": "vector",
    "gpu_density_B_fallback_from_vector": false,
    "gpu_density_A_requested": null,
    "gpu_density_A_effective": null,
    "gpu_density_A_fallback_from_vector": false,
    "xtb_A_used": false,
    "xtb_A_success": false,
    "xtb_charge_length_mismatch": false
  },
  "C:319": {
    "id": "C:319",
    "chain": "C",
    "resseq": 319,
    "resname": "MET",
    "sasa": 0.0,
    "partial_charge_B": -0.21000000000000002,
    "F_metal": 0.0,
    "F_P": 0.9407725971652624,
    "F_hal": 0.0,
    "total_density": 77914.3125,
    "centroid": [
      3.274552822113037,
      3.0528645515441895,
      7.019475936889648
    ],
    "dipole_rho": [
      -14800.626953125,
      6667.6455078125,
      31012.8828125
    ],
    "curv_rho": 231356480.0,
    "curv_rho_failed": false,
    "gpu_density_B_requested": "vector",
    "gpu_density_B_effective": "vector",
    "gpu_density_B_fallback_from_vector": false,
    "gpu_density_A_requested": null,
    "gpu_density_A_effective": null,
    "gpu_density_A_fallback_from_vector": false,
    "xtb_A_used": false,
    "xtb_A_success": false,
    "xtb_charge_length_mismatch": false
  },
  "C:320": {
    "id": "C:320",
    "chain": "C",
    "resseq": 320,
    "resname": "THR",
    "sasa": 0.0,
    "partial_charge_B": -0.3,
    "F_metal": 0.0,
    "F_P": 1.57787919763103,
    "F_hal": 0.0,
    "total_density": 84954.8203125,
    "centroid": [
      3.4561755657196045,
      3.1201539039611816,
      7.299619674682617
    ],
    "dipole_rho": [
      -16645.90625,
      6402.892578125,
      19643.19140625
    ],
    "curv_rho": 259705696.0,
    "curv_rho_failed": false,
    "gpu_density_B_requested": "vector",
    "gpu_density_B_effective": "vector",
    "gpu_density_B_fallback_from_vector": false,
    "gpu_density_A_requested": null,
    "gpu_density_A_effective": null,
    "gpu_density_A_fallback_from_vector": false,
    "xtb_A_used": false,
    "xtb_A_success": false,
    "xtb_charge_length_mismatch": false
  },
  "C:321": {
    "id": "C:321",
    "chain": "C",
    "resseq": 321,
    "resname": "CYS",
    "sasa": 0.0,
    "partial_charge_B": -0.21000000000000002,
    "F_metal": 0.0,
    "F_P": 1.695636634068347,
    "F_hal": 0.0,
    "total_density": 82745.046875,
    "centroid": [
      3.65543532371521,
      2.902080774307251,
      7.527900695800781
    ],
    "dipole_rho": [
      -20086.1953125,
      8718.3623046875,
      17426.11328125
    ],
    "curv_rho": 257231696.0,
    "curv_rho_failed": false,
    "gpu_density_B_requested": "vector",
    "gpu_density_B_effective": "vector",
    "gpu_density_B_fallback_from_vector": false,
    "gpu_density_A_requested": null,
    "gpu_density_A_effective": null,
    "gpu_density_A_fallback_from_vector": false,
    "xtb_A_used": false,
    "xtb_A_success": false,
    "xtb_charge_length_mismatch": false
  },
  "C:322": {
    "id": "C:322",
    "chain": "C",
    "resseq": 322,
    "resname": "ALA",
    "sasa": 0.0,
    "partial_charge_B": -0.06000000000000002,
    "F_metal": 0.0,
    "F_P": 2.819758673549555,
    "F_hal": 0.0,
    "total_density": 92121.640625,
    "centroid": [
      3.62467360496521,
      3.0785064697265625,
      7.649755954742432
    ],
    "dipole_rho": [
      -28818.1484375,
      3565.64599609375,
      1845.591552734375
    ],
    "curv_rho": 274479808.0,
    "curv_rho_failed": false,
    "gpu_density_B_requested": "vector",
    "gpu_density_B_effective": "vector",
    "gpu_density_B_fallback_from_vector": false,
    "gpu_density_A_requested": null,
    "gpu_density_A_effective": null,
    "gpu_density_A_fallback_from_vector": false,
    "xtb_A_used": false,
    "xtb_A_success": false,
    "xtb_charge_length_mismatch": false
  },
  "C:323": {
    "id": "C:323",
    "chain": "C",
    "resseq": 323,
    "resname": "THR",
    "sasa": 0.0,
    "partial_charge_B": -0.3,
    "F_metal": 0.0,
    "F_P": 2.2174808205554495,
    "F_hal": 0.0,
    "total_density": 87377.6875,
    "centroid": [
      3.721200704574585,
      2.786367893218994,
      7.852602005004883
    ],
    "dipole_rho": [
      -31915.2578125,
      5226.1025390625,
      5534.935546875
    ],
    "curv_rho": 267433296.0,
    "curv_rho_failed": false,
    "gpu_density_B_requested": "vector",
    "gpu_density_B_effective": "vector",
    "gpu_density_B_fallback_from_vector": false,
    "gpu_density_A_requested": null,
    "gpu_density_A_effective": null,
    "gpu_density_A_fallback_from_vector": false,
    "xtb_A_used": false,
    "xtb_A_success": false,
    "xtb_charge_length_mismatch": false
  },
  "C:324": {
    "id": "C:324",
    "chain": "C",
    "resseq": 324,
    "resname": "ASP",
    "sasa": 0.09458957612514496,
    "partial_charge_B": -0.5872638323711,
    "F_metal": 0.0,
    "F_P": 1.1701094872778763,
    "F_hal": 0.0,
    "total_density": 75182.9375,
    "centroid": [
      3.9338479042053223,
      2.9165666103363037,
      7.62067985534668
    ],
    "dipole_rho": [
      -33841.88671875,
      12002.33203125,
      17706.873046875
    ],
    "curv_rho": 238369312.0,
    "curv_rho_failed": false,
    "gpu_density_B_requested": "vector",
    "gpu_density_B_effective": "vector",
    "gpu_density_B_fallback_from_vector": false,
    "gpu_density_A_requested": null,
    "gpu_density_A_effective": null,
    "gpu_density_A_fallback_from_vector": false,
    "xtb_A_used": false,
    "xtb_A_success": false,
    "xtb_charge_length_mismatch": false
  },
  "C:325": {
    "id": "C:325",
    "chain": "C",
    "resseq": 325,
    "resname": "THR",
    "sasa": 0.0,
    "partial_charge_B": -0.3,
    "F_metal": 0.0,
    "F_P": 1.0519734514919596,
    "F_hal": 0.0,
    "total_density": 70666.78125,
    "centroid": [
      4.153520107269287,
      3.1276941299438477,
      7.653085231781006
    ],
    "dipole_rho": [
      -37095.58203125,
      6908.7939453125,
      8641.4765625
    ],
    "curv_rho": 221837360.0,
    "curv_rho_failed": false,
    "gpu_density_B_requested": "vector",
    "gpu_density_B_effective": "vector",
    "gpu_density_B_fallback_from_vector": false,
    "gpu_density_A_requested": null,
    "gpu_density_A_effective": null,
    "gpu_density_A_fallback_from_vector": false,
    "xtb_A_used": false,
    "xtb_A_success": false,
    "xtb_charge_length_mismatch": false
  },
  "C:326": {
    "id": "C:326",
    "chain": "C",
    "resseq": 326,
    "resname": "GLN",
    "sasa": 3.875784397125244,
    "partial_charge_B": -0.30000000000000004,
    "F_metal": 0.0,
    "F_P": 0.7169250761501447,
    "F_hal": 0.0,
    "total_density": 62521.71484375,
    "centroid": [
      4.1795268058776855,
      3.096517324447632,
      7.405391693115234
    ],
    "dipole_rho": [
      -41107.7421875,
      6924.32861328125,
      16886.587890625
    ],
    "curv_rho": 199905152.0,
    "curv_rho_failed": false,
    "gpu_density_B_requested": "vector",
    "gpu_density_B_effective": "vector",
    "gpu_density_B_fallback_from_vector": false,
    "gpu_density_A_requested": null,
    "gpu_density_A_effective": null,
    "gpu_density_A_fallback_from_vector": false,
    "xtb_A_used": false,
    "xtb_A_success": false,
    "xtb_charge_length_mismatch": false
  },
  "C:327": {
    "id": "C:327",
    "chain": "C",
    "resseq": 327,
    "resname": "ASN",
    "sasa": 0.0,
    "partial_charge_B": -0.12,
    "F_metal": 0.0,
    "F_P": 1.0115615226458672,
    "F_hal": 0.0,
    "total_density": 75477.1484375,
    "centroid": [
      3.824552059173584,
      3.1571357250213623,
      7.297604560852051
    ],
    "dipole_rho": [
      -32855.05078125,
      9150.5322265625,
      22443.533203125
    ],
    "curv_rho": 234185504.0,
    "curv_rho_failed": false,
    "gpu_density_B_requested": "vector",
    "gpu_density_B_effective": "vector",
    "gpu_density_B_fallback_from_vector": false,
    "gpu_density_A_requested": null,
    "gpu_density_A_effective": null,
    "gpu_density_A_fallback_from_vector": false,
    "xtb_A_used": false,
    "xtb_A_success": false,
    "xtb_charge_length_mismatch": false
  },
  "C:328": {
    "id": "C:328",
    "chain": "C",
    "resseq": 328,
    "resname": "VAL",
    "sasa": 0.0,
    "partial_charge_B": -0.06000000000000002,
    "F_metal": 0.0,
    "F_P": 1.321102755485792,
    "F_hal": 0.0,
    "total_density": 78826.109375,
    "centroid": [
      3.891587495803833,
      3.342378616333008,
      7.482912063598633
    ],
    "dipole_rho": [
      -31497.669921875,
      -1387.8829345703125,
      15831.443359375
    ],
    "curv_rho": 244569392.0,
    "curv_rho_failed": false,
    "gpu_density_B_requested": "vector",
    "gpu_density_B_effective": "vector",
    "gpu_density_B_fallback_from_vector": false,
    "gpu_density_A_requested": null,
    "gpu_density_A_effective": null,
    "gpu_density_A_fallback_from_vector": false,
    "xtb_A_used": false,
    "xtb_A_success": false,
    "xtb_charge_length_mismatch": false
  },
  "C:329": {
    "id": "C:329",
    "chain": "C",
    "resseq": 329,
    "resname": "LYS",
    "sasa": 2.3738903999328613,
    "partial_charge_B": 0.29999999999999993,
    "F_metal": 0.0,
    "F_P": 0.732107218403294,
    "F_hal": 0.0,
    "total_density": 68079.578125,
    "centroid": [
      4.155446529388428,
      3.4965200424194336,
      7.355404853820801
    ],
    "dipole_rho": [
      -45309.06640625,
      761.5709228515625,
      16052.7392578125
    ],
    "curv_rho": 209122944.0,
    "curv_rho_failed": false,
    "gpu_density_B_requested": "vector",
    "gpu_density_B_effective": "vector",
    "gpu_density_B_fallback_from_vector": false,
    "gpu_density_A_requested": null,
    "gpu_density_A_effective": null,
    "gpu_density_A_fallback_from_vector": false,
    "xtb_A_used": false,
    "xtb_A_success": false,
    "xtb_charge_length_mismatch": false
  },
  "C:330": {
    "id": "C:330",
    "chain": "C",
    "resseq": 330,
    "resname": "PHE",
    "sasa": 3.1942806243896484,
    "partial_charge_B": -0.15000000000000005,
    "F_metal": 0.0,
    "F_P": 0.6331890768714278,
    "F_hal": 0.0,
    "total_density": 63994.328125,
    "centroid": [
      4.050444602966309,
      3.5084593296051025,
      7.065467357635498
    ],
    "dipole_rho": [
      -28968.55859375,
      6357.857421875,
      30192.8046875
    ],
    "curv_rho": 191399488.0,
    "curv_rho_failed": false,
    "gpu_density_B_requested": "vector",
    "gpu_density_B_effective": "vector",
    "gpu_density_B_fallback_from_vector": false,
    "gpu_density_A_requested": null,
    "gpu_density_A_effective": null,
    "gpu_density_A_fallback_from_vector": false,
    "xtb_A_used": false,
    "xtb_A_success": false,
    "xtb_charge_length_mismatch": false
  },
  "C:331": {
    "id": "C:331",
    "chain": "C",
    "resseq": 331,
    "resname": "VAL",
    "sasa": 0.0,
    "partial_charge_B": -0.06000000000000002,
    "F_metal": 0.0,
    "F_P": 0.9305145621040604,
    "F_hal": 0.0,
    "total_density": 74356.6953125,
    "centroid": [
      3.7920193672180176,
      3.580552339553833,
      7.147413730621338
    ],
    "dipole_rho": [
      -25426.474609375,
      643.3179321289062,
      24009.71484375
    ],
    "curv_rho": 227622640.0,
    "curv_rho_failed": false,
    "gpu_density_B_requested": "vector",
    "gpu_density_B_effective": "vector",
    "gpu_density_B_fallback_from_vector": false,
    "gpu_density_A_requested": null,
    "gpu_density_A_effective": null,
    "gpu_density_A_fallback_from_vector": false,
    "xtb_A_used": false,
    "xtb_A_success": false,
    "xtb_charge_length_mismatch": false
  },
  "C:332": {
    "id": "C:332",
    "chain": "C",
    "resseq": 332,
    "resname": "PHE",
    "sasa": 0.0,
    "partial_charge_B": -0.06000000000000002,
    "F_metal": 0.0,
    "F_P": 0.9714012017596358,
    "F_hal": 0.0,
    "total_density": 76771.421875,
    "centroid": [
      3.928612470626831,
      3.8173487186431885,
      7.331747531890869
    ],
    "dipole_rho": [
      -29635.546875,
      -16337.38671875,
      12104.2666015625
    ],
    "curv_rho": 221287728.0,
    "curv_rho_failed": false,
    "gpu_density_B_requested": "vector",
    "gpu_density_B_effective": "vector",
    "gpu_density_B_fallback_from_vector": false,
    "gpu_density_A_requested": null,
    "gpu_density_A_effective": null,
    "gpu_density_A_fallback_from_vector": false,
    "xtb_A_used": false,
    "xtb_A_success": false,
    "xtb_charge_length_mismatch": false
  },
  "C:333": {
    "id": "C:333",
    "chain": "C",
    "resseq": 333,
    "resname": "ASP",
    "sasa": 0.0,
    "partial_charge_B": -0.54,
    "F_metal": 0.0,
    "F_P": 0.5846187765618005,
    "F_hal": 0.0,
    "total_density": 58819.34765625,
    "centroid": [
      4.075345039367676,
      3.866910696029663,
      7.02986478805542
    ],
    "dipole_rho": [
      -32371.515625,
      -6702.58447265625,
      19278.8828125
    ],
    "curv_rho": 178849600.0,
    "curv_rho_failed": false,
    "gpu_density_B_requested": "vector",
    "gpu_density_B_effective": "vector",
    "gpu_density_B_fallback_from_vector": false,
    "gpu_density_A_requested": null,
    "gpu_density_A_effective": null,
    "gpu_density_A_fallback_from_vector": false,
    "xtb_A_used": false,
    "xtb_A_success": false,
    "xtb_charge_length_mismatch": false
  },
  "C:334": {
    "id": "C:334",
    "chain": "C",
    "resseq": 334,
    "resname": "ALA",
    "sasa": 0.0,
    "partial_charge_B": -0.06000000000000002,
    "F_metal": 0.0,
    "F_P": 0.6212478201602141,
    "F_hal": 0.0,
    "total_density": 62850.00390625,
    "centroid": [
      3.868199348449707,
      3.8324947357177734,
      6.938589096069336
    ],
    "dipole_rho": [
      -23072.287109375,
      -10758.998046875,
      25957.626953125
    ],
    "curv_rho": 188477136.0,
    "curv_rho_failed": false,
    "gpu_density_B_requested": "vector",
    "gpu_density_B_effective": "vector",
    "gpu_density_B_fallback_from_vector": false,
    "gpu_density_A_requested": null,
    "gpu_density_A_effective": null,
    "gpu_density_A_fallback_from_vector": false,
    "xtb_A_used": false,
    "xtb_A_success": false,
    "xtb_charge_length_mismatch": false
  },
  "C:335": {
    "id": "C:335",
    "chain": "C",
    "resseq": 335,
    "resname": "VAL",
    "sasa": 0.0,
    "partial_charge_B": -0.06000000000000002,
    "F_metal": 0.0,
    "F_P": 0.7776650278509587,
    "F_hal": 0.0,
    "total_density": 71772.0859375,
    "centroid": [
      3.705617904663086,
      3.95289945602417,
      7.09722900390625
    ],
    "dipole_rho": [
      -23531.7421875,
      -18182.951171875,
      21521.400390625
    ],
    "curv_rho": 213537936.0,
    "curv_rho_failed": false,
    "gpu_density_B_requested": "vector",
    "gpu_density_B_effective": "vector",
    "gpu_density_B_fallback_from_vector": false,
    "gpu_density_A_requested": null,
    "gpu_density_A_effective": null,
    "gpu_density_A_fallback_from_vector": false,
    "xtb_A_used": false,
    "xtb_A_success": false,
    "xtb_charge_length_mismatch": false
  },
  "C:336": {
    "id": "C:336",
    "chain": "C",
    "resseq": 336,
    "resname": "THR",
    "sasa": 0.0,
    "partial_charge_B": -0.3,
    "F_metal": 0.0,
    "F_P": 0.6024012802804463,
    "F_hal": 0.0,
    "total_density": 61484.81640625,
    "centroid": [
      3.942075490951538,
      4.16821813583374,
      7.093735218048096
    ],
    "dipole_rho": [
      -26966.109375,
      -16313.4375,
      17863.556640625
    ],
    "curv_rho": 181381552.0,
    "curv_rho_failed": false,
    "gpu_density_B_requested": "vector",
    "gpu_density_B_effective": "vector",
    "gpu_density_B_fallback_from_vector": false,
    "gpu_density_A_requested": null,
    "gpu_density_A_effective": null,
    "gpu_density_A_fallback_from_vector": false,
    "xtb_A_used": false,
    "xtb_A_success": false,
    "xtb_charge_length_mismatch": false
  },
  "C:337": {
    "id": "C:337",
    "chain": "C",
    "resseq": 337,
    "resname": "ASP",
    "sasa": 0.4098881483078003,
    "partial_charge_B": -0.7448099328290629,
    "F_metal": 0.0,
    "F_P": 0.45606284313861334,
    "F_hal": 0.0,
    "total_density": 52957.63671875,
    "centroid": [
      3.9911022186279297,
      4.188663005828857,
      6.838986396789551
    ],
    "dipole_rho": [
      -23591.115234375,
      -12278.8212890625,
      24394.884765625
    ],
    "curv_rho": 151211536.0,
    "curv_rho_failed": false,
    "gpu_density_B_requested": "vector",
    "gpu_density_B_effective": "vector",
    "gpu_density_B_fallback_from_vector": false,
    "gpu_density_A_requested": null,
    "gpu_density_A_effective": null,
    "gpu_density_A_fallback_from_vector": false,
    "xtb_A_used": false,
    "xtb_A_success": false,
    "xtb_charge_length_mismatch": false
  },
  "C:338": {
    "id": "C:338",
    "chain": "C",
    "resseq": 338,
    "resname": "ILE",
    "sasa": 0.0,
    "partial_charge_B": -0.06000000000000002,
    "F_metal": 0.0,
    "F_P": 0.5302492404901742,
    "F_hal": 0.0,
    "total_density": 66561.2421875,
    "centroid": [
      3.6305413246154785,
      4.135764122009277,
      6.89824104309082
    ],
    "dipole_rho": [
      -20373.330078125,
      -26527.9140625,
      31045.22265625
    ],
    "curv_rho": 188147680.0,
    "curv_rho_failed": false,
    "gpu_density_B_requested": "vector",
    "gpu_density_B_effective": "vector",
    "gpu_density_B_fallback_from_vector": false,
    "gpu_density_A_requested": null,
    "gpu_density_A_effective": null,
    "gpu_density_A_fallback_from_vector": false,
    "xtb_A_used": false,
    "xtb_A_success": false,
    "xtb_charge_length_mismatch": false
  },
  "C:339": {
    "id": "C:339",
    "chain": "C",
    "resseq": 339,
    "resname": "ILE",
    "sasa": 0.0,
    "partial_charge_B": -0.06000000000000002,
    "F_metal": 0.0,
    "F_P": 0.5436753870416021,
    "F_hal": 0.0,
    "total_density": 62224.21875,
    "centroid": [
      3.789529800415039,
      4.356602668762207,
      7.097757816314697
    ],
    "dipole_rho": [
      -17250.59765625,
      -29820.818359375,
      20827.6875
    ],
    "curv_rho": 179703440.0,
    "curv_rho_failed": false,
    "gpu_density_B_requested": "vector",
    "gpu_density_B_effective": "vector",
    "gpu_density_B_fallback_from_vector": false,
    "gpu_density_A_requested": null,
    "gpu_density_A_effective": null,
    "gpu_density_A_fallback_from_vector": false,
    "xtb_A_used": false,
    "xtb_A_success": false,
    "xtb_charge_length_mismatch": false
  },
  "C:340": {
    "id": "C:340",
    "chain": "C",
    "resseq": 340,
    "resname": "ILE",
    "sasa": 0.6423668265342712,
    "partial_charge_B": -0.0956636878017829,
    "F_metal": 0.0,
    "F_P": 0.3963264131360107,
    "F_hal": 0.0,
    "total_density": 48137.71875,
    "centroid": [
      3.9770848751068115,
      4.496766567230225,
      6.875606060028076
    ],
    "dipole_rho": [
      -21718.087890625,
      -21575.140625,
      18843.763671875
    ],
    "curv_rho": 135542352.0,
    "curv_rho_failed": false,
    "gpu_density_B_requested": "vector",
    "gpu_density_B_effective": "vector",
    "gpu_density_B_fallback_from_vector": false,
    "gpu_density_A_requested": null,
    "gpu_density_A_effective": null,
    "gpu_density_A_fallback_from_vector": false,
    "xtb_A_used": false,
    "xtb_A_success": false,
    "xtb_charge_length_mismatch": false
  },
  "C:341": {
    "id": "C:341",
    "chain": "C",
    "resseq": 341,
    "resname": "LYS",
    "sasa": 7.130157470703125,
    "partial_charge_B": 0.29999999999999993,
    "F_metal": 0.0,
    "F_P": 0.3321861211677841,
    "F_hal": 0.0,
    "total_density": 43801.34765625,
    "centroid": [
      3.8325695991516113,
      4.5323166847229,
      6.629237174987793
    ],
    "dipole_rho": [
      -12830.2607421875,
      -18017.201171875,
      28239.87890625
    ],
    "curv_rho": 117694760.0,
    "curv_rho_failed": false,
    "gpu_density_B_requested": "vector",
    "gpu_density_B_effective": "vector",
    "gpu_density_B_fallback_from_vector": false,
    "gpu_density_A_requested": null,
    "gpu_density_A_effective": null,
    "gpu_density_A_fallback_from_vector": false,
    "xtb_A_used": false,
    "xtb_A_success": false,
    "xtb_charge_length_mismatch": false
  },
  "C:342": {
    "id": "C:342",
    "chain": "C",
    "resseq": 342,
    "resname": "GLU",
    "sasa": 0.7251867651939392,
    "partial_charge_B": -1.3034031914570878,
    "F_metal": 0.0,
    "F_P": 0.4072188720248928,
    "F_hal": 0.0,
    "total_density": 56252.28515625,
    "centroid": [
      3.5047364234924316,
      4.458950042724609,
      6.7285237312316895
    ],
    "dipole_rho": [
      -15458.8935546875,
      -31918.67578125,
      23720.701171875
    ],
    "curv_rho": 150718672.0,
    "curv_rho_failed": false,
    "gpu_density_B_requested": "vector",
    "gpu_density_B_effective": "vector",
    "gpu_density_B_fallback_from_vector": false,
    "gpu_density_A_requested": null,
    "gpu_density_A_effective": null,
    "gpu_density_A_fallback_from_vector": false,
    "xtb_A_used": false,
    "xtb_A_success": false,
    "xtb_charge_length_mismatch": false
  },
  "C:351": {
    "id": "C:351",
    "chain": "C",
    "resseq": 351,
    "resname": "GSP",
    "sasa": 0.0,
    "partial_charge_B": -3.0000000000000013,
    "F_metal": 0.0,
    "F_P": 21.381011723759023,
    "F_hal": 0.0,
    "total_density": 124001.7265625,
    "centroid": [
      3.3371574878692627,
      2.966412305831909,
      8.072977066040039
    ],
    "dipole_rho": [
      -9577.1044921875,
      -237.9261932373047,
      -8496.0986328125
    ],
    "curv_rho": 290730208.0,
    "curv_rho_failed": false,
    "gpu_density_B_requested": "vector",
    "gpu_density_B_effective": "vector",
    "gpu_density_B_fallback_from_vector": false,
    "gpu_density_A_requested": null,
    "gpu_density_A_effective": null,
    "gpu_density_A_fallback_from_vector": false,
    "xtb_A_used": false,
    "xtb_A_success": false,
    "xtb_charge_length_mismatch": false
  }
}
```
