## Supplementary material for "Localized Reactivity on Proteins as Riemannian Manifolds: A Quantum-Inspired Geometric Model for Deterministic, Metal-Aware Reactive-Site Prediction": code bundle: result_bound_labels_unbound_features.json

```
{
  "case": "DB55_1FQJ_R",
  "AUROC_mean": 0.9601075907564238,
  "AUROC_std": 0.03280730013516097,
  "fold_AUROCs": [
    0.9838709677419355,
    1.0,
    0.9448275862068967,
    0.9057377049180327,
    0.9661016949152542
  ],
  "AUPRC_mean": 0.6917435897435897,
  "AUPRC_std": 0.2604047019736653,
  "fold_AUPRCs": [
    0.5833333333333333,
    1.0,
    0.7984615384615386,
    0.24358974358974358,
    0.8333333333333333
  ],
  "policyP_info": {
    "K_target": 5,
    "K_min": 2,
    "min_valid_folds": 2,
    "n_pos_groups": 17,
    "K_used": 5,
    "n_total_folds": 5,
    "n_valid_folds": 5,
    "n_skipped_train_single_class": 0,
    "n_skipped_test_single_class": 0,
    "reason": "OK"
  },
  "n_pos": 17,
  "n_neg": 300,
  "unbound_positive_residue_ids": [
    "C:68",
    "C:175",
    "C:176",
    "C:177",
    "C:178",
    "C:179",
    "C:180",
    "C:181",
    "C:200",
    "C:202",
    "C:203",
    "C:205",
    "C:206",
    "C:209",
    "C:231",
    "C:232",
    "C:234"
  ],
  "unbound_positive_residue_ids_path": "/content/benchmark_workdir/DB55_1FQJ_R/unbound_positive_residue_ids.json",
  "bound_positive_residue_ids_used": [
    "A:175",
    "A:176",
    "A:177",
    "A:178",
    "A:179",
    "A:180",
    "A:181",
    "A:200",
    "A:202",
    "A:203",
    "A:205",
    "A:206",
    "A:209",
    "A:231",
    "A:232",
    "A:234",
    "A:68"
  ],
  "bound_interface_report": {
    "cutoff_angstrom": 5.0,
    "coarse_margin_angstrom": 4.0,
    "scheme": "closest-heavy",
    "protein_only": true,
    "target_bound_chains": [
      "A"
    ],
    "n_target_res": 317,
    "n_other_res": 133,
    "n_candidate_pairs": 74,
    "n_interface_target_res": 17,
    "backend_kdtree": "scipy.cKDTree",
    "auto_interface_labels": true
  },
  "mapping": {
    "n_bound_labels": 17,
    "n_mapped": 17,
    "n_dropped": 0,
    "mapped_examples": [
      {
        "bound": "A:175",
        "unbound": "C:175",
        "idx": 148
      },
      {
        "bound": "A:176",
        "unbound": "C:176",
        "idx": 149
      },
      {
        "bound": "A:177",
        "unbound": "C:177",
        "idx": 150
      },
      {
        "bound": "A:178",
        "unbound": "C:178",
        "idx": 151
      },
      {
        "bound": "A:179",
        "unbound": "C:179",
        "idx": 152
      },
      {
        "bound": "A:180",
        "unbound": "C:180",
        "idx": 153
      },
      {
        "bound": "A:181",
        "unbound": "C:181",
        "idx": 154
      },
      {
        "bound": "A:200",
        "unbound": "C:200",
        "idx": 173
      },
      {
        "bound": "A:202",
        "unbound": "C:202",
        "idx": 175
      },
      {
        "bound": "A:203",
        "unbound": "C:203",
        "idx": 176
      },
      {
        "bound": "A:205",
        "unbound": "C:205",
        "idx": 178
      },
      {
        "bound": "A:206",
        "unbound": "C:206",
        "idx": 179
      },
      {
        "bound": "A:209",
        "unbound": "C:209",
        "idx": 182
      },
      {
        "bound": "A:231",
        "unbound": "C:231",
        "idx": 204
      },
      {
        "bound": "A:232",
        "unbound": "C:232",
        "idx": 205
      },
      {
        "bound": "A:234",
        "unbound": "C:234",
        "idx": 207
      },
      {
        "bound": "A:68",
        "unbound": "C:68",
        "idx": 41
      }
    ],
    "dropped_examples": []
  },
  "mapping_extra": {
    "bound_to_unbound_chain_map": {
      "A": "C"
    },
    "chain_assignment": {
      "forced_hints": [],
      "unmatched_bound_chains": [
        "B"
      ],
      "unmatched_unbound_chains": [],
      "ambiguity": [],
      "pair_details_top": {
        "B": [
          {
            "unbound": "C",
            "identity": 0.17857142857142858,
            "coverage": 0.21052631578947367,
            "weight": 0.03759398496240601
          }
        ],
        "A": [
          {
            "unbound": "C",
            "identity": 0.9142857142857143,
            "coverage": 0.9968354430379747,
            "weight": 0.9113924050632911
          }
        ]
      }
    },
    "dropped_chains_low_quality": [],
    "n_bound_chains_total": 2,
    "n_unbound_chains_total": 1
  },
  "symmetry": {
    "symmetry_groups": {
      "C": 0
    },
    "symmetry_policy": {
      "min_identity": 0.95,
      "min_coverage": 0.9
    },
    "collapse_only_within_symmetry_groups": true
  },
  "solvent": {
    "solvent_filter_applied": true,
    "source": "meta.json",
    "n_total": 317,
    "n_removed": 0,
    "n_unknown_resname": 0,
    "n_retained": 317,
    "solvent_codes": [
      "WAT",
      "HOH",
      "DOD",
      "TIP3"
    ]
  },
  "unbound_out_dir": "/content/benchmark_workdir/DB55_1FQJ_R/out_unbound",
  "unbound_structure": "/content/benchmark_workdir/_dataset_unpacked/1FQJ_r_u.pdb",
  "bound_structure": "/content/benchmark_workdir/_dataset_unpacked/1FQJ_bound_complex.pdb"
}
```
