## Supplementary material for "Localized Reactivity on Proteins as Riemannian Manifolds: A Quantum-Inspired Geometric Model for Deterministic, Metal-Aware Reactive-Site Prediction": code bundle: result_bound_labels_unbound_features.json

```
{
  "case": "DB55_1FSK_L",
  "AUROC_mean": 0.9360426929392448,
  "AUROC_std": 0.05800502779134324,
  "fold_AUROCs": [
    0.9770114942528736,
    1.0,
    0.8928571428571428,
    0.9655172413793103,
    0.8448275862068966
  ],
  "AUPRC_mean": 0.7546775446775447,
  "AUPRC_std": 0.14309986752927514,
  "fold_AUPRCs": [
    0.8055555555555556,
    1.0,
    0.6435897435897435,
    0.7333333333333334,
    0.5909090909090909
  ],
  "policyP_info": {
    "K_target": 5,
    "K_min": 2,
    "min_valid_folds": 2,
    "n_pos_groups": 15,
    "K_used": 5,
    "n_total_folds": 5,
    "n_valid_folds": 5,
    "n_skipped_train_single_class": 0,
    "n_skipped_test_single_class": 0,
    "reason": "OK"
  },
  "n_pos": 15,
  "n_neg": 144,
  "unbound_positive_residue_ids": [
    " :42",
    " :43",
    " :44",
    " :45",
    " :46",
    " :47",
    " :48",
    " :49",
    " :50",
    " :51",
    " :52",
    " :53",
    " :72",
    " :87",
    " :97"
  ],
  "unbound_positive_residue_ids_path": "/content/benchmark_workdir/DB55_1FSK_L/unbound_positive_residue_ids.json",
  "bound_positive_residue_ids_used": [
    "A:42",
    "A:43",
    "A:44",
    "A:45",
    "A:46",
    "A:47",
    "A:48",
    "A:49",
    "A:50",
    "A:51",
    "A:52",
    "A:53",
    "A:72",
    "A:87",
    "A:97"
  ],
  "bound_interface_report": {
    "cutoff_angstrom": 5.0,
    "coarse_margin_angstrom": 4.0,
    "scheme": "closest-heavy",
    "protein_only": true,
    "target_bound_chains": [
      "A"
    ],
    "n_target_res": 159,
    "n_other_res": 434,
    "n_candidate_pairs": 74,
    "n_interface_target_res": 15,
    "backend_kdtree": "scipy.cKDTree",
    "auto_interface_labels": true
  },
  "mapping": {
    "n_bound_labels": 15,
    "n_mapped": 15,
    "n_dropped": 0,
    "mapped_examples": [
      {
        "bound": "A:42",
        "unbound": " :42",
        "idx": 41
      },
      {
        "bound": "A:43",
        "unbound": " :43",
        "idx": 42
      },
      {
        "bound": "A:44",
        "unbound": " :44",
        "idx": 43
      },
      {
        "bound": "A:45",
        "unbound": " :45",
        "idx": 44
      },
      {
        "bound": "A:46",
        "unbound": " :46",
        "idx": 45
      },
      {
        "bound": "A:47",
        "unbound": " :47",
        "idx": 46
      },
      {
        "bound": "A:48",
        "unbound": " :48",
        "idx": 47
      },
      {
        "bound": "A:49",
        "unbound": " :49",
        "idx": 48
      },
      {
        "bound": "A:50",
        "unbound": " :50",
        "idx": 49
      },
      {
        "bound": "A:51",
        "unbound": " :51",
        "idx": 50
      },
      {
        "bound": "A:52",
        "unbound": " :52",
        "idx": 51
      },
      {
        "bound": "A:53",
        "unbound": " :53",
        "idx": 52
      },
      {
        "bound": "A:72",
        "unbound": " :72",
        "idx": 71
      },
      {
        "bound": "A:87",
        "unbound": " :87",
        "idx": 86
      },
      {
        "bound": "A:97",
        "unbound": " :97",
        "idx": 96
      }
    ],
    "dropped_examples": []
  },
  "mapping_extra": {
    "bound_to_unbound_chain_map": {
      "A": " "
    },
    "chain_assignment": {
      "forced_hints": [],
      "unmatched_bound_chains": [
        "B",
        "C"
      ],
      "unmatched_unbound_chains": [],
      "ambiguity": [],
      "pair_details_top": {
        "A": [
          {
            "unbound": " ",
            "identity": 1.0,
            "coverage": 1.0,
            "weight": 1.0
          }
        ],
        "B": [
          {
            "unbound": " ",
            "identity": 0.08176100628930817,
            "coverage": 1.0,
            "weight": 0.08176100628930817
          }
        ],
        "C": [
          {
            "unbound": " ",
            "identity": 0.07339449541284404,
            "coverage": 0.6855345911949685,
            "weight": 0.050314465408805034
          }
        ]
      }
    },
    "dropped_chains_low_quality": [],
    "n_bound_chains_total": 3,
    "n_unbound_chains_total": 1
  },
  "symmetry": {
    "symmetry_groups": {
      " ": 0
    },
    "symmetry_policy": {
      "min_identity": 0.95,
      "min_coverage": 0.9
    },
    "collapse_only_within_symmetry_groups": true
  },
  "solvent": {
    "solvent_filter_applied": true,
    "source": "meta.json",
    "n_total": 159,
    "n_removed": 0,
    "n_unknown_resname": 0,
    "n_retained": 159,
    "solvent_codes": [
      "WAT",
      "HOH",
      "DOD",
      "TIP3"
    ]
  },
  "unbound_out_dir": "/content/benchmark_workdir/DB55_1FSK_L/out_unbound",
  "unbound_structure": "/content/benchmark_workdir/_dataset_unpacked/1FSK_l_u.pdb",
  "bound_structure": "/content/benchmark_workdir/_dataset_unpacked/1FSK_bound_complex.pdb"
}
```
