## Supplementary material for "Localized Reactivity on Proteins as Riemannian Manifolds: A Quantum-Inspired Geometric Model for Deterministic, Metal-Aware Reactive-Site Prediction": code bundle: meta.json (part 1 of 4)

```
{
  "pdb": "1FSK_r_u.pdb",
  "radius": 4.7,
  "residues": [
    {
      "id": "B:1",
      "chain": "B",
      "resseq": 1,
      "icode": "",
      "resname": "ASN",
      "hetflag": " ",
      "sasa": 0.957044780254364,
      "atoms": [
        {
          "atom_index": 0,
          "name": "N",
          "element": "N",
          "coord": [
            -2.535399913787842,
            8.110600471496582,
            -1.0530999898910522
          ]
        },
        {
          "atom_index": 1,
          "name": "CA",
          "element": "C",
          "coord": [
            -2.552999973297119,
            8.252900123596191,
            -1.0115000009536743
          ]
        },
        {
          "atom_index": 2,
          "name": "C",
          "element": "C",
          "coord": [
            -2.6398000717163086,
            8.265800476074219,
            -0.8848999738693237
          ]
        },
        {
          "atom_index": 3,
          "name": "O",
          "element": "O",
          "coord": [
            -2.762500047683716,
            8.26039981842041,
            -0.8916000127792358
          ]
        },
        {
          "atom_index": 4,
          "name": "CB",
          "element": "C",
          "coord": [
            -2.6168999671936035,
            8.332500457763672,
            -1.1259000301361084
          ]
        },
        {
          "atom_index": 5,
          "name": "CG",
          "element": "C",
          "coord": [
            -2.586400032043457,
            8.481900215148926,
            -1.117900013923645
          ]
        },
        {
          "atom_index": 6,
          "name": "OD1",
          "element": "O",
          "coord": [
            -2.4865000247955322,
            8.528800010681152,
            -1.1742000579833984
          ]
        },
        {
          "atom_index": 7,
          "name": "ND2",
          "element": "N",
          "coord": [
            -2.671299934387207,
            8.557000160217285,
            -1.0465999841690063
          ]
        }
      ]
    },
    {
      "id": "B:2",
      "chain": "B",
      "resseq": 2,
      "icode": "",
      "resname": "ILE",
      "hetflag": " ",
      "sasa": 0.0,
      "atoms": [
        {
          "atom_index": 8,
          "name": "N",
          "element": "N",
          "coord": [
            -2.575200080871582,
            8.28380012512207,
            -0.7699999809265137
          ]
        },
        {
          "atom_index": 9,
          "name": "CA",
          "element": "C",
          "coord": [
            -2.64520001411438,
            8.297599792480469,
            -0.642300009727478
          ]
        },
        {
          "atom_index": 10,
          "name": "C",
          "element": "C",
          "coord": [
            -2.6793999671936035,
            8.442399978637695,
            -0.6086000204086304
          ]
        },
        {
          "atom_index": 11,
          "name": "O",
          "element": "O",
          "coord": [
            -2.627500057220459,
            8.535200119018555,
            -0.670799970626831
          ]
        },
        {
          "atom_index": 12,
          "name": "CB",
          "element": "C",
          "coord": [
            -2.5592000484466553,
            8.240799903869629,
            -0.5292999744415283
          ]
        },
        {
          "atom_index": 13,
          "name": "CG1",
          "element": "C",
          "coord": [
            -2.5546000003814697,
            8.088700294494629,
            -0.5411999821662903
          ]
        },
        {
          "atom_index": 14,
          "name": "CG2",
          "element": "C",
          "coord": [
            -2.613100051879883,
            8.283499717712402,
            -0.39410001039505005
          ]
        },
        {
          "atom_index": 15,
          "name": "CD1",
          "element": "C",
          "coord": [
            -2.472599983215332,
            8.020700454711914,
            -0.4334999918937683
          ]
        }
      ]
    },
    {
      "id": "B:3",
      "chain": "B",
      "resseq": 3,
      "icode": "",
      "resname": "VAL",
      "hetflag": " ",
      "sasa": 1.2906184196472168,
      "atoms": [
        {
          "atom_index": 16,
          "name": "N",
          "element": "N",
          "coord": [
            -2.7671000957489014,
            8.461899757385254,
            -0.5105999708175659
          ]
        },
        {
          "atom_index": 17,
          "name": "CA",
          "element": "C",
          "coord": [
            -2.804800033569336,
            8.596799850463867,
            -0.4691999852657318
          ]
        },
        {
          "atom_index": 18,
          "name": "C",
          "element": "C",
          "coord": [
            -2.798799991607666,
            8.613800048828125,
            -0.31790000200271606
          ]
        },
        {
          "atom_index": 19,
          "name": "O",
          "element": "O",
          "coord": [
            -2.8749001026153564,
            8.551799774169922,
            -0.24400000274181366
          ]
        },
        {
          "atom_index": 20,
          "name": "CB",
          "element": "C",
          "coord": [
            -2.9470999240875244,
            8.634699821472168,
            -0.517799973487854
          ]
        },
        {
          "atom_index": 21,
          "name": "CG1",
          "element": "C",
          "coord": [
            -2.9602999687194824,
            8.604299545288086,
            -0.6660000085830688
          ]
        },
        {
          "atom_index": 22,
          "name": "CG2",
          "element": "C",
          "coord": [
            -3.0527000427246094,
            8.560600280761719,
            -0.43799999356269836
          ]
        }
      ]
    },
    {
      "id": "B:4",
      "chain": "B",
      "resseq": 4,
      "icode": "",
      "resname": "LEU",
      "hetflag": " ",
      "sasa": 0.0,
      "atoms": [
        {
          "atom_index": 23,
          "name": "N",
          "element": "N",
          "coord": [
            -2.7070999145507812,
            8.698200225830078,
            -0.27250000834465027
          ]
        },
        {
          "atom_index": 24,
          "name": "CA",
          "element": "C",
          "coord": [
            -2.6905999183654785,
            8.724200248718262,
            -0.13019999861717224
          ]
        },
        {
          "atom_index": 25,
          "name": "C",
          "element": "C",
          "coord": [
            -2.778599977493286,
            8.841699600219727,
            -0.09359999746084213
          ]
        },
        {
          "atom_index": 26,
          "name": "O",
          "element": "O",
          "coord": [
            -2.760999917984009,
            8.951899528503418,
            -0.1460999995470047
          ]
        },
        {
          "atom_index": 27,
          "name": "CB",
          "element": "C",
          "coord": [
            -2.544800043106079,
            8.757399559020996,
            -0.0989999994635582
          ]
        },
        {
          "atom_index": 28,
          "name": "CG",
          "element": "C",
          "coord": [
            -2.449899911880493,
            8.652600288391113,
            -0.15700000524520874
          ]
        },
        {
          "atom_index": 29,
          "name": "CD1",
          "element": "C",
          "coord": [
            -2.303800106048584,
            8.69260025024414,
            -0.13740000128746033
          ]
        },
        {
          "atom_index": 30,
          "name": "CD2",
          "element": "C",
          "coord": [
            -2.4802000522613525,
            8.520000457763672,
            -0.08990000188350677
          ]
        }
      ]
    },
    {
      "id": "B:5",
      "chain": "B",
      "resseq": 5,
      "icode": "",
      "resname": "THR",
      "hetflag": " ",
      "sasa": 1.1278198957443237,
      "atoms": [
        {
          "atom_index": 31,
          "name": "N",
          "element": "N",
          "coord": [
            -2.8736000061035156,
            8.818699836730957,
            -0.003599999938160181
          ]
        },
        {
          "atom_index": 32,
          "name": "CA",
          "element": "C",
          "coord": [
            -2.963900089263916,
            8.92549991607666,
            0.03660000115633011
          ]
        },
        {
          "atom_index": 33,
          "name": "C",
          "element": "C",
          "coord": [
            -2.937999963760376,
            8.978699684143066,
            0.17759999632835388
          ]
        },
        {
          "atom_index": 34,
          "name": "O",
          "element": "O",
          "coord": [
            -2.9460999965667725,
            8.905099868774414,
            0.27709999680519104
          ]
        },
        {
          "atom_index": 35,
          "name": "CB",
          "element": "C",
          "coord": [
            -3.109800100326538,
            8.880599975585938,
            0.023099999874830246
          ]
        },
        {
          "atom_index": 36,
          "name": "OG1",
          "element": "O",
          "coord": [
            -3.1363000869750977,
            8.847599983215332,
            -0.11379999667406082
          ]
        },
        {
          "atom_index": 37,
          "name": "CG2",
          "element": "C",
          "coord": [
            -3.2035999298095703,
            8.991700172424316,
            0.06549999862909317
          ]
        }
      ]
    },
    {
      "id": "B:6",
      "chain": "B",
      "resseq": 6,
      "icode": "",
      "resname": "GLN",
      "hetflag": " ",
      "sasa": 0.0,
      "atoms": [
        {
          "atom_index": 38,
          "name": "N",
          "element": "N",
          "coord": [
            -2.9077000617980957,
            9.10830020904541,
            0.1843000054359436
          ]
        },
        {
          "atom_index": 39,
          "name": "CA",
          "element": "C",
          "coord": [
            -2.878999948501587,
            9.17490005493164,
            0.30979999899864197
          ]
        },
        {
          "atom_index": 40,
          "name": "C",
          "element": "C",
          "coord": [
            -2.9951000213623047,
            9.258999824523926,
            0.35910001397132874
          ]
        },
        {
          "atom_index": 41,
          "name": "O",
          "element": "O",
          "coord": [
            -3.063800096511841,
            9.326600074768066,
            0.2809000015258789
          ]
        },
        {
          "atom_index": 42,
          "name": "CB",
          "element": "C",
          "coord": [
            -2.7572999000549316,
            9.263799667358398,
            0.2946999967098236
          ]
        },
        {
          "atom_index": 43,
          "name": "CG",
          "element": "C",
          "coord": [
            -2.6375999450683594,
            9.191900253295898,
            0.24089999496936798
          ]
        },
        {
          "atom_index": 44,
          "name": "CD",
          "element": "C",
          "coord": [
            -2.5097999572753906,
            9.249699592590332,
            0.29809999465942383
          ]
        },
        {
          "atom_index": 45,
          "name": "OE1",
          "element": "O",
          "coord": [
            -2.495500087738037,
            9.26140022277832,
            0.4212999939918518
          ]
        },
        {
          "atom_index": 46,
          "name": "NE2",
          "element": "N",
          "coord": [
            -2.415600061416626,
            9.28600025177002,
            0.21040000021457672
          ]
        }
      ]
    },
    {
      "id": "B:7",
      "chain": "B",
      "resseq": 7,
      "icode": "",
      "resname": "SER",
      "hetflag": " ",
      "sasa": 0.5807783007621765,
      "atoms": [
        {
          "atom_index": 47,
          "name": "N",
          "element": "N",
          "coord": [
            -3.0169999599456787,
            9.25409984588623,
            0.4902999997138977
          ]
        },
        {
          "atom_index": 48,
          "name": "CA",
          "element": "C",
          "coord": [
            -3.1250998973846436,
            9.32979965209961,
            0.5534999966621399
          ]
        },
        {
          "atom_index": 49,
          "name": "C",
          "element": "C",
          "coord": [
            -3.0959999561309814,
            9.361900329589844,
            0.6985999941825867
          ]
        },
        {
          "atom_index": 50,
          "name": "O",
          "element": "O",
          "coord": [
            -3.0387001037597656,
            9.28030014038086,
            0.7716000080108643
          ]
        },
        {
          "atom_index": 51,
          "name": "CB",
          "element": "C",
          "coord": [
            -3.253499984741211,
            9.250300407409668,
            0.5464000105857849
          ]
        },
        {
          "atom_index": 52,
          "name": "OG",
          "element": "O",
          "coord": [
            -3.2281999588012695,
            9.119999885559082,
            0.5934000015258789
          ]
        }
      ]
    },
    {
      "id": "B:8",
      "chain": "B",
      "resseq": 8,
      "icode": "",
      "resname": "PRO",
      "hetflag": " ",
      "sasa": 1.6132731437683105,
      "atoms": [
        {
          "atom_index": 53,
          "name": "N",
          "element": "N",
          "coord": [
            -3.1380999088287354,
            9.481100082397461,
            0.7436000108718872
          ]
        },
        {
          "atom_index": 54,
          "name": "CA",
          "element": "C",
          "coord": [
            -3.208699941635132,
            9.58430004119873,
            0.666700005531311
          ]
        },
        {
          "atom_index": 55,
          "name": "C",
          "element": "C",
          "coord": [
            -3.1187000274658203,
            9.662699699401855,
            0.5726000070571899
          ]
        },
        {
          "atom_index": 56,
          "name": "O",
          "element": "O",
          "coord": [
            -2.99780011177063,
            9.640399932861328,
            0.567300021648407
          ]
        },
        {
          "atom_index": 57,
          "name": "CB",
          "element": "C",
          "coord": [
            -3.2653000354766846,
            9.671099662780762,
            0.7760000228881836
          ]
        },
        {
          "atom_index": 58,
          "name": "CG",
          "element": "C",
          "coord": [
            -3.1540000438690186,
            9.670599937438965,
            0.8762999773025513
          ]
        },
        {
          "atom_index": 59,
          "name": "CD",
          "element": "C",
          "coord": [
            -3.1070001125335693,
            9.52649974822998,
            0.8798999786376953
          ]
        }
      ]
    },
    {
      "id": "B:9",
      "chain": "B",
      "resseq": 9,
      "icode": "",
      "resname": "LYS",
      "hetflag": " ",
      "sasa": 2.155036449432373,
      "atoms": [
        {
          "atom_index": 60,
          "name": "N",
          "element": "N",
          "coord": [
            -3.175100088119507,
            9.756600379943848,
            0.49950000643730164
          ]
        },
        {
          "atom_index": 61,
          "name": "CA",
          "element": "C",
          "coord": [
            -3.0927999019622803,
            9.83329963684082,
            0.4101000130176544
          ]
        },
        {
          "atom_index": 62,
          "name": "C",
          "element": "C",
          "coord": [
            -2.996000051498413,
            9.916600227355957,
            0.4932999908924103
          ]
        },
        {
          "atom_index": 63,
          "name": "O",
          "element": "O",
          "coord": [
            -2.886399984359741,
            9.946700096130371,
            0.447299987077713
          ]
        },
        {
          "atom_index": 64,
          "name": "CB",
          "element": "C",
          "coord": [
            -3.1812000274658203,
            9.921199798583984,
            0.32339999079704285
          ]
        },
        {
          "atom_index": 65,
          "name": "CG",
          "element": "C",
          "coord": [
            -3.1184000968933105,
            9.960000038146973,
            0.19140000641345978
          ]
        },
        {
          "atom_index": 66,
          "name": "CD",
          "element": "C",
          "coord": [
            -3.101300001144409,
            9.83899974822998,
            0.10119999945163727
          ]
        },
        {
          "atom_index": 67,
          "name": "CE",
          "element": "C",
          "coord": [
            -3.0481998920440674,
            9.878999710083008,
            -0.03819999843835831
          ]
        },
        {
          "atom_index": 68,
          "name": "NZ",
          "element": "N",
          "coord": [
            -3.0257999897003174,
            9.7568998336792,
            -0.12309999763965607
          ]
        }
      ]
    },
    {
      "id": "B:10",
      "chain": "B",
      "resseq": 10,
      "icode": "",
      "resname": "SER",
      "hetflag": " ",
      "sasa": 0.0630597174167633,
      "atoms": [
        {
          "atom_index": 69,
          "name": "N",
          "element": "N",
          "coord": [
            -3.035799980163574,
            9.951000213623047,
            0.6161999702453613
          ]
        },
        {
          "atom_index": 70,
          "name": "CA",
          "element": "C",
          "coord": [
            -2.9509999752044678,
            10.030099868774414,
            0.7064999938011169
          ]
        },
        {
          "atom_index": 71,
          "name": "C",
          "element": "C",
          "coord": [
            -2.988800048828125,
            10.011899948120117,
            0.8539000153541565
          ]
        },
        {
          "atom_index": 72,
          "name": "O",
          "element": "O",
          "coord": [
            -3.100399971008301,
            9.973299980163574,
            0.8865000009536743
          ]
        },
        {
          "atom_index": 73,
          "name": "CB",
          "element": "C",
          "coord": [
            -2.9600000381469727,
            10.178299903869629,
            0.6725000143051147
          ]
        },
        {
          "atom_index": 74,
          "name": "OG",
          "element": "O",
          "coord": [
            -3.077199935913086,
            10.23289966583252,
            0.7294999957084656
          ]
        }
      ]
    },
    {
      "id": "B:11",
      "chain": "B",
      "resseq": 11,
      "icode": "",
      "resname": "MET",
      "hetflag": " ",
      "sasa": 0.29038915038108826,
      "atoms": [
        {
          "atom_index": 75,
          "name": "N",
          "element": "N",
          "coord": [
            -2.8945999145507812,
            10.041099548339844,
            0.9426000118255615
          ]
        },
        {
          "atom_index": 76,
          "name": "CA",
          "element": "C",
          "coord": [
            -2.915800094604492,
            10.027600288391113,
            1.0857000350952148
          ]
        },
        {
          "atom_index": 77,
          "name": "C",
          "element": "C",
          "coord": [
            -2.8624000549316406,
            10.147700309753418,
            1.160099983215332
          ]
        },
        {
          "atom_index": 78,
          "name": "O",
          "element": "O",
          "coord": [
            -2.756200075149536,
            10.200499534606934,
            1.126099944114685
          ]
        },
        {
          "atom_index": 79,
          "name": "CB",
          "element": "C",
          "coord": [
            -2.8452000617980957,
            9.903499603271484,
            1.1389000415802002
          ]
        },
        {
          "atom_index": 80,
          "name": "CG",
          "element": "C",
          "coord": [
            -2.919100046157837,
            9.774700164794922,
            1.1158000230789185
          ]
        },
        {
          "atom_index": 81,
          "name": "SD",
          "element": "S",
          "coord": [
            -2.849100112915039,
            9.647500038146973,
            1.2210999727249146
          ]
        },
        {
          "atom_index": 82,
          "name": "CE",
          "element": "C",
          "coord": [
            -2.9430999755859375,
            9.672200202941895,
            1.376099944114685
          ]
        }
      ]
    },
    {
      "id": "B:12",
      "chain": "B",
      "resseq": 12,
      "icode": "",
      "resname": "SER",
      "hetflag": " ",
      "sasa": 0.03226546198129654,
      "atoms": [
        {
          "atom_index": 83,
          "name": "N",
          "element": "N",
          "coord": [
            -2.935800075531006,
            10.189299583435059,
            1.2630000114440918
          ]
        },
        {
          "atom_index": 84,
          "name": "CA",
          "element": "C",
          "coord": [
            -2.8956000804901123,
            10.302900314331055,
            1.3450000286102295
          ]
        },
        {
          "atom_index": 85,
          "name": "C",
          "element": "C",
          "coord": [
            -2.895699977874756,
            10.26360034942627,
            1.4910999536514282
          ]
        },
        {
          "atom_index": 86,
          "name": "O",
          "element": "O",
          "coord": [
            -2.998699903488159,
            10.228300094604492,
            1.5472999811172485
          ]
        },
        {
          "atom_index": 87,
          "name": "CB",
          "element": "C",
          "coord": [
            -2.9890999794006348,
            10.421299934387207,
            1.3215999603271484
          ]
        },
        {
          "atom_index": 88,
          "name": "OG",
          "element": "O",
          "coord": [
            -2.9716999530792236,
            10.472399711608887,
            1.1899000406265259
          ]
        }
      ]
    },
    {
      "id": "B:13",
      "chain": "B",
      "resseq": 13,
      "icode": "",
      "resname": "VAL",
      "hetflag": " ",
      "sasa": 0.0,
      "atoms": [
        {
          "atom_index": 89,
          "name": "N",
          "element": "N",
          "coord": [
            -2.7783000469207764,
            10.268099784851074,
            1.551900029182434
          ]
        },
        {
          "atom_index": 90,
          "name": "CA",
          "element": "C",
          "coord": [
            -2.7648000717163086,
            10.231599807739258,
            1.6916999816894531
          ]
        },
        {
          "atom_index": 91,
          "name": "C",
          "element": "C",
          "coord": [
            -2.667099952697754,
            10.325699806213379,
            1.7577999830245972
          ]
        },
        {
          "atom_index": 92,
          "name": "O",
          "element": "O",
          "coord": [
            -2.5924999713897705,
            10.396300315856934,
            1.6913000345230103
          ]
        },
        {
          "atom_index": 93,
          "name": "CB",
          "element": "C",
          "coord": [
            -2.714400053024292,
            10.0871000289917,
            1.708299994468689
          ]
        },
        {
          "atom_index": 94,
          "name": "CG1",
          "element": "C",
          "coord": [
            -2.8034000396728516,
            9.993499755859375,
            1.6274000406265259
          ]
        },
        {
          "atom_index": 95,
          "name": "CG2",
          "element": "C",
          "coord": [
            -2.567500114440918,
            10.076399803161621,
            1.6663000583648682
          ]
        }
      ]
    },
    {
      "id": "B:14",
      "chain": "B",
      "resseq": 14,
      "icode": "",
      "resname": "SER",
      "hetflag": " ",
      "sasa": 0.03226546198129654,
      "atoms": [
        {
          "atom_index": 96,
          "name": "N",
          "element": "N",
          "coord": [
            -2.666599988937378,
            10.325200080871582,
            1.8897000551223755
          ]
        },
        {
          "atom_index": 97,
          "name": "CA",
          "element": "C",
          "coord": [
            -2.5799999237060547,
            10.414799690246582,
            1.9631999731063843
          ]
        },
        {
          "atom_index": 98,
          "name": "C",
          "element": "C",
          "coord": [
            -2.451200008392334,
            10.349300384521484,
            1.9983999729156494
          ]
        },
        {
          "atom_index": 99,
          "name": "O",
          "element": "O",
          "coord": [
            -2.4451000690460205,
            10.22920036315918,
            2.0185000896453857
          ]
        },
        {
          "atom_index": 100,
          "name": "CB",
          "element": "C",
          "coord": [
            -2.6510000228881836,
            10.460700035095215,
            2.0889999866485596
          ]
        },
        {
          "atom_index": 101,
          "name": "OG",
          "element": "O",
          "coord": [
            -2.7864999771118164,
            10.490099906921387,
            2.0580999851226807
          ]
        }
      ]
    },
    {
      "id": "B:15",
      "chain": "B",
      "resseq": 15,
      "icode": "",
      "resname": "VAL",
      "hetflag": " ",
      "sasa": 1.108694314956665,
      "atoms": [
        {
          "atom_index": 102,
          "name": "N",
          "element": "N",
          "coord": [
            -2.3475000858306885,
            10.42959976196289,
            2.007699966430664
          ]
        },
        {
          "atom_index": 103,
          "name": "CA",
          "element": "C",
          "coord": [
            -2.2172999382019043,
            10.375100135803223,
            2.039099931716919
          ]
        },
        {
          "atom_index": 104,
          "name": "C",
          "element": "C",
          "coord": [
            -2.2114999294281006,
            10.30739974975586,
            2.176500082015991
          ]
        },
        {
          "atom_index": 105,
          "name": "O",
          "element": "O",
          "coord": [
            -2.2272000312805176,
            10.37090015411377,
            2.280900001525879
          ]
        },
        {
          "atom_index": 106,
          "name": "CB",
          "element": "C",
          "coord": [
            -2.1089000701904297,
            10.48390007019043,
            2.025599956512451
          ]
        },
        {
          "atom_index": 107,
          "name": "CG1",
          "element": "C",
          "coord": [
            -2.1733999252319336,
            10.621899604797363,
            2.035399913787842
          ]
        },
        {
          "atom_index": 108,
          "name": "CG2",
          "element": "C",
          "coord": [
            -1.9997999668121338,
            10.46399974822998,
            2.1305999755859375
          ]
        }
      ]
    },
    {
      "id": "B:16",
      "chain": "B",
      "resseq": 16,
      "icode": "",
      "resname": "GLY",
      "hetflag": " ",
      "sasa": 1.4621431827545166,
      "atoms": [
        {
          "atom_index": 109,
          "name": "N",
          "element": "N",
          "coord": [
            -2.1888999938964844,
            10.17609977722168,
            2.1723999977111816
          ]
        },
        {
          "atom_index": 110,
          "name": "CA",
          "element": "C",
          "coord": [
            -2.1802000999450684,
            10.091899871826172,
            2.2904999256134033
          ]
        },
        {
          "atom_index": 111,
          "name": "C",
          "element": "C",
          "coord": [
            -2.276400089263916,
            9.976799964904785,
            2.267699956893921
          ]
        },
        {
          "atom_index": 112,
          "name": "O",
          "element": "O",
          "coord": [
            -2.2560999393463135,
            9.865500450134277,
            2.316499948501587
          ]
        }
      ]
    },
    {
      "id": "B:17",
      "chain": "B",
      "resseq": 17,
      "icode": "",
      "resname": "GLU",
      "hetflag": " ",
      "sasa": 1.6754961013793945,
      "atoms": [
        {
          "atom_index": 113,
          "name": "N",
          "element": "N",
          "coord": [
            -2.3814001083374023,
            10.00629997253418,
            2.1909000873565674
          ]
        },
        {
          "atom_index": 114,
          "name": "CA",
          "element": "C",
          "coord": [
            -2.486799955368042,
            9.911399841308594,
            2.1561999320983887
          ]
        },
        {
          "atom_index": 115,
          "name": "C",
          "element": "C",
          "coord": [
            -2.438499927520752,
            9.78380012512207,
            2.089900016784668
          ]
        },
        {
          "atom_index": 116,
          "name": "O",
          "element": "O",
          "coord": [
            -2.3215999603271484,
            9.769700050354004,
            2.0543999671936035
          ]
        },
        {
          "atom_index": 117,
          "name": "CB",
          "element": "C",
          "coord": [
            -2.5864999294281006,
            9.975700378417969,
            2.060499906539917
          ]
        },
        {
          "atom_index": 118,
          "name": "CG",
          "element": "C",
          "coord": [
            -2.6916000843048096,
            10.061400413513184,
            2.1250998973846436
          ]
        },
        {
          "atom_index": 119,
          "name": "CD",
          "element": "C",
          "coord": [
            -2.824700117111206,
            10.05150032043457,
            2.0513999462127686
          ]
        },
        {
          "atom_index": 120,
          "name": "OE1",
          "element": "O",
          "coord": [
            -2.917799949645996,
            10.128899574279785,
            2.084399938583374
          ]
        },
        {
          "atom_index": 121,
          "name": "OE2",
          "element": "O",
          "coord": [
            -2.836400032043457,
            9.964900016784668,
            1.9608999490737915
          ]
        }
      ]
    },
    {
      "id": "B:18",
      "chain": "B",
      "resseq": 18,
      "icode": "",
      "resname": "ARG",
      "hetflag": " ",
      "sasa": 5.878912925720215,
      "atoms": [
        {
          "atom_index": 122,
          "name": "N",
          "element": "N",
          "coord": [
            -2.5315001010894775,
            9.691499710083008,
            2.0701000690460205
          ]
        },
        {
          "atom_index": 123,
          "name": "CA",
          "element": "C",
          "coord": [
            -2.4997000694274902,
            9.566100120544434,
            2.0051000118255615
          ]
        },
        {
          "atom_index": 124,
          "name": "C",
          "element": "C",
          "coord": [
            -2.5815999507904053,
            9.55679988861084,
            1.8779000043869019
          ]
        },
        {
          "atom_index": 125,
          "name": "O",
          "element": "O",
          "coord": [
            -2.6977999210357666,
            9.597800254821777,
            1.873900055885315
          ]
        },
        {
          "atom_index": 126,
          "name": "CB",
          "element": "C",
          "coord": [
            -2.5325000286102295,
            9.449199676513672,
            2.096100091934204
          ]
        },
        {
          "atom_index": 127,
          "name": "CG",
          "element": "C",
          "coord": [
            -2.5157999992370605,
            9.315600395202637,
            2.030400037765503
          ]
        },
        {
          "atom_index": 128,
          "name": "CD",
          "element": "C",
          "coord": [
            -2.638400077819824,
            9.230199813842773,
            2.0541000366210938
          ]
        },
        {
          "atom_index": 129,
          "name": "NE",
          "element": "N",
          "coord": [
            -2.6077001094818115,
            9.087699890136719,
            2.0469000339508057
          ]
        },
        {
          "atom_index": 130,
          "name": "CZ",
          "element": "C",
          "coord": [
            -2.5102999210357666,
            9.028800010681152,
            2.1157000064849854
          ]
        },
        {
          "atom_index": 131,
          "name": "NH1",
          "element": "N",
          "coord": [
            -2.4326999187469482,
            9.099800109863281,
            2.1974000930786133
          ]
        },
        {
          "atom_index": 132,
          "name": "NH2",
          "element": "N",
          "coord": [
            -2.490999937057495,
            8.898200035095215,
            2.103600025177002
          ]
        }
      ]
    },
    {
      "id": "B:19",
      "chain": "B",
      "resseq": 19,
      "icode": "",
      "resname": "VAL",
      "hetflag": " ",
      "sasa": 0.0,
      "atoms": [
        {
          "atom_index": 133,
          "name": "N",
          "element": "N",
          "coord": [
            -2.5208001136779785,
            9.502400398254395,
            1.7735999822616577
          ]
        },
        {
          "atom_index": 134,
          "name": "CA",
          "element": "C",
          "coord": [
            -2.588900089263916,
            9.492199897766113,
            1.6464999914169312
          ]
        },
        {
          "atom_index": 135,
          "name": "C",
          "element": "C",
          "coord": [
            -2.5560998916625977,
            9.362299919128418,
            1.5780999660491943
          ]
        },
        {
          "atom_index": 136,
          "name": "O",
          "element": "O",
          "coord": [
            -2.4509999752044678,
            9.302000045776367,
            1.6023000478744507
          ]
        },
        {
          "atom_index": 137,
          "name": "CB",
          "element": "C",
          "coord": [
            -2.548099994659424,
            9.608400344848633,
            1.5506000518798828
          ]
        },
        {
          "atom_index": 138,
          "name": "CG1",
          "element": "C",
          "coord": [
            -2.619800090789795,
            9.595199584960938,
            1.4184999465942383
          ]
        },
        {
          "atom_index": 139,
          "name": "CG2",
          "element": "C",
          "coord": [
            -2.5824999809265137,
            9.741299629211426,
            1.611899971961975
          ]
        }
      ]
    },
    {
      "id": "B:20",
      "chain": "B",
      "resseq": 20,
      "icode": "",
      "resname": "THR",
      "hetflag": " ",
      "sasa": 0.0,
      "atoms": [
        {
          "atom_index": 140,
          "name": "N",
          "element": "N",
          "coord": [
            -2.6484999656677246,
            9.320599555969238,
            1.492300033569336
          ]
        },
        {
          "atom_index": 141,
          "name": "CA",
          "element": "C",
          "coord": [
            -2.6328999996185303,
            9.200599670410156,
            1.4142999649047852
          ]
        },
        {
          "atom_index": 142,
          "name": "C",
          "element": "C",
          "coord": [
            -2.6903998851776123,
            9.223199844360352,
            1.2756999731063843
          ]
        },
        {
          "atom_index": 143,
          "name": "O",
          "element": "O",
          "coord": [
            -2.806999921798706,
            9.262100219726562,
            1.260699987411499
          ]
        },
        {
          "atom_index": 144,
          "name": "CB",
          "element": "C",
          "coord": [
            -2.7037999629974365,
            9.081999778747559,
            1.4781999588012695
          ]
        },
        {
          "atom_index": 145,
          "name": "OG1",
          "element": "O",
          "coord": [
            -2.6361000537872314,
            9.04539966583252,
            1.5992000102996826
          ]
        },
        {
          "atom_index": 146,
          "name": "CG2",
          "element": "C",
          "coord": [
            -2.703399896621704,
            8.964400291442871,
            1.382599949836731
          ]
        }
      ]
    },
    {
      "id": "B:21",
      "chain": "B",
      "resseq": 21,
      "icode": "",
      "resname": "LEU",
      "hetflag": " ",
      "sasa": 0.0,
      "atoms": [
        {
          "atom_index": 147,
          "name": "N",
          "element": "N",
          "coord": [
            -2.606100082397461,
            9.1983003616333,
            1.1753000020980835
          ]
        },
        {
          "atom_index": 148,
          "name": "CA",
          "element": "C",
          "coord": [
            -2.6414999961853027,
            9.212599754333496,
            1.0341999530792236
          ]
        },
        {
          "atom_index": 149,
          "name": "C",
          "element": "C",
          "coord": [
            -2.671999931335449,
            9.074399948120117,
            0.9794999957084656
          ]
        },
        {
          "atom_index": 150,
          "name": "O",
          "element": "O",
          "coord": [
            -2.6189000606536865,
            8.97439956665039,
            1.0290000438690186
          ]
        },
        {
          "atom_index": 151,
          "name": "CB",
          "element": "C",
          "coord": [
            -2.5244998931884766,
            9.271599769592285,
            0.9546999931335449
          ]
        },
        {
          "atom_index": 152,
          "name": "CG",
          "element": "C",
          "coord": [
            -2.471400022506714,
            9.412199974060059,
            0.9842000007629395
          ]
        },
        {
          "atom_index": 153,
          "name": "CD1",
          "element": "C",
          "coord": [
            -2.579200029373169,
            9.512700080871582,
            0.9537000060081482
          ]
        },
        {
          "atom_index": 154,
          "name": "CD2",
          "element": "C",
          "coord": [
            -2.427500009536743,
            9.423500061035156,
            1.1276999711990356
          ]
        }
      ]
    },
    {
      "id": "B:22",
      "chain": "B",
      "resseq": 22,
      "icode": "",
      "resname": "SER",
      "hetflag": " ",
      "sasa": 0.0,
      "atoms": [
        {
          "atom_index": 155,
          "name": "N",
          "element": "N",
          "coord": [
            -2.755199909210205,
            9.069700241088867,
            0.8758000135421753
          ]
        },
        {
          "atom_index": 156,
          "name": "CA",
          "element": "C",
          "coord": [
            -2.7934000492095947,
            8.94320011138916,
            0.8148000240325928
          ]
        },
        {
          "atom_index": 157,
          "name": "C",
          "element": "C",
          "coord": [
            -2.7627999782562256,
            8.933500289916992,
            0.6660000085830688
          ]
        },
        {
          "atom_index": 158,
          "name": "O",
          "element": "O",
          "coord": [
            -2.7736001014709473,
            9.032099723815918,
            0.5922999978065491
          ]
        },
        {
          "atom_index": 159,
          "name": "CB",
          "element": "C",
          "coord": [
            -2.94320011138916,
            8.918700218200684,
            0.8321999907493591
          ]
        },
        {
          "atom_index": 160,
          "name": "OG",
          "element": "O",
          "coord": [
            -3.0113000869750977,
            8.931900024414062,
            0.7074000239372253
          ]
        }
      ]
    },
    {
      "id": "B:23",
      "chain": "B",
      "resseq": 23,
      "icode": "",
      "resname": "CYS",
      "hetflag": " ",
      "sasa": 0.0,
      "atoms": [
        {
          "atom_index": 161,
          "name": "N",
          "element": "N",
          "coord": [
            -2.7253000736236572,
            8.81309986114502,
            0.623199999332428
          ]
        },
        {
          "atom_index": 162,
          "name": "CA",
          "element": "C",
          "coord": [
            -2.699700117111206,
            8.784700393676758,
            0.4828999936580658
          ]
        },
        {
          "atom_index": 163,
          "name": "C",
          "element": "C",
          "coord": [
            -2.7669999599456787,
            8.652299880981445,
            0.45669999718666077
          ]
        },
        {
          "atom_index": 164,
          "name": "O",
          "element": "O",
          "coord": [
            -2.737799882888794,
            8.553999900817871,
            0.5250999927520752
          ]
        },
        {
          "atom_index": 165,
          "name": "CB",
          "element": "C",
          "coord": [
            -2.550600051879883,
            8.770999908447266,
            0.45210000872612
          ]
        },
        {
          "atom_index": 166,
          "name": "SG",
          "element": "S",
          "coord": [
            -2.513700008392334,
            8.784700393676758,
            0.2718999981880188
          ]
        }
      ]
    },
    {
      "id": "B:24",
      "chain": "B",
      "resseq": 24,
      "icode": "",
      "resname": "LYS",
      "hetflag": " ",
      "sasa": 1.9307643175125122,
      "atoms": [
        {
          "atom_index": 167,
          "name": "N",
          "element": "N",
          "coord": [
            -2.8580000400543213,
            8.650899887084961,
            0.35929998755455017
          ]
        },
        {
          "atom_index": 168,
          "name": "CA",
          "element": "C",
          "coord": [
            -2.93149995803833,
            8.529500007629395,
            0.32260000705718994
          ]
        },
        {
          "atom_index": 169,
          "name": "C",
          "element": "C",
          "coord": [
            -2.913300037384033,
            8.499500274658203,
            0.17389999330043793
          ]
        },
        {
          "atom_index": 170,
          "name": "O",
          "element": "O",
          "coord": [
            -2.9463000297546387,
            8.582300186157227,
            0.08879999816417694
          ]
        },
        {
          "atom_index": 171,
          "name": "CB",
          "element": "C",
          "coord": [
            -3.0813000202178955,
            8.54520034790039,
            0.35100001096725464
          ]
        },
        {
          "atom_index": 172,
          "name": "CG",
          "element": "C",
          "coord": [
            -3.115999937057495,
            8.610199928283691,
            0.48410001397132874
          ]
        },
        {
          "atom_index": 173,
          "name": "CD",
          "element": "C",
          "coord": [
            -3.065500020980835,
            8.530400276184082,
            0.6029000282287598
          ]
        },
        {
          "atom_index": 174,
          "name": "CE",
          "element": "C",
          "coord": [
            -3.1284000873565674,
            8.582799911499023,
            0.7305999994277954
          ]
        },
        {
          "atom_index": 175,
          "name": "NZ",
          "element": "N",
          "coord": [
            -3.277899980545044,
            8.579000473022461,
            0.7193999886512756
          ]
        }
      ]
    },
    {
      "id": "B:25",
      "chain": "B",
      "resseq": 25,
      "icode": "",
      "resname": "ALA",
      "hetflag": " ",
      "sasa": 0.0,
      "atoms": [
        {
          "atom_index": 176,
          "name": "N",
          "element": "N",
          "coord": [
            -2.863100051879883,
            8.380000114440918,
            0.14390000700950623
          ]
        },
        {
          "atom_index": 177,
          "name": "CA",
          "element": "C",
          "coord": [
            -2.8387999534606934,
            8.338399887084961,
            0.006300000008195639
          ]
        },
        {
          "atom_index": 178,
          "name": "C",
          "element": "C",
          "coord": [
            -2.955199956893921,
            8.258700370788574,
            -0.051500000059604645
          ]
        },
        {
          "atom_index": 179,
          "name": "O",
          "element": "O",
          "coord": [
            -3.0308001041412354,
            8.195500373840332,
            0.022099999710917473
          ]
        },
        {
          "atom_index": 180,
          "name": "CB",
          "element": "C",
          "coord": [
            -2.711199998855591,
            8.255999565124512,
            -0.000699999975040555
          ]
        }
      ]
    },
    {
      "id": "B:26",
      "chain": "B",
      "resseq": 26,
      "icode": "",
      "resname": "SER",
      "hetflag": " ",
      "sasa": 2.7233376502990723,
      "atoms": [
        {
          "atom_index": 181,
          "name": "N",
          "element": "N",
          "coord": [
            -2.9677999019622803,
            8.261500358581543,
            -0.18379999697208405
          ]
        },
        {
          "atom_index": 182,
          "name": "CA",
          "element": "C",
          "coord": [
            -3.07450008392334,
            8.190500259399414,
            -0.25209999084472656
          ]
        },
        {
          "atom_index": 183,
          "name": "C",
          "element": "C",
          "coord": [
            -3.054800033569336,
            8.038700103759766,
            -0.2565999925136566
          ]
        },
        {
          "atom_index": 184,
          "name": "O",
          "element": "O",
          "coord": [
            -3.1389999389648438,
            7.9664998054504395,
            -0.3095000088214874
          ]
        },
        {
          "atom_index": 185,
          "name": "CB",
          "element": "C",
          "coord": [
            -3.0901999473571777,
            8.244400024414062,
            -0.39430001378059387
          ]
        },
        {
          "atom_index": 186,
          "name": "OG",
          "element": "O",
          "coord": [
            -2.9707999229431152,
            8.231200218200684,
            -0.46939998865127563
          ]
        }
      ]
    },
    {
      "id": "B:27",
      "chain": "B",
      "resseq": 27,
      "icode": "",
      "resname": "GLU",
      "hetflag": " ",
      "sasa": 2.257009983062744,
      "atoms": [
        {
          "atom_index": 187,
          "name": "N",
          "element": "N",
          "coord": [
            -2.9440999031066895,
            7.990099906921387,
            -0.20170000195503235
          ]
        },
        {
          "atom_index": 188,
          "name": "CA",
          "element": "C",
          "coord": [
            -2.9159998893737793,
            7.8470001220703125,
            -0.19979999959468842
          ]
        },
        {
          "atom_index": 189,
          "name": "C",
          "element": "C",
          "coord": [
            -2.819200038909912,
            7.8171000480651855,
            -0.08879999816417694
          ]
        },
        {
          "atom_index": 190,
          "name": "O",
          "element": "O",
          "coord": [
            -2.7869999408721924,
            7.903200149536133,
            -0.007699999958276749
          ]
        },
        {
          "atom_index": 191,
          "name": "CB",
          "element": "C",
          "coord": [
            -2.850600004196167,
            7.803100109100342,
            -0.32899999618530273
          ]
        },
        {
          "atom_index": 192,
          "name": "CG",
          "element": "C",
          "coord": [
            -2.934299945831299,
            7.82289981842041,
            -0.45170000195503235
          ]
        },
        {
          "atom_index": 193,
          "name": "CD",
          "element": "C",
          "coord": [
            -2.849400043487549,
            7.822400093078613,
            -0.5770999789237976
          ]
        },
        {
          "atom_index": 194,
          "name": "OE1",
          "element": "O",
          "coord": [
            -2.762500047683716,
            7.732399940490723,
            -0.5889000296592712
          ]
        },
        {
          "atom_index": 195,
          "name": "OE2",
          "element": "O",
          "coord": [
            -2.8694000244140625,
            7.9116997718811035,
            -0.6632999777793884
          ]
        }
      ]
    },
    {
      "id": "B:28",
      "chain": "B",
      "resseq": 28,
      "icode": "",
      "resname": "ASN",
      "hetflag": " ",
      "sasa": 0.898524284362793,
      "atoms": [
        {
          "atom_index": 196,
          "name": "N",
          "element": "N",
          "coord": [
            -2.77239990234375,
            7.693600177764893,
            -0.08500000089406967
          ]
        },
        {
          "atom_index": 197,
          "name": "CA",
          "element": "C",
          "coord": [
            -2.6758999824523926,
            7.6570000648498535,
            0.015799999237060547
          ]
        },
        {
          "atom_index": 198,
          "name": "C",
          "element": "C",
          "coord": [
            -2.54259991645813,
            7.700200080871582,
            -0.042399998754262924
          ]
        },
        {
          "atom_index": 199,
          "name": "O",
          "element": "O",
          "coord": [
            -2.519700050354004,
            7.689300060272217,
            -0.16349999606609344
          ]
        },
        {
          "atom_index": 200,
          "name": "CB",
          "element": "C",
          "coord": [
            -2.6784000396728516,
            7.505499839782715,
            0.04280000180006027
          ]
        },
        {
          "atom_index": 201,
          "name": "CG",
          "element": "C",
          "coord": [
            -2.557499885559082,
            7.457399845123291,
            0.12280000001192093
          ]
        },
        {
          "atom_index": 202,
          "name": "OD1",
          "element": "O",
          "coord": [
            -2.448699951171875,
            7.442999839782715,
            0.06759999692440033
          ]
        },
        {
          "atom_index": 203,
          "name": "ND2",
          "element": "N",
          "coord": [
            -2.5761001110076904,
            7.43310022354126,
            0.25290000438690186
          ]
        }
      ]
    },
    {
      "id": "B:29",
      "chain": "B",
      "resseq": 29,
      "icode": "",
      "resname": "VAL",
      "hetflag": " ",
      "sasa": 0.0,
      "atoms": [
        {
          "atom_index": 204,
          "name": "N",
          "element": "N",
          "coord": [
            -2.456700086593628,
            7.753499984741211,
            0.04340000078082085
          ]
        },
        {
          "atom_index": 205,
          "name": "CA",
          "element": "C",
          "coord": [
            -2.3250999450683594,
            7.796999931335449,
            0.0010000000474974513
          ]
        },
        {
          "atom_index": 206,
          "name": "C",
          "element": "C",
          "coord": [
            -2.2291998863220215,
            7.740900039672852,
            0.10320000350475311
          ]
        },
        {
          "atom_index": 207,
          "name": "O",
          "element": "O",
          "coord": [
            -2.109800100326538,
            7.769599914550781,
            0.10199999809265137
          ]
        },
        {
          "atom_index": 208,
          "name": "CB",
          "element": "C",
          "coord": [
            -2.3150999546051025,
            7.950399875640869,
            -0.0026000000070780516
          ]
        },
        {
          "atom_index": 209,
          "name": "CG1",
          "element": "C",
          "coord": [
            -2.41510009765625,
            8.005999565124512,
            -0.10279999673366547
          ]
        },
        {
          "atom_index": 210,
          "name": "CG2",
          "element": "C",
          "coord": [
            -2.341900110244751,
            8.00730037689209,
            0.1347000002861023
          ]
        }
      ]
    },
    {
      "id": "B:30",
      "chain": "B",
      "resseq": 30,
      "icode": "",
      "resname": "ASP",
      "hetflag": " ",
      "sasa": 1.4188436269760132,
      "atoms": [
        {
          "atom_index": 211,
          "name": "N",
          "element": "N",
          "coord": [
            -2.2843000888824463,
            7.660900115966797,
            0.19329999387264252
          ]
        },
        {
          "atom_index": 212,
          "name": "CA",
          "element": "C",
          "coord": [
            -2.2047998905181885,
            7.596799850463867,
            0.2955000102519989
          ]
        },
        {
          "atom_index": 213,
          "name": "C",
          "element": "C",
          "coord": [
            -2.1338000297546387,
            7.694200038909912,
            0.3864000141620636
          ]
        },
        {
          "atom_index": 214,
          "name": "O",
          "element": "O",
          "coord": [
            -2.19320011138916,
            7.74399995803833,
            0.4814999997615814
          ]
        },
        {
          "atom_index": 215,
          "name": "CB",
          "element": "C",
          "coord": [
            -2.103300094604492,
            7.503799915313721,
            0.2305999994277954
          ]
        },
        {
          "atom_index": 216,
          "name": "CG",
          "element": "C",
          "coord": [
            -2.169800043106079,
            7.401199817657471,
            0.14159999787807465
          ]
        },
        {
          "atom_index": 217,
          "name": "OD1",
          "element": "O",
          "coord": [
            -2.2676000595092773,
            7.337900161743164,
            0.188400000333786
          ]
        },
        {
          "atom_index": 218,
          "name": "OD2",
          "element": "O",
          "coord": [
            -2.1249001026153564,
            7.383900165557861,
            0.025800000876188278
          ]
        }
      ]
    },
    {
      "id": "B:31",
      "chain": "B",
      "resseq": 31,
      "icode": "",
      "resname": "THR",
      "hetflag": " ",
      "sasa": 0.6115726232528687,
      "atoms": [
        {
          "atom_index": 219,
          "name": "N",
          "element": "N",
          "coord": [
            -2.0069000720977783,
            7.721199989318848,
            0.35899999737739563
          ]
        },
        {
          "atom_index": 220,
          "name": "CA",
          "element": "C",
          "coord": [
            -1.9332000017166138,
            7.813399791717529,
            0.4440000057220459
          ]
        },
        {
          "atom_index": 221,
          "name": "C",
          "element": "C",
          "coord": [
            -1.847000002861023,
            7.910099983215332,
            0.364300012588501
          ]
        },
        {
          "atom_index": 222,
          "name": "O",
          "element": "O",
          "coord": [
            -1.760699987411499,
            7.980500221252441,
            0.4189999997615814
          ]
        },
        {
          "atom_index": 223,
          "name": "CB",
          "element": "C",
          "coord": [
            -1.8464000225067139,
            7.734899997711182,
            0.542900025844574
          ]
        },
        {
          "atom_index": 224,
          "name": "OG1",
          "element": "O",
          "coord": [
            -1.7762000560760498,
            7.631800174713135,
            0.4729999899864197
          ]
        },
        {
          "atom_index": 225,
          "name": "CG2",
          "element": "C",
          "coord": [
            -1.9332000017166138,
            7.67140007019043,
            0.6496999859809875
          ]
        }
      ]
    },
    {
      "id": "B:32",
      "chain": "B",
      "resseq": 32,
      "icode": "",
      "resname": "TYR",
      "hetflag": " ",
      "sasa": 2.4277992248535156,
      "atoms": [
        {
          "atom_index": 226,
          "name": "N",
          "element": "N",
          "coord": [
            -1.8732000589370728,
            7.913700103759766,
            0.23440000414848328
          ]
        },
        {
          "atom_index": 227,
          "name": "CA",
          "element": "C",
          "coord": [
            -1.7991000413894653,
            7.998300075531006,
            0.14249999821186066
          ]
        },
        {
          "atom_index": 228,
          "name": "C",
          "element": "C",
          "coord": [
            -1.8513000011444092,
            8.140999794006348,
            0.14329999685287476
          ]
        },
        {
          "atom_index": 229,
          "name": "O",
          "element": "O",
          "coord": [
            -1.8753999471664429,
            8.202699661254883,
            0.03920000046491623
          ]
        },
        {
          "atom_index": 230,
          "name": "CB",
          "element": "C",
          "coord": [
            -1.8056000471115112,
            7.935100078582764,
            0.003700000001117587
          ]
        },
        {
          "atom_index": 231,
          "name": "CG",
          "element": "C",
          "coord": [
            -1.7517000436782837,
            7.793700218200684,
            0.007600000128149986
          ]
        },
        {
          "atom_index": 232,
          "name": "CD1",
          "element": "C",
          "coord": [
            -1.8269000053405762,
            7.685800075531006,
            -0.03799999877810478
          ]
        },
        {
          "atom_index": 233,
          "name": "CD2",
          "element": "C",
          "coord": [
            -1.626099944114685,
            7.7677998542785645,
            0.06289999932050705
          ]
        },
        {
          "atom_index": 234,
          "name": "CE1",
          "element": "C",
          "coord": [
            -1.7781000137329102,
            7.556300163269043,
            -0.027899999171495438
          ]
        },
        {
          "atom_index": 235,
          "name": "CE2",
          "element": "C",
          "coord": [
            -1.5770000219345093,
            7.639699935913086,
            0.0731000006198883
          ]
        },
        {
          "atom_index": 236,
          "name": "CZ",
          "element": "C",
          "coord": [
            -1.6527999639511108,
            7.534599781036377,
            0.02810000069439411
          ]
        },
        {
          "atom_index": 237,
          "name": "OH",
          "element": "O",
          "coord": [
            -1.6016000509262085,
            7.40749979019165,
            0.04100000113248825
          ]
        }
      ]
    },
    {
      "id": "B:33",
      "chain": "B",
      "resseq": 33,
      "icode": "",
      "resname": "VAL",
      "hetflag": " ",
      "sasa": 0.0,
      "atoms": [
        {
          "atom_index": 238,
          "name": "N",
          "element": "N",
          "coord": [
            -1.8675999641418457,
            8.192299842834473,
            0.26420000195503235
          ]
        },
        {
          "atom_index": 239,
          "name": "CA",
          "element": "C",
          "coord": [
            -1.9163999557495117,
            8.326199531555176,
            0.28380000591278076
          ]
        },
        {
          "atom_index": 240,
          "name": "C",
          "element": "C",
          "coord": [
            -1.8136999607086182,
            8.405799865722656,
            0.362199991941452
          ]
        },
        {
          "atom_index": 241,
          "name": "O",
          "element": "O",
          "coord": [
            -1.7343000173568726,
            8.348400115966797,
            0.436599999666214
          ]
        },
        {
          "atom_index": 242,
          "name": "CB",
          "element": "C",
          "coord": [
            -2.0478999614715576,
            8.321900367736816,
            0.35659998655319214
          ]
        },
        {
          "atom_index": 243,
          "name": "CG1",
          "element": "C",
          "coord": [
            -2.0933001041412354,
            8.460100173950195,
            0.3894999921321869
          ]
        },
        {
          "atom_index": 244,
          "name": "CG2",
          "element": "C",
          "coord": [
            -2.1493000984191895,
            8.254400253295898,
            0.26820001006126404
          ]
        }
      ]
    },
    {
      "id": "B:34",
      "chain": "B",
      "resseq": 34,
      "icode": "",
      "resname": "PHE",
      "hetflag": " ",
      "sasa": 0.0,
      "atoms": [
        {
          "atom_index": 245,
          "name": "N",
          "element": "N",
          "coord": [
            -1.8145999908447266,
            8.537699699401855,
            0.3422999978065491
          ]
        },
        {
          "atom_index": 246,
          "name": "CA",
          "element": "C",
          "coord": [
            -1.7204999923706055,
            8.628299713134766,
            0.40709999203681946
          ]
        },
        {
          "atom_index": 247,
          "name": "C",
          "element": "C",
          "coord": [
            -1.774899959564209,
            8.770899772644043,
            0.40939998626708984
          ]
        },
        {
          "atom_index": 248,
          "name": "O",
          "element": "O",
          "coord": [
            -1.8583999872207642,
            8.808600425720215,
            0.32580000162124634
          ]
        },
        {
          "atom_index": 249,
          "name": "CB",
          "element": "C",
          "coord": [
            -1.5878000259399414,
            8.62339973449707,
            0.3327000141143799
          ]
        },
        {
          "atom_index": 250,
          "name": "CG",
          "element": "C",
          "coord": [
            -1.6032999753952026,
            8.624300003051758,
            0.18389999866485596
          ]
        },
        {
          "atom_index": 251,
          "name": "CD1",
          "element": "C",
          "coord": [
            -1.6033999919891357,
            8.743800163269043,
            0.11320000141859055
          ]
        },
        {
          "atom_index": 252,
          "name": "CD2",
          "element": "C",
          "coord": [
            -1.6238000392913818,
            8.505499839782715,
            0.11460000276565552
          ]
        },
        {
          "atom_index": 253,
          "name": "CE1",
          "element": "C",
          "coord": [
            -1.6238000392913818,
            8.745499610900879,
            -0.02370000071823597
          ]
        },
        {
          "atom_index": 254,
          "name": "CE2",
          "element": "C",
          "coord": [
            -1.6447999477386475,
            8.505999565124512,
            -0.02290000021457672
          ]
        },
        {
          "atom_index": 255,
          "name": "CZ",
          "element": "C",
          "coord": [
            -1.644700050354004,
            8.626799583435059,
            -0.09189999848604202
          ]
        }
      ]
    },
    {
      "id": "B:35",
      "chain": "B",
      "resseq": 35,
      "icode": "",
      "resname": "TRP",
      "hetflag": " ",
      "sasa": 0.0,
      "atoms": [
        {
          "atom_index": 256,
          "name": "N",
          "element": "N",
          "coord": [
            -1.725600004196167,
            8.850099563598633,
            0.5048999786376953
          ]
        },
        {
          "atom_index": 257,
          "name": "CA",
          "element": "C",
          "coord": [
            -1.771299958229065,
            8.987299919128418,
            0.5228000283241272
          ]
        },
        {
          "atom_index": 258,
          "name": "C",
          "element": "C",
          "coord": [
            -1.6686999797821045,
            9.095600128173828,
            0.5009999871253967
          ]
        },
        {
          "atom_index": 259,
          "name": "O",
          "element": "O",
          "coord": [
            -1.5515999794006348,
            9.080699920654297,
            0.5367000102996826
          ]
        },
        {
          "atom_index": 260,
          "name": "CB",
          "element": "C",
          "coord": [
            -1.8278000354766846,
            9.006400108337402,
            0.6632000207901001
          ]
        },
        {
          "atom_index": 261,
          "name": "CG",
          "element": "C",
          "coord": [
            -1.9449000358581543,
            8.918800354003906,
            0.695900022983551
          ]
        },
        {
          "atom_index": 262,
          "name": "CD1",
          "element": "C",
          "coord": [
            -1.9407999515533447,
            8.78969955444336,
            0.7402999997138977
          ]
        },
        {
          "atom_index": 263,
          "name": "CD2",
          "element": "C",
          "coord": [
            -2.0841000080108643,
            8.954700469970703,
            0.6894999742507935
          ]
        },
        {
          "atom_index": 264,
          "name": "NE1",
          "element": "N",
          "coord": [
            -2.0687999725341797,
            8.742899894714355,
            0.7623000144958496
          ]
        },
        {
          "atom_index": 265,
          "name": "CE2",
          "element": "C",
          "coord": [
            -2.1586999893188477,
            8.842000007629395,
            0.7318000197410583
          ]
        },
        {
          "atom_index": 266,
          "name": "CE3",
          "element": "C",
          "coord": [
            -2.152899980545044,
            9.071000099182129,
            0.6523000001907349
          ]
        },
        {
          "atom_index": 267,
          "name": "CZ2",
          "element": "C",
          "coord": [
            -2.2992000579833984,
            8.842100143432617,
            0.738099992275238
          ]
        },
        {
          "atom_index": 268,
          "name": "CZ3",
          "element": "C",
          "coord": [
            -2.2929000854492188,
            9.07129955291748,
            0.6585999727249146
          ]
        },
        {
          "atom_index": 269,
          "name": "CH2",
          "element": "C",
          "coord": [
            -2.364300012588501,
            8.957099914550781,
            0.7010999917984009
          ]
        }
      ]
    },
    {
      "id": "B:36",
      "chain": "B",
      "resseq": 36,
      "icode": "",
      "resname": "PHE",
      "hetflag": " ",
      "sasa": 0.0,
      "atoms": [
        {
          "atom_index": 270,
          "name": "N",
          "element": "N",
          "coord": [
            -1.7165000438690186,
            9.206600189208984,
            0.44519999623298645
          ]
        },
        {
          "atom_index": 271,
          "name": "CA",
          "element": "C",
          "coord": [
            -1.6333999633789062,
            9.32349967956543,
            0.4187999963760376
          ]
        },
        {
          "atom_index": 272,
          "name": "C",
          "element": "C",
          "coord": [
            -1.684499979019165,
            9.443400382995605,
            0.49630001187324524
          ]
        },
        {
          "atom_index": 273,
          "name": "O",
          "element": "O",
          "coord": [
            -1.805400013923645,
            9.457200050354004,
            0.5188999772071838
          ]
        },
        {
          "atom_index": 274,
          "name": "CB",
          "element": "C",
          "coord": [
            -1.6360000371932983,
            9.361000061035156,
            0.27059999108314514
          ]
        },
        {
          "atom_index": 275,
          "name": "CG",
          "element": "C",
          "coord": [
            -1.5765999555587769,
            9.257699966430664,
            0.17990000545978546
          ]
        },
        {
          "atom_index": 276,
          "name": "CD1",
          "element": "C",
          "coord": [
            -1.6557999849319458,
            9.191900253295898,
            0.0860000029206276
          ]
        },
        {
          "atom_index": 277,
          "name": "CD2",
          "element": "C",
          "coord": [
            -1.4413000345230103,
            9.226799964904785,
            0.18649999797344208
          ]
        },
        {
          "atom_index": 278,
          "name": "CE1",
          "element": "C",
          "coord": [
            -1.6008000373840332,
            9.097599983215332,
            0.00039999998989515007
          ]
        },
        {
          "atom_index": 279,
          "name": "CE2",
          "element": "C",
          "coord": [
            -1.3854999542236328,
            9.13230037689209,
            0.10130000114440918
          ]
        },
        {
          "atom_index": 280,
          "name": "CZ",
          "element": "C",
          "coord": [
            -1.465000033378601,
            9.067899703979492,
            0.00839999970048666
          ]
        }
      ]
    },
    {
      "id": "B:37",
      "chain": "B",
      "resseq": 37,
      "icode": "",
      "resname": "GLN",
      "hetflag": " ",
      "sasa": 0.0,
      "atoms": [
        {
          "atom_index": 281,
          "name": "N",
          "element": "N",
          "coord": [
            -1.5921000242233276,
            9.529899597167969,
            0.5370000004768372
          ]
        },
        {
          "atom_index": 282,
          "name": "CA",
          "element": "C",
          "coord": [
            -1.6277999877929688,
            9.65310001373291,
            0.607200026512146
          ]
        },
        {
          "atom_index": 283,
          "name": "C",
          "element": "C",
          "coord": [
            -1.5736000537872314,
            9.769100189208984,
            0.5249999761581421
          ]
        },
        {
          "atom_index": 284,
          "name": "O",
          "element": "O",
          "coord": [
            -1.4526000022888184,
            9.790599822998047,
            0.5202999711036682
          ]
        },
        {
          "atom_index": 285,
          "name": "CB",
          "element": "C",
          "coord": [
            -1.5647000074386597,
            9.660200119018555,
            0.7458000183105469
          ]
        },
        {
          "atom_index": 286,
          "name": "CG",
          "element": "C",
          "coord": [
            -1.586400032043457,
            9.795299530029297,
            0.8123999834060669
          ]
        },
        {
          "atom_index": 287,
          "name": "CD",
          "element": "C",
          "coord": [
            -1.4808000326156616,
            9.828100204467773,
            0.916100025177002
          ]
        },
        {
          "atom_index": 288,
          "name": "OE1",
          "element": "O",
          "coord": [
            -1.3624999523162842,
            9.840499877929688,
            0.8831999897956848
          ]
        },
        {
          "atom_index": 289,
          "name": "NE2",
          "element": "N",
          "coord": [
            -1.5226999521255493,
            9.842700004577637,
            1.042099952697754
          ]
        }
      ]
    },
    {
      "id": "B:38",
      "chain": "B",
      "resseq": 38,
      "icode": "",
      "resname": "GLN",
      "hetflag": " ",
      "sasa": 0.0,
      "atoms": [
        {
          "atom_index": 290,
          "name": "N",
          "element": "N",
          "coord": [
            -1.6619000434875488,
            9.843999862670898,
            0.45980000495910645
          ]
        },
        {
          "atom_index": 291,
          "name": "CA",
          "element": "C",
          "coord": [
            -1.6160000562667847,
            9.955400466918945,
            0.3788999915122986
          ]
        },
        {
          "atom_index": 292,
          "name": "C",
          "element": "C",
          "coord": [
            -1.655400037765503,
            10.091500282287598,
            0.43630000948905945
          ]
        },
        {
          "atom_index": 293,
          "name": "O",
          "element": "O",
          "coord": [
            -1.7718000411987305,
            10.132399559020996,
            0.42910000681877136
          ]
        },
        {
          "atom_index": 294,
          "name": "CB",
          "element": "C",
          "coord": [
            -1.669700026512146,
            9.942299842834473,
            0.23729999363422394
          ]
        },
        {
          "atom_index": 295,
          "name": "CG",
          "element": "C",
          "coord": [
            -1.6252000331878662,
            10.055700302124023,
            0.14640000462532043
          ]
        },
        {
          "atom_index": 296,
          "name": "CD",
          "element": "C",
          "coord": [
            -1.6692999601364136,
            10.037699699401855,
            0.0012000000569969416
          ]
        },
        {
          "atom_index": 297,
          "name": "OE1",
          "element": "O",
          "coord": [
            -1.7822999954223633,
            9.995599746704102,
            -0.025599999353289604
          ]
        },
        {
          "atom_index": 298,
          "name": "NE2",
          "element": "N",
          "coord": [
            -1.5805000066757202,
            10.07040023803711,
            -0.09300000220537186
          ]
        }
      ]
    },
    {
      "id": "B:39",
      "chain": "B",
      "resseq": 39,
      "icode": "",
      "resname": "LYS",
      "hetflag": " ",
      "sasa": 0.0,
      "atoms": [
        {
          "atom_index": 299,
          "name": "N",
          "element": "N",
          "coord": [
            -1.5571000576019287,
            10.160799980163574,
            0.4934000074863434
          ]
        },
        {
          "atom_index": 300,
          "name": "CA",
          "element": "C",
          "coord": [
            -1.577299952507019,
            10.293100357055664,
            0.5519999861717224
          ]
        },
        {
          "atom_index": 301,
          "name": "C",
          "element": "C",
          "coord": [
            -1.5865999460220337,
            10.394399642944336,
            0.438400000333786
          ]
        },
        {
          "atom_index": 302,
          "name": "O",
          "element": "O",
          "coord": [
            -1.5525000095367432,
            10.362700462341309,
            0.3246999979019165
          ]
        },
        {
          "atom_index": 303,
          "name": "CB",
          "element": "C",
          "coord": [
            -1.4601000547409058,
            10.328100204467773,
            0.6445000171661377
          ]
        },
        {
          "atom_index": 304,
          "name": "CG",
          "element": "C",
          "coord": [
            -1.4645999670028687,
            10.257800102233887,
            0.7799999713897705
          ]
        },
        {
          "atom_index": 305,
          "name": "CD",
          "element": "C",
          "coord": [
            -1.3351999521255493,
            10.27929973602295,
            0.858299970626831
          ]
        },
        {
          "atom_index": 306,
          "name": "CE",
          "element": "C",
          "coord": [
            -1.3450000286102295,
            10.227299690246582,
            1.0020999908447266
          ]
        },
        {
          "atom_index": 307,
          "name": "NZ",
          "element": "N",
          "coord": [
            -1.2165000438690186,
            10.240400314331055,
            1.079699993133545
          ]
        }
      ]
    },
    {
      "id": "B:40",
      "chain": "B",
      "resseq": 40,
      "icode": "",
      "resname": "PRO",
      "hetflag": " ",
      "sasa": 0.0,
      "atoms": [
        {
          "atom_index": 308,
          "name": "N",
          "element": "N",
          "coord": [
            -1.6332999467849731,
            10.517399787902832,
            0.46709999442100525
          ]
        },
        {
          "atom_index": 309,
          "name": "CA",
          "element": "C",
          "coord": [
            -1.6448999643325806,
            10.61989974975586,
            0.3625999987125397
          ]
        },
        {
          "atom_index": 310,
          "name": "C",
          "element": "C",
          "coord": [
            -1.5085999965667725,
            10.656800270080566,
            0.3028999865055084
          ]
        },
        {
          "atom_index": 311,
          "name": "O",
          "element": "O",
          "coord": [
            -1.4134999513626099,
            10.687000274658203,
            0.37619999051094055
          ]
        },
        {
          "atom_index": 312,
          "name": "CB",
          "element": "C",
          "coord": [
            -1.7093000411987305,
            10.735899925231934,
            0.436599999666214
          ]
        },
        {
          "atom_index": 313,
          "name": "CG",
          "element": "C",
          "coord": [
            -1.6503000259399414,
            10.721799850463867,
            0.5752999782562256
          ]
        },
        {
          "atom_index": 314,
          "name": "CD",
          "element": "C",
          "coord": [
            -1.6660000085830688,
            10.573800086975098,
            0.599399983882904
          ]
        }
      ]
    },
    {
      "id": "B:41",
      "chain": "B",
      "resseq": 41,
      "icode": "",
      "resname": "ASP",
      "hetflag": " ",
      "sasa": 0.0,
      "atoms": [
        {
          "atom_index": 315,
          "name": "N",
          "element": "N",
          "coord": [
            -1.5012999773025513,
            10.652799606323242,
            0.1695999950170517
          ]
        },
        {
          "atom_index": 316,
          "name": "CA",
          "element": "C",
          "coord": [
            -1.3792999982833862,
            10.682999610900879,
            0.09369999915361404
          ]
        },
        {
          "atom_index": 317,
          "name": "C",
          "element": "C",
          "coord": [
            -1.2657999992370605,
            10.585700035095215,
            0.11949999630451202
          ]
        },
        {
          "atom_index": 318,
          "name": "O",
          "element": "O",
          "coord": [
            -1.1526999473571777,
            10.6274995803833,
            0.14560000598430634
          ]
        },
        {
          "atom_index": 319,
          "name": "CB",
          "element": "C",
          "coord": [
            -1.3276000022888184,
            10.82409954071045,
            0.12300000339746475
          ]
        },
        {
          "atom_index": 320,
          "name": "CG",
          "element": "C",
          "coord": [
            -1.419700026512146,
            10.932499885559082,
            0.07079999893903732
          ]
        },
        {
          "atom_index": 321,
          "name": "OD1",
          "element": "O",
          "coord": [
            -1.4737999439239502,
            10.916099548339844,
            -0.04129999876022339
          ]
        },
        {
          "atom_index": 322,
          "name": "OD2",
          "element": "O",
          "coord": [
            -1.4366999864578247,
            11.034600257873535,
            0.14159999787807465
          ]
        }
      ]
    },
    {
      "id": "B:42",
      "chain": "B",
      "resseq": 42,
      "icode": "",
      "resname": "GLN",
      "hetflag": " ",
      "sasa": 0.0,
      "atoms": [
        {
          "atom_index": 323,
          "name": "N",
          "element": "N",
          "coord": [
            -1.2961000204086304,
            10.456399917602539,
            0.11159999668598175
          ]
        },
        {
          "atom_index": 324,
          "name": "CA",
          "element": "C",
          "coord": [
            -1.1970000267028809,
            10.35159969329834,
            0.133200004696846
          ]
        },
        {
          "atom_index": 325,
          "name": "C",
          "element": "C",
          "coord": [
            -1.235200047492981,
            10.22599983215332,
            0.0575999990105629
          ]
        },
        {
          "atom_index": 326,
          "name": "O",
          "element": "O",
          "coord": [
            -1.3531999588012695,
            10.192899703979492,
            0.04600000008940697
          ]
        },
        {
          "atom_index": 327,
          "name": "CB",
          "element": "C",
          "coord": [
            -1.1881999969482422,
            10.315799713134766,
            0.28049999475479126
          ]
        },
        {
          "atom_index": 328,
          "name": "CG",
          "element": "C",
          "coord": [
            -1.145300030708313,
            10.427499771118164,
            0.36970001459121704
          ]
        },
        {
          "atom_index": 329,
          "name": "CD",
          "element": "C",
          "coord": [
            -1.0950000286102295,
            10.37440013885498,
            0.5008999705314636
          ]
        },
        {
          "atom_index": 330,
          "name": "OE1",
          "element": "O",
          "coord": [
            -1.1657999753952026,
            10.301799774169922,
            0.5708000063896179
          ]
        },
        {
          "atom_index": 331,
          "name": "NE2",
          "element": "N",
          "coord": [
            -0.9714000225067139,
            10.408599853515625,
            0.5351999998092651
          ]
        }
      ]
    },
    {
      "id": "B:43",
      "chain": "B",
      "resseq": 43,
      "icode": "",
      "resname": "SER",
      "hetflag": " ",
      "sasa": 0.0,
      "atoms": [
        {
          "atom_index": 332,
          "name": "N",
          "element": "N",
          "coord": [
            -1.1363999843597412,
            10.154999732971191,
            0.006099999882280827
          ]
        },
        {
          "atom_index": 333,
          "name": "CA",
          "element": "C",
          "coord": [
            -1.1664999723434448,
            10.031599998474121,
            -0.06419999897480011
          ]
        },
        {
          "atom_index": 334,
          "name": "C",
          "element": "C",
          "coord": [
            -1.219099998474121,
            9.93589973449707,
            0.04280000180006027
          ]
        },
        {
          "atom_index": 335,
          "name": "O",
          "element": "O",
          "coord": [
            -1.188099980354309,
            9.952099800109863,
            0.16009999811649323
          ]
        },
        {
          "atom_index": 336,
          "name": "CB",
          "element": "C",
          "coord": [
            -1.039199948310852,
            9.976400375366211,
            -0.12720000743865967
          ]
        },
        {
          "atom_index": 337,
          "name": "OG",
          "element": "O",
          "coord": [
            -0.9386000037193298,
            9.96090030670166,
            -0.028999999165534973
          ]
        }
      ]
    },
    {
      "id": "B:44",
      "chain": "B",
      "resseq": 44,
      "icode": "",
      "resname": "PRO",
      "hetflag": " ",
      "sasa": 0.0,
      "atoms": [
        {
          "atom_index": 338,
          "name": "N",
          "element": "N",
          "coord": [
            -1.3008999824523926,
            9.836299896240234,
            0.004800000227987766
          ]
        },
        {
          "atom_index": 339,
          "name": "CA",
          "element": "C",
          "coord": [
            -1.3504999876022339,
            9.74489974975586,
            0.10809999704360962
          ]
        },
        {
          "atom_index": 340,
          "name": "C",
          "element": "C",
          "coord": [
            -1.2347999811172485,
            9.680000305175781,
            0.18219999969005585
          ]
        },
        {
          "atom_index": 341,
          "name": "O",
          "element": "O",
          "coord": [
            -1.122499942779541,
            9.675200462341309,
            0.1324000060558319
          ]
        },
        {
          "atom_index": 342,
          "name": "CB",
          "element": "C",
          "coord": [
            -1.430899977684021,
            9.642499923706055,
            0.02889999933540821
          ]
        },
        {
          "atom_index": 343,
          "name": "CG",
          "element": "C",
          "coord": [
            -1.4816999435424805,
            9.72089958190918,
            -0.08590000122785568
          ]
        },
        {
          "atom_index": 344,
          "name": "CD",
          "element": "C",
          "coord": [
            -1.3616000413894653,
            9.805500030517578,
            -0.125900000333786
          ]
        }
      ]
    },
    {
      "id": "B:45",
      "chain": "B",
      "resseq": 45,
      "icode": "",
      "resname": "LYS",
      "hetflag": " ",
      "sasa": 0.0,
      "atoms": [
        {
          "atom_index": 345,
          "name": "N",
          "element": "N",
          "coord": [
            -1.2624000310897827,
            9.632399559020996,
            0.30239999294281006
          ]
        },
        {
          "atom_index": 346,
          "name": "CA",
          "element": "C",
          "coord": [
            -1.1613999605178833,
            9.565899848937988,
            0.38269999623298645
          ]
        },
        {
          "atom_index": 347,
          "name": "C",
          "element": "C",
          "coord": [
            -1.220900058746338,
            9.433300018310547,
            0.42500001192092896
          ]
        },
        {
          "atom_index": 348,
          "name": "O",
          "element": "O",
          "coord": [
            -1.340399980545044,
            9.423700332641602,
            0.4569999873638153
          ]
        },
        {
          "atom_index": 349,
          "name": "CB",
          "element": "C",
          "coord": [
            -1.125499963760376,
            9.648500442504883,
            0.5062999725341797
          ]
        },
        {
          "atom_index": 350,
          "name": "CG",
          "element": "C",
          "coord": [
            -1.0475000143051147,
            9.775899887084961,
            0.47530001401901245
          ]
        },
        {
          "atom_index": 351,
          "name": "CD",
          "element": "C",
          "coord": [
            -1.0631999969482422,
            9.884400367736816,
            0.5871999859809875
          ]
        },
        {
          "atom_index": 352,
          "name": "CE",
          "element": "C",
          "coord": [
            -1.205899953842163,
            9.949600219726562,
            0.5964000225067139
          ]
        },
        {
          "atom_index": 353,
          "name": "NZ",
          "element": "N",
          "coord": [
            -1.2489999532699585,
            10.035400390625,
            0.47839999198913574
          ]
        }
      ]
    },
    {
      "id": "B:46",
      "chain": "B",
      "resseq": 46,
      "icode": "",
      "resname": "LEU",
      "hetflag": " ",
      "sasa": 0.0,
      "atoms": [
        {
          "atom_index": 354,
          "name": "N",
          "element": "N",
          "coord": [
            -1.1373000144958496,
            9.3302001953125,
            0.42340001463890076
          ]
        },
        {
          "atom_index": 355,
          "name": "CA",
          "element": "C",
          "coord": [
            -1.1822999715805054,
            9.197400093078613,
            0.4611999988555908
          ]
        },
        {
          "atom_index": 356,
          "name": "C",
          "element": "C",
          "coord": [
            -1.2038999795913696,
            9.194000244140625,
            0.6114000082015991
          ]
        },
        {
          "atom_index": 357,
          "name": "O",
          "element": "O",
          "coord": [
            -1.1093000173568726,
            9.205100059509277,
            0.6901000142097473
          ]
        },
        {
          "atom_index": 358,
          "name": "CB",
          "element": "C",
          "coord": [
            -1.0786999464035034,
            9.094099998474121,
            0.4203000068664551
          ]
        },
        {
          "atom_index": 359,
          "name": "CG",
          "element": "C",
          "coord": [
            -1.1202000379562378,
            8.94909954071045,
            0.43959999084472656
          ]
        },
        {
          "atom_index": 360,
          "name": "CD1",
          "element": "C",
          "coord": [
            -1.2452000379562378,
            8.918000221252441,
            0.3578000068664551
          ]
        },
        {
          "atom_index": 361,
          "name": "CD2",
          "element": "C",
          "coord": [
            -1.0044000148773193,
            8.862000465393066,
            0.3977000117301941
          ]
        }
      ]
    },
    {
      "id": "B:47",
      "chain": "B",
      "resseq": 47,
      "icode": "",
      "resname": "LEU",
      "hetflag": " ",
      "sasa": 0.0,
      "atoms": [
        {
          "atom_index": 362,
          "name": "N",
          "element": "N",
          "coord": [
            -1.3294999599456787,
            9.179499626159668,
            0.6506999731063843
          ]
        },
        {
          "atom_index": 363,
          "name": "CA",
          "element": "C",
          "coord": [
            -1.3645000457763672,
            9.177499771118164,
            0.791700005531311
          ]
        },
        {
          "atom_index": 364,
          "name": "C",
          "element": "C",
          "coord": [
            -1.3624999523162842,
            9.034500122070312,
            0.8443999886512756
          ]
        },
        {
          "atom_index": 365,
          "name": "O",
          "element": "O",
          "coord": [
            -1.2728999853134155,
            8.993900299072266,
            0.9185000061988831
          ]
        },
        {
          "atom_index": 366,
          "name": "CB",
          "element": "C",
          "coord": [
            -1.503499984741211,
            9.23799991607666,
            0.8087000250816345
          ]
        },
        {
          "atom_index": 367,
          "name": "CG",
          "element": "C",
          "coord": [
            -1.5420000553131104,
            9.277199745178223,
            0.9503999948501587
          ]
        },
        {
          "atom_index": 368,
          "name": "CD1",
          "element": "C",
          "coord": [
            -1.4467999935150146,
            9.386199951171875,
            0.9970999956130981
          ]
        },
        {
          "atom_index": 369,
          "name": "CD2",
          "element": "C",
          "coord": [
            -1.6878999471664429,
            9.322099685668945,
            0.954800009727478
          ]
        }
      ]
    },
    {
      "id": "B:48",
      "chain": "B",
      "resseq": 48,
      "icode": "",
      "resname": "LEU",
      "hetflag": " ",
      "sasa": 0.0,
      "atoms": [
        {
          "atom_index": 370,
          "name": "N",
          "element": "N",
          "coord": [
            -1.4637999534606934,
            8.959099769592285,
            0.8048999905586243
          ]
        },
        {
          "atom_index": 371,
          "name": "CA",
          "element": "C",
          "coord": [
            -1.476199984550476,
            8.820099830627441,
            0.8434000015258789
          ]
        },
        {
          "atom_index": 372,
          "name": "C",
          "element": "C",
          "coord": [
            -1.454200029373169,
            8.734399795532227,
            0.7186999917030334
          ]
        },
        {
          "atom_index": 373,
          "name": "O",
          "element": "O",
          "coord": [
            -1.5368000268936157,
            8.73449993133545,
            0.626800000667572
          ]
        },
        {
          "atom_index": 374,
          "name": "CB",
          "element": "C",
          "coord": [
            -1.6160999536514282,
            8.796099662780762,
            0.900600016117096
          ]
        },
        {
          "atom_index": 375,
          "name": "CG",
          "element": "C",
          "coord": [
            -1.6259000301361084,
            8.754500389099121,
            1.047700047492981
          ]
        },
        {
          "atom_index": 376,
          "name": "CD1",
          "element": "C",
          "coord": [
            -1.5204999446868896,
            8.826199531555176,
            1.1318000555038452
          ]
        },
        {
          "atom_index": 377,
          "name": "CD2",
          "element": "C",
          "coord": [
            -1.7661999464035034,
            8.784700393676758,
            1.0978000164031982
          ]
        }
      ]
    },
    {
      "id": "B:49",
      "chain": "B",
      "resseq": 49,
      "icode": "",
      "resname": "TYR",
      "hetflag": " ",
      "sasa": 0.0,
      "atoms": [
        {
          "atom_index": 378,
          "name": "N",
          "element": "N",
          "coord": [
            -1.3408000469207764,
            8.665200233459473,
            0.7135000228881836
          ]
        },
        {
          "atom_index": 379,
          "name": "CA",
          "element": "C",
          "coord": [
            -1.3100999593734741,
            8.576499938964844,
            0.600600004196167
          ]
        },
        {
          "atom_index": 380,
          "name": "C",
          "element": "C",
          "coord": [
            -1.3746999502182007,
            8.445699691772461,
            0.6449000239372253
          ]
        },
        {
          "atom_index": 381,
          "name": "O",
          "element": "O",
          "coord": [
            -1.344599962234497,
            8.397600173950195,
            0.753000020980835
          ]
        },
        {
          "atom_index": 382,
          "name": "CB",
          "element": "C",
          "coord": [
            -1.1585999727249146,
            8.56309986114502,
            0.5860999822616577
          ]
        },
        {
          "atom_index": 383,
          "name": "CG",
          "element": "C",
          "coord": [
            -1.093000054359436,
            8.477399826049805,
            0.690500020980835
          ]
        },
        {
          "atom_index": 384,
          "name": "CD1",
          "element": "C",
          "coord": [
            -1.0958000421524048,
            8.338899612426758,
            0.6804999709129333
          ]
        },
        {
          "atom_index": 385,
          "name": "CD2",
          "element": "C",
          "coord": [
            -1.030900001525879,
            8.534299850463867,
            0.8014000058174133
          ]
        },
        {
          "atom_index": 386,
          "name": "CE1",
          "element": "C",
          "coord": [
            -1.0391000509262085,
            8.258600234985352,
            0.7785999774932861
          ]
        },
        {
          "atom_index": 387,
          "name": "CE2",
          "element": "C",
          "coord": [
            -0.9736999869346619,
            8.454400062561035,
            0.8999999761581421
          ]
        },
        {
          "atom_index": 388,
          "name": "CZ",
          "element": "C",
          "coord": [
            -0.9786999821662903,
            8.316800117492676,
            0.8873000144958496
          ]
        },
        {
          "atom_index": 389,
          "name": "OH",
          "element": "O",
          "coord": [
            -0.9246000051498413,
            8.235799789428711,
            0.9829000234603882
          ]
        }
      ]
    },
    {
      "id": "B:50",
      "chain": "B",
      "resseq": 50,
      "icode": "",
      "resname": "GLY",
      "hetflag": " ",
      "sasa": 0.0,
      "atoms": [
        {
          "atom_index": 390,
          "name": "N",
          "element": "N",
          "coord": [
            -1.4642000198364258,
            8.387999534606934,
            0.565500020980835
          ]
        },
        {
          "atom_index": 391,
          "name": "CA",
          "element": "C",
          "coord": [
            -1.532099962234497,
            8.268199920654297,
            0.6139000058174133
          ]
        },
        {
          "atom_index": 392,
          "name": "C",
          "element": "C",
          "coord": [
            -1.6180000305175781,
            8.308199882507324,
            0.7350999712944031
          ]
        },
        {
          "atom_index": 393,
          "name": "O",
          "element": "O",
          "coord": [
            -1.569100022315979,
            8.381099700927734,
            0.8224999904632568
          ]
        }
      ]
    },
    {
      "id": "B:51",
      "chain": "B",
      "resseq": 51,
      "icode": "",
      "resname": "PRO",
      "hetflag": " ",
      "sasa": 0.0,
      "atoms": [
        {
          "atom_index": 394,
          "name": "N",
          "element": "N",
          "coord": [
            -1.745300054550171,
            8.262399673461914,
            0.7458000183105469
          ]
        },
        {
          "atom_index": 395,
          "name": "CA",
          "element": "C",
          "coord": [
            -1.826200008392334,
            8.303299903869629,
            0.8623999953269958
          ]
        },
        {
          "atom_index": 396,
          "name": "C",
          "element": "C",
          "coord": [
            -1.7553999423980713,
            8.28380012512207,
            0.9958000183105469
          ]
        },
        {
          "atom_index": 397,
          "name": "O",
          "element": "O",
          "coord": [
            -1.6627999544143677,
            8.203200340270996,
            1.0073000192642212
          ]
        },
        {
          "atom_index": 398,
          "name": "CB",
          "element": "C",
          "coord": [
            -1.9524999856948853,
            8.218000411987305,
            0.8492000102996826
          ]
        },
        {
          "atom_index": 399,
          "name": "CG",
          "element": "C",
          "coord": [
            -1.902999997138977,
            8.094499588012695,
            0.7791000008583069
          ]
        },
        {
          "atom_index": 400,
          "name": "CD",
          "element": "C",
          "coord": [
            -1.8101999759674072,
            8.150799751281738,
            0.673799991607666
          ]
        }
      ]
    },
    {
      "id": "B:52",
      "chain": "B",
      "resseq": 52,
      "icode": "",
      "resname": "SER",
      "hetflag": " ",
      "sasa": 0.8835716843605042,
      "atoms": [
        {
          "atom_index": 401,
          "name": "N",
          "element": "N",
          "coord": [
            -1.7970999479293823,
            8.359800338745117,
            1.0957000255584717
          ]
        },
        {
          "atom_index": 402,
          "name": "CA",
          "element": "C",
          "coord": [
            -1.7374000549316406,
            8.349599838256836,
            1.2288999557495117
          ]
        },
        {
          "atom_index": 403,
          "name": "C",
          "element": "C",
          "coord": [
            -1.5839999914169312,
            8.343999862670898,
            1.2352999448776245
          ]
        },
        {
          "atom_index": 404,
          "name": "O",
          "element": "O",
          "coord": [
            -1.5297000408172607,
            8.27239990234375,
            1.3188999891281128
          ]
        },
        {
          "atom_index": 405,
          "name": "CB",
          "element": "C",
          "coord": [
            -1.7896000146865845,
            8.225700378417969,
            1.2994999885559082
          ]
        },
        {
          "atom_index": 406,
          "name": "OG",
          "element": "O",
          "coord": [
            -1.7121000289916992,
            8.113699913024902,
            1.2617000341415405
          ]
        }
      ]
    },
    {
      "id": "B:53",
      "chain": "B",
      "resseq": 53,
      "icode": "",
      "resname": "ASN",
      "hetflag": " ",
      "sasa": 0.6305971741676331,
      "atoms": [
        {
          "atom_index": 407,
          "name": "N",
          "element": "N",
          "coord": [
            -1.514299988746643,
            8.418600082397461,
            1.149999976158142
          ]
        },
        {
          "atom_index": 408,
          "name": "CA",
          "element": "C",
          "coord": [
            -1.3681999444961548,
            8.418100357055664,
            1.1526000499725342
          ]
        },
        {
          "atom_index": 409,
          "name": "C",
          "element": "C",
          "coord": [
            -1.3041000366210938,
            8.553799629211426,
            1.1291999816894531
          ]
        },
        {
          "atom_index": 410,
          "name": "O",
          "element": "O",
          "coord": [
            -1.2973999977111816,
            8.60099983215332,
            1.0156999826431274
          ]
        },
        {
          "atom_index": 411,
          "name": "CB",
          "element": "C",
          "coord": [
            -1.316499948501587,
            8.320199966430664,
            1.049299955368042
          ]
        },
        {
          "atom_index": 412,
          "name": "CG",
          "element": "C",
          "coord": [
            -1.3179999589920044,
            8.179900169372559,
            1.0999000072479248
          ]
        },
        {
          "atom_index": 413,
          "name": "OD1",
          "element": "O",
          "coord": [
            -1.23580002784729,
            8.144599914550781,
            1.184399962425232
          ]
        },
        {
          "atom_index": 414,
          "name": "ND2",
          "element": "N",
          "coord": [
            -1.412500023841858,
            8.098400115966797,
            1.051200032234192
          ]
        }
      ]
    },
    {
      "id": "B:54",
      "chain": "B",
      "resseq": 54,
      "icode": "",
      "resname": "ARG",
      "hetflag": " ",
      "sasa": 1.645897388458252,
      "atoms": [
        {
          "atom_index": 415,
          "name": "N",
          "element": "N",
          "coord": [
            -1.2544000148773193,
            8.616100311279297,
            1.235200047492981
          ]
        },
        {
          "atom_index": 416,
          "name": "CA",
          "element": "C",
          "coord": [
            -1.1943999528884888,
            8.748100280761719,
            1.2207000255584717
          ]
        },
        {
          "atom_index": 417,
          "name": "C",
          "element": "C",
          "coord": [
            -1.0627000331878662,
            8.748299598693848,
            1.145300030708313
          ]
        },
        {
          "atom_index": 418,
          "name": "O",
          "element": "O",
          "coord": [
            -0.9668999910354614,
            8.683600425720215,
            1.1857000589370728
          ]
        },
        {
          "atom_index": 419,
          "name": "CB",
          "element": "C",
          "coord": [
            -1.1770999431610107,
            8.81410026550293,
            1.358299970626831
          ]
        },
        {
          "atom_index": 420,
          "name": "CG",
          "element": "C",
          "coord": [
            -1.309399962425232,
            8.864999771118164,
            1.416700005531311
          ]
        },
        {
          "atom_index": 421,
          "name": "CD",
          "element": "C",
          "coord": [
            -1.2968000173568726,
            8.927900314331055,
            1.5555000305175781
          ]
        },
        {
          "atom_index": 422,
          "name": "NE",
          "element": "N",
          "coord": [
            -1.2898999452590942,
            8.82919979095459,
            1.6632000207901
          ]
        },
        {
          "atom_index": 423,
          "name": "CZ",
          "element": "C",
          "coord": [
            -1.176800012588501,
            8.787300109863281,
            1.719499945640564
          ]
        },
        {
          "atom_index": 424,
          "name": "NH1",
          "element": "N",
          "coord": [
            -1.0592999458312988,
            8.835399627685547,
            1.6789000034332275
          ]
        },
        {
          "atom_index": 425,
          "name": "NH2",
          "element": "N",
          "coord": [
            -1.1812000274658203,
            8.697400093078613,
            1.817199945449829
          ]
        }
      ]
    },
    {
      "id": "B:55",
      "chain": "B",
      "resseq": 55,
      "icode": "",
      "resname": "TYR",
      "hetflag": " ",
      "sasa": 0.0,
      "atoms": [
        {
          "atom_index": 426,
          "name": "N",
          "element": "N",
          "coord": [
            -1.059000015258789,
            8.821900367736816,
            1.034500002861023
          ]
        },
        {
          "atom_index": 427,
          "name": "CA",
          "element": "C",
          "coord": [
            -0.9377999901771545,
            8.831299781799316,
            0.9546999931335449
          ]
        },
        {
          "atom_index": 428,
          "name": "C",
          "element": "C",
          "coord": [
            -0.8331000208854675,
            8.908699989318848,
            1.0348999500274658
          ]
        },
        {
          "atom_index": 429,
          "name": "O",
          "element": "O",
          "coord": [
            -0.8658000230789185,
            8.975099563598633,
            1.132099986076355
          ]
        },
        {
          "atom_index": 430,
          "name": "CB",
          "element": "C",
          "coord": [
            -0.9663000106811523,
            8.902700424194336,
            0.8216000199317932
          ]
        },
        {
          "atom_index": 431,
          "name": "CG",
          "element": "C",
          "coord": [
            -0.8456000089645386,
            8.913999557495117,
            0.7286999821662903
          ]
        },
        {
          "atom_index": 432,
          "name": "CD1",
          "element": "C",
          "coord": [
            -0.8130999803543091,
            9.034099578857422,
            0.6672999858856201
          ]
        },
        {
          "atom_index": 433,
          "name": "CD2",
          "element": "C",
          "coord": [
            -0.7627000212669373,
            8.80459976196289,
            0.705299973487854
          ]
        },
        {
          "atom_index": 434,
          "name": "CE1",
          "element": "C",
          "coord": [
            -0.7008000016212463,
            9.04520034790039,
            0.5856999754905701
          ]
        },
        {
          "atom_index": 435,
          "name": "CE2",
          "element": "C",
          "coord": [
            -0.6498000025749207,
            8.814599990844727,
            0.6236000061035156
          ]
        },
        {
          "atom_index": 436,
          "name": "CZ",
          "element": "C",
          "coord": [
            -0.6191999912261963,
            8.9350004196167,
            0.5644000172615051
          ]
        },
        {
          "atom_index": 437,
          "name": "OH",
          "element": "O",
          "coord": [
            -0.5059000253677368,
            8.94540023803711,
            0.4860000014305115
          ]
        }
      ]
    },
    {
      "id": "B:56",
      "chain": "B",
      "resseq": 56,
      "icode": "",
      "resname": "THR",
      "hetflag": " ",
      "sasa": 1.1930865049362183,
      "atoms": [
        {
          "atom_index": 438,
          "name": "N",
          "element": "N",
          "coord": [
            -0.7073000073432922,
            8.898599624633789,
            0.994700014591217
          ]
        },
        {
          "atom_index": 439,
          "name": "CA",
          "element": "C",
          "coord": [
            -0.599399983882904,
            8.968000411987305,
            1.0618000030517578
          ]
        },
        {
          "atom_index": 440,
          "name": "C",
          "element": "C",
          "coord": [
            -0.6376000046730042,
            9.110699653625488,
            1.0963000059127808
          ]
        },
        {
          "atom_index": 441,
          "name": "O",
          "element": "O",
          "coord": [
            -0.6751000285148621,
            9.188699722290039,
            1.0075000524520874
          ]
        },
        {
          "atom_index": 442,
          "name": "CB",
          "element": "C",
          "coord": [
            -0.47540000081062317,
            8.973199844360352,
            0.9732000231742859
          ]
        },
        {
          "atom_index": 443,
          "name": "OG1",
          "element": "O",
          "coord": [
            -0.4203000068664551,
            8.841699600219727,
            0.963100016117096
          ]
        },
        {
          "atom_index": 444,
          "name": "CG2",
          "element": "C",
          "coord": [
            -0.3716000020503998,
            9.069199562072754,
            1.030500054359436
          ]
        }
      ]
    },
    {
      "id": "B:57",
      "chain": "B",
      "resseq": 57,
      "icode": "",
      "resname": "GLY",
      "hetflag": " ",
      "sasa": 0.6401600241661072,
      "atoms": [
        {
          "atom_index": 445,
          "name": "N",
          "element": "N",
          "coord": [
            -0.6256999969482422,
            9.14490032196045,
            1.225000023841858
          ]
        },
        {
          "atom_index": 446,
          "name": "CA",
          "element": "C",
          "coord": [
            -0.6588000059127808,
            9.279600143432617,
            1.2705999612808228
          ]
        },
        {
          "atom_index": 447,
          "name": "C",
          "element": "C",
          "coord": [
            -0.7900999784469604,
            9.283699989318848,
            1.3460999727249146
          ]
        },
        {
          "atom_index": 448,
          "name": "O",
          "element": "O",
          "coord": [
            -0.791700005531311,
            9.28320026397705,
            1.468999981880188
          ]
        }
      ]
    },
    {
      "id": "B:58",
      "chain": "B",
      "resseq": 58,
      "icode": "",
      "resname": "VAL",
      "hetflag": " ",
      "sasa": 0.0,
      "atoms": [
        {
          "atom_index": 449,
          "name": "N",
          "element": "N",
          "coord": [
            -0.8999000191688538,
            9.286100387573242,
            1.271399974822998
          ]
        },
        {
          "atom_index": 450,
          "name": "CA",
          "element": "C",
          "coord": [
            -1.0353000164031982,
            9.289199829101562,
            1.326300024986267
          ]
        },
        {
          "atom_index": 451,
          "name": "C",
          "element": "C",
          "coord": [
            -1.0484999418258667,
            9.259300231933594,
            1.4769999980926514
          ]
        },
        {
          "atom_index": 452,
          "name": "O",
          "element": "O",
          "coord": [
            -1.0159000158309937,
            9.149100303649902,
            1.523300051689148
          ]
        },
        {
          "atom_index": 453,
          "name": "CB",
          "element": "C",
          "coord": [
            -1.1263999938964844,
            9.190500259399414,
            1.2503000497817993
          ]
        },
        {
          "atom_index": 454,
          "name": "CG1",
          "element": "C",
          "coord": [
            -1.2723000049591064,
            9.222700119018555,
            1.2776000499725342
          ]
        },
        {
          "atom_index": 455,
          "name": "CG2",
          "element": "C",
          "coord": [
            -1.0976999998092651,
            9.19629955291748,
            1.1023999452590942
          ]
        }
      ]
    },
    {
      "id": "B:59",
      "chain": "B",
      "resseq": 59,
      "icode": "",
      "resname": "PRO",
      "hetflag": " ",
      "sasa": 0.03226546198129654,
      "atoms": [
        {
          "atom_index": 456,
          "name": "N",
          "element": "N",
          "coord": [
            -1.0973999500274658,
            9.357799530029297,
            1.5549999475479126
          ]
        },
        {
          "atom_index": 457,
          "name": "CA",
          "element": "C",
          "coord": [
            -1.1166000366210938,
            9.345600128173828,
            1.7002999782562256
          ]
        },
        {
          "atom_index": 458,
          "name": "C",
          "element": "C",
          "coord": [
            -1.2276999950408936,
            9.246999740600586,
            1.7381000518798828
          ]
        },
        {
          "atom_index": 459,
          "name": "O",
          "element": "O",
          "coord": [
            -1.3286999464035034,
            9.234299659729004,
            1.667199969291687
          ]
        },
        {
          "atom_index": 460,
          "name": "CB",
          "element": "C",
          "coord": [
            -1.1483999490737915,
            9.488800048828125,
            1.7419999837875366
          ]
        },
        {
          "atom_index": 461,
          "name": "CG",
          "element": "C",
          "coord": [
            -1.2204999923706055,
            9.54319953918457,
            1.6188000440597534
          ]
        },
        {
          "atom_index": 462,
          "name": "CD",
          "element": "C",
          "coord": [
            -1.131100058555603,
            9.494099617004395,
            1.5089999437332153
          ]
        }
      ]
    },
    {
      "id": "B:60",
      "chain": "B",
      "resseq": 60,
      "icode": "",
      "resname": "ASP",
      "hetflag": " ",
      "sasa": 5.581521034240723,
      "atoms": [
        {
          "atom_index": 463,
          "name": "N",
          "element": "N",
          "coord": [
            -1.2089999914169312,
            9.179900169372559,
            1.8516000509262085
          ]
        },
        {
          "atom_index": 464,
          "name": "CA",
          "element": "C",
          "coord": [
            -1.3035000562667847,
            9.07859992980957,
            1.8984999656677246
          ]
        },
        {
          "atom_index": 465,
          "name": "C",
          "element": "C",
          "coord": [
            -1.4464000463485718,
            9.12440013885498,
            1.9176000356674194
          ]
        },
        {
          "atom_index": 466,
          "name": "O",
          "element": "O",
          "coord": [
            -1.5317000150680542,
            9.046899795532227,
            1.958899974822998
          ]
        },
        {
          "atom_index": 467,
          "name": "CB",
          "element": "C",
          "coord": [
            -1.2527999877929688,
            9.013999938964844,
            2.027400016784668
          ]
        },
        {
          "atom_index": 468,
          "name": "CG",
          "element": "C",
          "coord": [
            -1.139299988746643,
            9.092100143432617,
            2.091099977493286
          ]
        },
        {
          "atom_index": 469,
          "name": "OD1",
          "element": "O",
          "coord": [
            -1.0321999788284302,
            9.105999946594238,
            2.027100086212158
          ]
        },
        {
          "atom_index": 470,
          "name": "OD2",
          "element": "O",
          "coord": [
            -1.1571999788284302,
            9.13949966430664,
            2.205699920654297
          ]
        }
      ]
    },
    {
      "id": "B:61",
      "chain": "B",
      "resseq": 61,
      "icode": "",
      "resname": "ARG",
      "hetflag": " ",
      "sasa": 0.0,
      "atoms": [
        {
          "atom_index": 471,
          "name": "N",
          "element": "N",
          "coord": [
            -1.4728000164031982,
            9.25,
            1.8858000040054321
          ]
        },
        {
          "atom_index": 472,
          "name": "CA",
          "element": "C",
          "coord": [
            -1.6067999601364136,
            9.305999755859375,
            1.898800015449524
          ]
        },
        {
          "atom_index": 473,
          "name": "C",
          "element": "C",
          "coord": [
            -1.6878999471664429,
            9.249699592590332,
            1.7818000316619873
          ]
        },
        {
          "atom_index": 474,
          "name": "O",
          "element": "O",
          "coord": [
            -1.8127000331878662,
            9.247400283813477,
            1.7824000120162964
          ]
        },
        {
          "atom_index": 475,
          "name": "CB",
          "element": "C",
          "coord": [
            -1.594099998474121,
            9.458399772644043,
            1.892199993133545
          ]
        },
        {
          "atom_index": 476,
          "name": "CG",
          "element": "C",
          "coord": [
            -1.4493000507354736,
            9.498100280761719,
            1.924299955368042
          ]
        },
        {
          "atom_index": 477,
          "name": "CD",
          "element": "C",
          "coord": [
            -1.4280999898910522,
            9.640899658203125,
            1.97160005569458
          ]
        },
        {
          "atom_index": 478,
          "name": "NE",
          "element": "N",
          "coord": [
            -1.399999976158142,
            9.736900329589844,
            1.86489999294281
          ]
        },
        {
          "atom_index": 479,
          "name": "CZ",
          "element": "C",
          "coord": [
            -1.4859000444412231,
            9.768400192260742,
            1.7688000202178955
          ]
        },
        {
          "atom_index": 480,
          "name": "NH1",
          "element": "N",
          "coord": [
            -1.6061999797821045,
            9.709500312805176,
            1.7656999826431274
          ]
        },
        {
          "atom_index": 481,
          "name": "NH2",
          "element": "N",
          "coord": [
            -1.452299952507019,
            9.861300468444824,
            1.6792000532150269
          ]
        }
      ]
    },
    {
      "id": "B:62",
      "chain": "B",
      "resseq": 62,
      "icode": "",
      "resname": "PHE",
      "hetflag": " ",
      "sasa": 0.0,
      "atoms": [
        {
          "atom_index": 482,
          "name": "N",
          "element": "N",
          "coord": [
            -1.6130000352859497,
            9.201299667358398,
            1.6826000213623047
          ]
        },
        {
          "atom_index": 483,
          "name": "CA",
          "element": "C",
          "coord": [
            -1.6683000326156616,
            9.143799781799316,
            1.559999942779541
          ]
        },
        {
          "atom_index": 484,
          "name": "C",
          "element": "C",
          "coord": [
            -1.6739000082015991,
            8.990099906921387,
            1.5638999938964844
          ]
        },
        {
          "atom_index": 485,
          "name": "O",
          "element": "O",
          "coord": [
            -1.5785000324249268,
            8.922900199890137,
            1.6053999662399292
          ]
        },
        {
          "atom_index": 486,
          "name": "CB",
          "element": "C",
          "coord": [
            -1.583799958229065,
            9.18809986114502,
            1.4398000240325928
          ]
        },
        {
          "atom_index": 487,
          "name": "CG",
          "element": "C",
          "coord": [
            -1.5921000242233276,
            9.33530044555664,
            1.4093999862670898
          ]
        },
        {
          "atom_index": 488,
          "name": "CD1",
          "element": "C",
          "coord": [
            -1.7003999948501587,
            9.387100219726562,
            1.3375999927520752
          ]
        },
        {
          "atom_index": 489,
          "name": "CD2",
          "element": "C",
          "coord": [
            -1.4902000427246094,
            9.422300338745117,
            1.4498000144958496
          ]
        },
        {
          "atom_index": 490,
          "name": "CE1",
          "element": "C",
          "coord": [
            -1.7074999809265137,
            9.523500442504883,
            1.3056000471115112
          ]
        },
        {
          "atom_index": 491,
          "name": "CE2",
          "element": "C",
          "coord": [
            -1.4955999851226807,
            9.557900428771973,
            1.4190000295639038
          ]
        },
        {
          "atom_index": 492,
          "name": "CZ",
          "element": "C",
          "coord": [
            -1.6050000190734863,
            9.60890007019043,
            1.3463000059127808
          ]
        }
      ]
    },
    {
      "id": "B:63",
      "chain": "B",
      "resseq": 63,
      "icode": "",
      "resname": "THR",
      "hetflag": " ",
      "sasa": 0.12906184792518616,
      "atoms": [
        {
          "atom_index": 493,
          "name": "N",
          "element": "N",
          "coord": [
            -1.7860000133514404,
            8.9350004196167,
            1.5191999673843384
          ]
        },
        {
          "atom_index": 494,
          "name": "CA",
          "element": "C",
          "coord": [
            -1.8034000396728516,
            8.790800094604492,
            1.5169999599456787
          ]
        },
        {
          "atom_index": 495,
          "name": "C",
          "element": "C",
          "coord": [
            -1.9174000024795532,
            8.760700225830078,
            1.4220999479293823
          ]
        },
        {
          "atom_index": 496,
          "name": "O",
          "element": "O",
          "coord": [
            -1.9938000440597534,
            8.850500106811523,
            1.3845000267028809
          ]
        },
        {
          "atom_index": 497,
          "name": "CB",
          "element": "C",
          "coord": [
            -1.840999960899353,
            8.73449993133545,
            1.656599998474121
          ]
        },
        {
          "atom_index": 498,
          "name": "OG1",
          "element": "O",
          "coord": [
            -1.9648000001907349,
            8.792699813842773,
            1.6998000144958496
          ]
        },
        {
          "atom_index": 499,
          "name": "CG2",
          "element": "C",
          "coord": [
            -1.731600046157837,
            8.764399528503418,
            1.7597999572753906
          ]
        }
      ]
    },
    {
      "id": "B:64",
      "chain": "B",
      "resseq": 64,
      "icode": "",
      "resname": "GLY",
      "hetflag": " ",
      "sasa": 0.0,
      "atoms": [
        {
          "atom_index": 500,
          "name": "N",
          "element": "N",
          "coord": [
            -1.929900050163269,
            8.634300231933594,
            1.3837000131607056
          ]
        },
        {
          "atom_index": 501,
          "name": "CA",
          "element": "C",
          "coord": [
            -2.0364999771118164,
            8.598899841308594,
            1.2930999994277954
          ]
        },
        {
          "atom_index": 502,
          "name": "C",
          "element": "C",
          "coord": [
            -2.065500020980835,
            8.451399803161621,
            1.295699954032898
          ]
        },
        {
          "atom_index": 503,
          "name": "O",
          "element": "O",
          "coord": [
            -2.00219988822937,
            8.376500129699707,
            1.3696000576019287
          ]
        }
      ]
    },
    {
      "id": "B:65",
      "chain": "B",
      "resseq": 65,
      "icode": "",
      "resname": "SER",
      "hetflag": " ",
      "sasa": 1.0852560997009277,
      "atoms": [
        {
          "atom_index": 504,
          "name": "N",
          "element": "N",
          "coord": [
            -2.161900043487549,
            8.409299850463867,
            1.214900016784668
          ]
        },
        {
          "atom_index": 505,
          "name": "CA",
          "element": "C",
          "coord": [
            -2.1975998878479004,
            8.268600463867188,
            1.210800051689148
          ]
        },
        {
          "atom_index": 506,
          "name": "C",
          "element": "C",
          "coord": [
            -2.3010001182556152,
            8.232000350952148,
            1.104099988937378
          ]
        },
        {
          "atom_index": 507,
          "name": "O",
          "element": "O",
          "coord": [
            -2.370500087738037,
            8.317299842834473,
            1.0461000204086304
          ]
        },
        {
          "atom_index": 508,
          "name": "CB",
          "element": "C",
          "coord": [
            -2.2516000270843506,
            8.224100112915039,
            1.3464000225067139
          ]
        },
        {
          "atom_index": 509,
          "name": "OG",
          "element": "O",
          "coord": [
            -2.3889000415802,
            8.258999824523926,
            1.3580000400543213
          ]
        }
      ]
    },
    {
      "id": "B:66",
      "chain": "B",
      "resseq": 66,
      "icode": "",
      "resname": "GLY",
      "hetflag": " ",
      "sasa": 0.0,
      "atoms": [
        {
          "atom_index": 510,
          "name": "N",
          "element": "N",
          "coord": [
            -2.310699939727783,
            8.101499557495117,
            1.0816999673843384
          ]
        },
        {
          "atom_index": 511,
          "name": "CA",
          "element": "C",
          "coord": [
            -2.403700113296509,
            8.050299644470215,
            0.9847000241279602
          ]
        },
        {
          "atom_index": 512,
          "name": "C",
          "element": "C",
          "coord": [
            -2.3387999534606934,
            7.948500156402588,
            0.8945000171661377
          ]
        },
        {
          "atom_index": 513,
          "name": "O",
          "element": "O",
          "coord": [
            -2.2202000617980957,
            7.91510009765625,
            0.9053000211715698
          ]
        }
      ]
    },
    {
      "id": "B:67",
      "chain": "B",
      "resseq": 67,
      "icode": "",
      "resname": "SER",
      "hetflag": " ",
      "sasa": 1.6710824966430664,
      "atoms": [
        {
          "atom_index": 514,
          "name": "N",
          "element": "N",
          "coord": [
            -2.421299934387207,
            7.898600101470947,
            0.8044999837875366
          ]
        },
        {
          "atom_index": 515,
          "name": "CA",
          "element": "C",
          "coord": [
            -2.3808999061584473,
            7.8007001876831055,
            0.70660001039505
          ]
        },
        {
          "atom_index": 516,
          "name": "C",
          "element": "C",
          "coord": [
            -2.5106000900268555,
            7.770400047302246,
            0.635200023651123
          ]
        },
        {
          "atom_index": 517,
          "name": "O",
          "element": "O",
          "coord": [
            -2.6173999309539795,
            7.817299842834473,
            0.6766999959945679
          ]
        },
        {
          "atom_index": 518,
          "name": "CB",
          "element": "C",
          "coord": [
            -2.327199935913086,
            7.673900127410889,
            0.7732999920845032
          ]
        },
        {
          "atom_index": 519,
          "name": "OG",
          "element": "O",
          "coord": [
            -2.432800054550171,
            7.598899841308594,
            0.8299999833106995
          ]
        }
      ]
    },
    {
      "id": "B:68",
      "chain": "B",
      "resseq": 68,
      "icode": "",
      "resname": "THR",
      "hetflag": " ",
      "sasa": 3.376002788543701,
      "atoms": [
        {
          "atom_index": 520,
          "name": "N",
          "element": "N",
          "coord": [
            -2.5018999576568604,
            7.693600177764893,
            0.5277000069618225
          ]
        },
        {
          "atom_index": 521,
          "name": "CA",
          "element": "C",
          "coord": [
            -2.6208999156951904,
            7.65939998626709,
            0.4528000056743622
          ]
        },
        {
          "atom_index": 522,
          "name": "C",
          "element": "C",
          "coord": [
            -2.675600051879883,
            7.779699802398682,
            0.3785000145435333
          ]
        },
        {
          "atom_index": 523,
          "name": "O",
          "element": "O",
          "coord": [
            -2.6401000022888184,
            7.803599834442139,
            0.2632000148296356
          ]
        },
        {
          "atom_index": 524,
          "name": "CB",
          "element": "C",
          "coord": [
            -2.729599952697754,
            7.603899955749512,
            0.5467000007629395
          ]
        },
        {
          "atom_index": 525,
          "name": "OG1",
          "element": "O",
          "coord": [
            -2.686800003051758,
            7.476399898529053,
            0.5964000225067139
          ]
        },
        {
          "atom_index": 526,
          "name": "CG2",
          "element": "C",
          "coord": [
            -2.8638999462127686,
            7.591000080108643,
            0.4745999872684479
          ]
        }
      ]
    },
    {
      "id": "B:69",
      "chain": "B",
      "resseq": 69,
      "icode": "",
      "resname": "THR",
      "hetflag": " ",
      "sasa": 0.45171648263931274,
      "atoms": [
        {
          "atom_index": 527,
          "name": "N",
          "element": "N",
          "coord": [
            -2.759700059890747,
            7.857600212097168,
            0.4447000026702881
          ]
        },
        {
          "atom_index": 528,
          "name": "CA",
          "element": "C",
          "coord": [
            -2.8185999393463135,
            7.970799922943115,
            0.37619999051094055
          ]
        },
        {
          "atom_index": 529,
          "name": "C",
          "element": "C",
          "coord": [
            -2.8294999599456787,
            8.103300094604492,
            0.45339998602867126
          ]
        },
        {
          "atom_index": 530,
          "name": "O",
          "element": "O",
          "coord": [
            -2.8378000259399414,
            8.209500312805176,
            0.3912000060081482
          ]
        },
        {
          "atom_index": 531,
          "name": "CB",
          "element": "C",
          "coord": [
            -2.95740008354187,
            7.930300235748291,
            0.32260000705718994
          ]
        },
        {
          "atom_index": 532,
          "name": "OG1",
          "element": "O",
          "coord": [
            -3.0129001140594482,
            8.037400245666504,
            0.24580000340938568
          ]
        },
        {
          "atom_index": 533,
          "name": "CG2",
          "element": "C",
          "coord": [
            -3.0506999492645264,
            7.895599842071533,
            0.43799999356269836
          ]
        }
      ]
    },
    {
      "id": "B:70",
      "chain": "B",
      "resseq": 70,
      "icode": "",
      "resname": "ASP",
      "hetflag": " ",
      "sasa": 2.5539186000823975,
      "atoms": [
        {
          "atom_index": 534,
          "name": "N",
          "element": "N",
          "coord": [
            -2.828399896621704,
            8.099100112915039,
            0.5867999792098999
          ]
        },
        {
          "atom_index": 535,
          "name": "CA",
          "element": "C",
          "coord": [
            -2.8401999473571777,
            8.222100257873535,
            0.6656000018119812
          ]
        },
        {
          "atom_index": 536,
          "name": "C",
          "element": "C",
          "coord": [
            -2.7153000831604004,
            8.252400398254395,
            0.7486000061035156
          ]
        },
        {
          "atom_index": 537,
          "name": "O",
          "element": "O",
          "coord": [
            -2.6659998893737793,
            8.166899681091309,
            0.8217999935150146
          ]
        },
        {
          "atom_index": 538,
          "name": "CB",
          "element": "C",
          "coord": [
            -2.964600086212158,
            8.214599609375,
            0.7556999921798706
          ]
        },
        {
          "atom_index": 539,
          "name": "CG",
          "element": "C",
          "coord": [
            -3.0945000648498535,
            8.188899993896484,
            0.6765000224113464
          ]
        },
        {
          "atom_index": 540,
          "name": "OD1",
          "element": "O",
          "coord": [
            -3.0929999351501465,
            8.196599960327148,
            0.5515000224113464
          ]
        },
        {
          "atom_index": 541,
          "name": "OD2",
          "element": "O",
          "coord": [
            -3.199399948120117,
            8.161600112915039,
            0.7390000224113464
          ]
        }
      ]
    },
    {
      "id": "B:71",
      "chain": "B",
      "resseq": 71,
      "icode": "",
      "resname": "PHE",
      "hetflag": " ",
      "sasa": 0.0,
      "atoms": [
        {
          "atom_index": 542,
          "name": "N",
          "element": "N",
          "coord": [
            -2.664599895477295,
            8.375200271606445,
            0.7360000014305115
          ]
        },
        {
          "atom_index": 543,
          "name": "CA",
          "element": "C",
          "coord": [
            -2.543600082397461,
            8.417900085449219,
            0.8076000213623047
          ]
        },
        {
          "atom_index": 544,
          "name": "C",
          "element": "C",
          "coord": [
            -2.5597000122070312,
            8.553600311279297,
            0.8734999895095825
          ]
        },
        {
          "atom_index": 545,
          "name": "O",
          "element": "O",
          "coord": [
            -2.6449999809265137,
            8.633199691772461,
            0.8337000012397766
          ]
        },
        {
          "atom_index": 546,
          "name": "CB",
          "element": "C",
          "coord": [
            -2.4245998859405518,
            8.426799774169922,
            0.7121999859809875
          ]
        },
        {
          "atom_index": 547,
          "name": "CG",
          "element": "C",
          "coord": [
            -2.4063000679016113,
            8.305500030517578,
            0.6270999908447266
          ]
        },
        {
          "atom_index": 548,
          "name": "CD1",
          "element": "C",
          "coord": [
            -2.2925000190734863,
            8.22659969329834,
            0.640500009059906
          ]
        },
        {
          "atom_index": 549,
          "name": "CD2",
          "element": "C",
          "coord": [
            -2.5027999877929688,
            8.270099639892578,
            0.532800018787384
          ]
        },
        {
          "atom_index": 550,
          "name": "CE1",
          "element": "C",
          "coord": [
            -2.2746999263763428,
            8.113900184631348,
            0.5612000226974487
          ]
        },
        {
          "atom_index": 551,
          "name": "CE2",
          "element": "C",
          "coord": [
            -2.486599922180176,
            8.158499717712402,
            0.45329999923706055
          ]
        },
        {
          "atom_index": 552,
          "name": "CZ",
          "element": "C",
          "coord": [
            -2.372299909591675,
            8.079700469970703,
            0.46709999442100525
          ]
        }
      ]
    },
    {
      "id": "B:72",
      "chain": "B",
      "resseq": 72,
      "icode": "",
      "resname": "THR",
      "hetflag": " ",
      "sasa": 0.0,
      "atoms": [
        {
          "atom_index": 553,
          "name": "N",
          "element": "N",
          "coord": [
            -2.4739999771118164,
            8.580599784851074,
            0.9717000126838684
          ]
        },
        {
          "atom_index": 554,
          "name": "CA",
          "element": "C",
          "coord": [
            -2.4809000492095947,
            8.706600189208984,
            1.0441999435424805
          ]
        },
        {
          "atom_index": 555,
          "name": "C",
          "element": "C",
          "coord": [
            -2.3510000705718994,
            8.758700370788574,
            1.1019999980926514
          ]
        },
        {
          "atom_index": 556,
          "name": "O",
          "element": "O",
          "coord": [
            -2.2715001106262207,
            8.683799743652344,
            1.1604000329971313
          ]
        },
        {
          "atom_index": 557,
          "name": "CB",
          "element": "C",
          "coord": [
            -2.573199987411499,
            8.697699546813965,
            1.1651999950408936
          ]
        },
        {
          "atom_index": 558,
          "name": "OG1",
          "element": "O",
          "coord": [
            -2.507200002670288,
            8.622900009155273,
            1.2689000368118286
          ]
        },
        {
          "atom_index": 559,
          "name": "CG2",
          "element": "C",
          "coord": [
            -2.7051000595092773,
            8.631799697875977,
            1.1274000406265259
          ]
        }
      ]
    },
    {
      "id": "B:73",
      "chain": "B",
      "resseq": 73,
      "icode": "",
      "resname": "LEU",
      "hetflag": " ",
      "sasa": 0.0,
      "atoms": [
        {
          "atom_index": 560,
          "name": "N",
          "element": "N",
          "coord": [
            -2.3341000080108643,
            8.889900207519531,
            1.0892000198364258
          ]
        },
        {
          "atom_index": 561,
          "name": "CA",
          "element": "C",
          "coord": [
            -2.2186999320983887,
            8.959099769592285,
            1.1441999673843384
          ]
        },
        {
          "atom_index": 562,
          "name": "C",
          "element": "C",
          "coord": [
            -2.2736001014709473,
            9.030099868774414,
            1.2659000158309937
          ]
        },
        {
          "atom_index": 563,
          "name": "O",
          "element": "O",
          "coord": [
            -2.3835999965667725,
            9.085599899291992,
            1.260599970817566
          ]
        },
        {
          "atom_index": 564,
          "name": "CB",
          "element": "C",
          "coord": [
            -2.1656999588012695,
            9.062899589538574,
            1.0462000370025635
          ]
        },
        {
          "atom_index": 565,
          "name": "CG",
          "element": "C",
          "coord": [
            -2.0587000846862793,
            9.156399726867676,
            1.1033999919891357
          ]
        },
        {
          "atom_index": 566,
          "name": "CD1",
          "element": "C",
          "coord": [
            -1.9456000328063965,
            9.077400207519531,
            1.1717000007629395
          ]
        },
        {
          "atom_index": 567,
          "name": "CD2",
          "element": "C",
          "coord": [
            -2.0058000087738037,
            9.242500305175781,
            0.9904000163078308
          ]
        }
      ]
    },
    {
      "id": "B:74",
      "chain": "B",
      "resseq": 74,
      "icode": "",
      "resname": "THR",
      "hetflag": " ",
      "sasa": 0.0,
      "atoms": [
        {
          "atom_index": 568,
          "name": "N",
          "element": "N",
          "coord": [
            -2.200000047683716,
            9.027600288391113,
            1.3759000301361084
          ]
        },
        {
          "atom_index": 569,
          "name": "CA",
          "element": "C",
          "coord": [
            -2.2483999729156494,
            9.095199584960938,
            1.4946999549865723
          ]
        },
        {
          "atom_index": 570,
          "name": "C",
          "element": "C",
          "coord": [
            -2.1389000415802,
            9.17140007019043,
            1.5678000450134277
          ]
        },
        {
          "atom_index": 571,
          "name": "O",
          "element": "O",
          "coord": [
            -2.0248000621795654,
            9.124600410461426,
            1.583899974822998
          ]
        },
        {
          "atom_index": 572,
          "name": "CB",
          "element": "C",
          "coord": [
            -2.3136000633239746,
            8.996399879455566,
            1.5944000482559204
          ]
        },
        {
          "atom_index": 573,
          "name": "OG1",
          "element": "O",
          "coord": [
            -2.211400032043457,
            8.925800323486328,
            1.6656999588012695
          ]
        },
        {
          "atom_index": 574,
          "name": "CG2",
          "element": "C",
          "coord": [
            -2.4005000591278076,
            8.895099639892578,
            1.5206999778747559
          ]
        }
      ]
    },
    {
      "id": "B:75",
      "chain": "B",
      "resseq": 75,
      "icode": "",
      "resname": "ILE",
      "hetflag": " ",
      "sasa": 0.0,
      "atoms": [
        {
          "atom_index": 575,
          "name": "N",
          "element": "N",
          "coord": [
            -2.1731998920440674,
            9.291899681091309,
            1.6098999977111816
          ]
        },
        {
          "atom_index": 576,
          "name": "CA",
          "element": "C",
          "coord": [
            -2.078000068664551,
            9.370400428771973,
            1.6845999956130981
          ]
        },
        {
          "atom_index": 577,
          "name": "C",
          "element": "C",
          "coord": [
            -2.1405999660491943,
            9.37909984588623,
            1.822700023651123
          ]
        },
        {
          "atom_index": 578,
          "name": "O",
          "element": "O",
          "coord": [
            -2.2558999061584473,
            9.42140007019043,
            1.8388999700546265
          ]
        },
        {
          "atom_index": 579,
          "name": "CB",
          "element": "C",
          "coord": [
            -2.0573999881744385,
            9.510899543762207,
            1.6252000331878662
          ]
        },
        {
          "atom_index": 580,
          "name": "CG1",
          "element": "C",
          "coord": [
            -2.0631000995635986,
            9.503399848937988,
            1.472599983215332
          ]
        },
        {
          "atom_index": 581,
          "name": "CG2",
          "element": "C",
          "coord": [
            -1.9208999872207642,
            9.565699577331543,
            1.6699999570846558
          ]
        },
        {
          "atom_index": 582,
          "name": "CD1",
          "element": "C",
          "coord": [
            -2.030100107192993,
            9.632399559020996,
            1.4040000438690186
          ]
        }
      ]
    },
    {
      "id": "B:76",
      "chain": "B",
      "resseq": 76,
      "icode": "",
      "resname": "SER",
      "hetflag": " ",
      "sasa": 0.06453092396259308,
      "atoms": [
        {
          "atom_index": 583,
          "name": "N",
          "element": "N",
          "coord": [
            -2.063800096511841,
            9.333000183105469,
            1.9206000566482544
          ]
        },
        {
          "atom_index": 584,
          "name": "CA",
          "element": "C",
          "coord": [
            -2.1059000492095947,
            9.331399917602539,
            2.059299945831299
          ]
        },
        {
          "atom_index": 585,
          "name": "C",
          "element": "C",
          "coord": [
            -2.1447999477386475,
            9.471500396728516,
            2.1029999256134033
          ]
        },
        {
          "atom_index": 586,
          "name": "O",
          "element": "O",
          "coord": [
            -2.2583000659942627,
            9.495200157165527,
            2.1458001136779785
          ]
        },
        {
          "atom_index": 587,
          "name": "CB",
          "element": "C",
          "coord": [
            -1.9914000034332275,
            9.27910041809082,
            2.146199941635132
          ]
        },
        {
          "atom_index": 588,
          "name": "OG",
          "element": "O",
          "coord": [
            -1.8732999563217163,
            9.354599952697754,
            2.1256000995635986
          ]
        }
      ]
    },
    {
      "id": "B:77",
      "chain": "B",
      "resseq": 77,
      "icode": "",
      "resname": "SER",
      "hetflag": " ",
      "sasa": 0.8872497081756592,
      "atoms": [
        {
          "atom_index": 589,
          "name": "N",
          "element": "N",
          "coord": [
            -2.0490000247955322,
            9.563699722290039,
            2.0922000408172607
          ]
        },
        {
          "atom_index": 590,
          "name": "CA",
          "element": "C",
          "coord": [
            -2.070499897003174,
            9.703200340270996,
            2.1298000812530518
          ]
        },
        {
          "atom_index": 591,
          "name": "C",
          "element": "C",
          "coord": [
            -2.007999897003174,
            9.80109977722168,
            2.028599977493286
          ]
        },
        {
          "atom_index": 592,
          "name": "O",
          "element": "O",
          "coord": [
            -1.8904000520706177,
            9.83810043334961,
            2.0390000343322754
          ]
        },
        {
          "atom_index": 593,
          "name": "CB",
          "element": "C",
          "coord": [
            -2.017199993133545,
            9.728400230407715,
            2.2720000743865967
          ]
        },
        {
          "atom_index": 594,
          "name": "OG",
          "element": "O",
          "coord": [
            -1.8805999755859375,
            9.693699836730957,
            2.283900022506714
          ]
        }
      ]
    },
    {
      "id": "B:78",
      "chain": "B",
      "resseq": 78,
      "icode": "",
      "resname": "VAL",
      "hetflag": " ",
      "sasa": 0.0,
      "atoms": [
        {
          "atom_index": 595,
          "name": "N",
          "element": "N",
          "coord": [
            -2.0897998809814453,
            9.84119987487793,
            1.9311000108718872
          ]
        },
        {
          "atom_index": 596,
          "name": "CA",
          "element": "C",
          "coord": [
            -2.0520999431610107,
            9.933699607849121,
            1.8243000507354736
          ]
        },
        {
          "atom_index": 597,
          "name": "C",
          "element": "C",
          "coord": [
            -1.968500018119812,
            10.053799629211426,
            1.8704999685287476
          ]
        },
        {
          "atom_index": 598,
          "name": "O",
          "element": "O",
          "coord": [
            -1.989799976348877,
            10.105899810791016,
            1.9785000085830688
          ]
        },
        {
          "atom_index": 599,
          "name": "CB",
          "element": "C",
          "coord": [
            -2.178800106048584,
            9.987099647521973,
            1.7561999559402466
          ]
        },
        {
          "atom_index": 600,
          "name": "CG1",
          "element": "C",
          "coord": [
            -2.1422998905181885,
            10.071800231933594,
            1.6359000205993652
          ]
        },
        {
          "atom_index": 601,
          "name": "CG2",
          "element": "C",
          "coord": [
            -2.2688000202178955,
            9.871299743652344,
            1.7167999744415283
          ]
        }
      ]
    },
    {
      "id": "B:79",
      "chain": "B",
      "resseq": 79,
      "icode": "",
      "resname": "GLN",
      "hetflag": " ",
      "sasa": 1.3293787240982056,
      "atoms": [
        {
          "atom_index": 602,
          "name": "N",
          "element": "N",
          "coord": [
            -1.8727999925613403,
            10.09749984741211,
            1.7893999814987183
          ]
        },
        {
          "atom_index": 603,
          "name": "CA",
          "element": "C",
          "coord": [
            -1.7905999422073364,
            10.213800430297852,
            1.8243000507354736
          ]
        },
        {
          "atom_index": 604,
          "name": "C",
          "element": "C",
          "coord": [
            -1.8215999603271484,
            10.320899963378906,
            1.722499966621399
          ]
        },
        {
          "atom_index": 605,
          "name": "O",
          "element": "O",
          "coord": [
            -1.8981000185012817,
            10.297300338745117,
            1.6287000179290771
          ]
        },
        {
          "atom_index": 606,
          "name": "CB",
          "element": "C",
          "coord": [
            -1.641800045967102,
            10.182999610900879,
            1.8152999877929688
          ]
        },
        {
          "atom_index": 607,
          "name": "CG",
          "element": "C",
          "coord": [
            -1.5944000482559204,
            10.07409954071045,
            1.9063999652862549
          ]
        },
        {
          "atom_index": 608,
          "name": "CD",
          "element": "C",
          "coord": [
            -1.6394000053405762,
            10.09529972076416,
            2.0483999252319336
          ]
        },
        {
          "atom_index": 609,
          "name": "OE1",
          "element": "O",
          "coord": [
            -1.7522000074386597,
            10.062600135803223,
            2.0843000411987305
          ]
        },
        {
          "atom_index": 610,
          "name": "NE2",
          "element": "N",
          "coord": [
            -1.5513999462127686,
            10.15149974822998,
            2.1303000450134277
          ]
        }
      ]
    },
    {
      "id": "B:80",
      "chain": "B",
      "resseq": 80,
      "icode": "",
      "resname": "ALA",
      "hetflag": " ",
      "sasa": 0.0,
      "atoms": [
        {
          "atom_index": 611,
          "name": "N",
          "element": "N",
          "coord": [
            -1.7618000507354736,
            10.438199996948242,
            1.7384999990463257
          ]
        },
        {
          "atom_index": 612,
          "name": "CA",
          "element": "C",
          "coord": [
            -1.7883000373840332,
            10.544500350952148,
            1.642799973487854
          ]
        },
        {
          "atom_index": 613,
          "name": "C",
          "element": "C",
          "coord": [
            -1.7157000303268433,
            10.519200325012207,
            1.5104999542236328
          ]
        },
        {
          "atom_index": 614,
          "name": "O",
          "element": "O",
          "coord": [
            -1.7517000436782837,
            10.576600074768066,
            1.4075000286102295
          ]
        },
        {
          "atom_index": 615,
          "name": "CB",
          "element": "C",
          "coord": [
            -1.7476999759674072,
            10.679499626159668,
            1.7007999420166016
          ]
        }
      ]
    },
    {
      "id": "B:81",
      "chain": "B",
      "resseq": 81,
      "icode": "",
      "resname": "GLU",
      "hetflag": " ",
      "sasa": 0.0,
      "atoms": [
        {
          "atom_index": 616,
          "name": "N",
          "element": "N",
          "coord": [
            -1.6146999597549438,
            10.432100296020508,
            1.5151000022888184
          ]
        },
        {
          "atom_index": 617,
          "name": "CA",
          "element": "C",
          "coord": [
            -1.5324000120162964,
            10.397600173950195,
            1.3990000486373901
          ]
        },
        {
          "atom_index": 618,
          "name": "C",
          "element": "C",
          "coord": [
            -1.607699990272522,
            10.301199913024902,
            1.3107000589370728
          ]
        },
        {
          "atom_index": 619,
          "name": "O",
          "element": "O",
          "coord": [
            -1.6133999824523926,
            10.317999839782715,
            1.1892999410629272
          ]
        },
        {
          "atom_index": 620,
          "name": "CB",
          "element": "C",
          "coord": [
            -1.4026000499725342,
            10.328900337219238,
            1.4422999620437622
          ]
        },
        {
          "atom_index": 621,
          "name": "CG",
          "element": "C",
          "coord": [
            -1.3208999633789062,
            10.400500297546387,
            1.548799991607666
          ]
        },
        {
          "atom_index": 622,
          "name": "CD",
          "element": "C",
          "coord": [
            -1.401900053024292,
            10.43589973449707,
            1.674299955368042
          ]
        },
        {
          "atom_index": 623,
          "name": "OE1",
          "element": "O",
          "coord": [
            -1.4732999801635742,
            10.538700103759766,
            1.6725000143051147
          ]
        },
        {
          "atom_index": 624,
          "name": "OE2",
          "element": "O",
          "coord": [
            -1.3949999809265137,
            10.361200332641602,
            1.7747000455856323
          ]
        }
      ]
    },
    {
      "id": "B:82",
      "chain": "B",
      "resseq": 82,
      "icode": "",
      "resname": "ASP",
      "hetflag": " ",
      "sasa": 0.0,
      "atoms": [
        {
          "atom_index": 625,
          "name": "N",
          "element": "N",
          "coord": [
            -1.6642999649047852,
            10.199999809265137,
            1.375
          ]
        },
        {
          "atom_index": 626,
          "name": "CA",
          "element": "C",
          "coord": [
            -1.7389999628067017,
            10.094400405883789,
            1.3100999593734741
          ]
        },
        {
          "atom_index": 627,
          "name": "C",
          "element": "C",
          "coord": [
            -1.8488999605178833,
            10.144399642944336,
            1.219599962234497
          ]
        },
        {
          "atom_index": 628,
          "name": "O",
          "element": "O",
          "coord": [
            -1.9275000095367432,
            10.06779956817627,
            1.163699984550476
          ]
        },
        {
          "atom_index": 629,
          "name": "CB",
          "element": "C",
          "coord": [
            -1.7933000326156616,
            10.00160026550293,
            1.4164999723434448
          ]
        },
        {
          "atom_index": 630,
          "name": "CG",
          "element": "C",
          "coord": [
            -1.6852999925613403,
            9.958100318908691,
            1.5118999481201172
          ]
        },
        {
          "atom_index": 631,
          "name": "OD1",
          "element": "O",
          "coord": [
            -1.5666999816894531,
            9.97249984741211,
            1.4752999544143677
          ]
        },
        {
          "atom_index": 632,
          "name": "OD2",
          "element": "O",
          "coord": [
            -1.7173999547958374,
            9.909899711608887,
            1.621999979019165
          ]
        }
      ]
    },
    {
      "id": "B:83",
      "chain": "B",
      "resseq": 83,
      "icode": "",
      "resname": "LEU",
      "hetflag": " ",
      "sasa": 0.0,
      "atoms": [
        {
          "atom_index": 633,
          "name": "N",
          "element": "N",
          "coord": [
            -1.8544000387191772,
            10.275199890136719,
            1.2058000564575195
          ]
        },
        {
          "atom_index": 634,
          "name": "CA",
          "element": "C",
          "coord": [
            -1.9500999450683594,
            10.335399627685547,
            1.1167999505996704
          ]
        },
        {
          "atom_index": 635,
          "name": "C",
          "element": "C",
          "coord": [
            -1.899999976158142,
            10.295000076293945,
            0.9785000085830688
          ]
        },
        {
          "atom_index": 636,
          "name": "O",
          "element": "O",
          "coord": [
            -1.787500023841858,
            10.32979965209961,
            0.940500020980835
          ]
        },
        {
          "atom_index": 637,
          "name": "CB",
          "element": "C",
          "coord": [
            -1.9437999725341797,
            10.486100196838379,
            1.13510000705719
          ]
        },
        {
          "atom_index": 638,
          "name": "CG",
          "element": "C",
          "coord": [
            -2.011199951171875,
            10.580400466918945,
            1.0370999574661255
          ]
        },
        {
          "atom_index": 639,
          "name": "CD1",
          "element": "C",
          "coord": [
            -2.147599935531616,
            10.528300285339355,
            0.9915000200271606
          ]
        },
        {
          "atom_index": 640,
          "name": "CD2",
          "element": "C",
          "coord": [
            -2.0230000019073486,
            10.713600158691406,
            1.1083999872207642
          ]
        }
      ]
    },
    {
      "id": "B:84",
      "chain": "B",
      "resseq": 84,
      "icode": "",
      "resname": "ALA",
      "hetflag": " ",
      "sasa": 0.0,
      "atoms": [
        {
          "atom_index": 641,
          "name": "N",
          "element": "N",
          "coord": [
            -1.9805999994277954,
            10.220100402832031,
            0.9038000106811523
          ]
        },
        {
          "atom_index": 642,
          "name": "CA",
          "element": "C",
          "coord": [
            -1.9378000497817993,
            10.177300453186035,
            0.7713000178337097
          ]
        },
        {
          "atom_index": 643,
          "name": "C",
          "element": "C",
          "coord": [
            -2.047600030899048,
            10.109199523925781,
            0.694100022315979
          ]
        },
        {
          "atom_index": 644,
          "name": "O",
          "element": "O",
          "coord": [
            -2.161400079727173,
            10.099699974060059,
            0.739799976348877
          ]
        },
        {
          "atom_index": 645,
          "name": "CB",
          "element": "C",
          "coord": [
            -1.8212000131607056,
            10.082599639892578,
            0.7835000157356262
          ]
        }
      ]
    },
    {
      "id": "B:85",
      "chain": "B",
      "resseq": 85,
      "icode": "",
      "resname": "ASP",
      "hetflag": " ",
      "sasa": 0.0,
      "atoms": [
        {
          "atom_index": 646,
          "name": "N",
          "element": "N",
          "coord": [
            -2.013200044631958,
            10.064200401306152,
            0.5741000175476074
          ]
        },
        {
          "atom_index": 647,
          "name": "CA",
          "element": "C",
          "coord": [
            -2.107599973678589,
            9.989800453186035,
            0.49300000071525574
          ]
        },
        {
          "atom_index": 648,
          "name": "C",
          "element": "C",
          "coord": [
            -2.052000045776367,
            9.847700119018555,
            0.49639999866485596
          ]
        },
        {
          "atom_index": 649,
          "name": "O",
          "element": "O",
          "coord": [
            -1.937600016593933,
            9.822999954223633,
            0.4553000032901764
          ]
        },
        {
          "atom_index": 650,
          "name": "CB",
          "element": "C",
          "coord": [
            -2.1133999824523926,
            10.040499687194824,
            0.34940001368522644
          ]
        },
        {
          "atom_index": 651,
          "name": "CG",
          "element": "C",
          "coord": [
            -2.219899892807007,
            9.968199729919434,
            0.26829999685287476
          ]
        },
        {
          "atom_index": 652,
          "name": "OD1",
          "element": "O",
          "coord": [
            -2.297800064086914,
            9.893400192260742,
            0.3314000070095062
          ]
        },
        {
          "atom_index": 653,
          "name": "OD2",
          "element": "O",
          "coord": [
            -2.227299928665161,
            9.984800338745117,
            0.14399999380111694
          ]
        }
      ]
    },
    {
      "id": "B:86",
      "chain": "B",
      "resseq": 86,
      "icode": "",
      "resname": "TYR",
      "hetflag": " ",
      "sasa": 0.0,
      "atoms": [
        {
          "atom_index": 654,
          "name": "N",
          "element": "N",
          "coord": [
            -2.1326000690460205,
            9.755499839782715,
            0.5482000112533569
          ]
        },
        {
          "atom_index": 655,
          "name": "CA",
          "element": "C",
          "coord": [
            -2.0913000106811523,
            9.616900444030762,
            0.5623000264167786
          ]
        },
        {
          "atom_index": 656,
          "name": "C",
          "element": "C",
          "coord": [
            -2.1410999298095703,
            9.526399612426758,
            0.4496999979019165
          ]
        },
        {
          "atom_index": 657,
          "name": "O",
          "element": "O",
          "coord": [
            -2.259700059890747,
            9.526800155639648,
            0.4147000014781952
          ]
        },
        {
          "atom_index": 658,
          "name": "CB",
          "element": "C",
          "coord": [
            -2.134999990463257,
            9.568599700927734,
            0.6998000144958496
          ]
        },
        {
          "atom_index": 659,
          "name": "CG",
          "element": "C",
          "coord": [
            -2.0573999881744385,
            9.637999534606934,
            0.8104000091552734
          ]
        },
        {
          "atom_index": 660,
          "name": "CD1",
          "element": "C",
          "coord": [
            -2.09689998626709,
            9.76259994506836,
            0.8618999719619751
          ]
        },
        {
          "atom_index": 661,
          "name": "CD2",
          "element": "C",
          "coord": [
            -1.9401999711990356,
            9.580699920654297,
            0.8605999946594238
          ]
        },
        {
          "atom_index": 662,
          "name": "CE1",
          "element": "C",
          "coord": [
            -2.0201001167297363,
            9.828300476074219,
            0.9613999724388123
          ]
        },
        {
          "atom_index": 663,
          "name": "CE2",
          "element": "C",
          "coord": [
            -1.8633999824523926,
            9.644100189208984,
            0.9585000276565552
          ]
        },
        {
          "atom_index": 664,
          "name": "CZ",
          "element": "C",
          "coord": [
            -1.902999997138977,
            9.767200469970703,
            1.0085999965667725
          ]
        },
        {
          "atom_index": 665,
          "name": "OH",
          "element": "O",
          "coord": [
            -1.8216999769210815,
            9.825599670410156,
            1.104200005531311
          ]
        }
      ]
    },
    {
      "id": "B:87",
      "chain": "B",
      "resseq": 87,
      "icode": "",
      "resname": "HIS",
      "hetflag": " ",
      "sasa": 0.0,
      "atoms": [
        {
          "atom_index": 666,
          "name": "N",
          "element": "N",
          "coord": [
            -2.0485999584198,
            9.447999954223633,
            0.39419999718666077
          ]
        },
        {
          "atom_index": 667,
          "name": "CA",
          "element": "C",
          "coord": [
            -2.0776000022888184,
            9.361800193786621,
            0.2797999978065491
          ]
        },
        {
          "atom_index": 668,
          "name": "C",
          "element": "C",
          "coord": [
            -2.0655999183654785,
            9.210700035095215,
            0.29260000586509705
          ]
        },
        {
          "atom_index": 669,
          "name": "O",
          "element": "O",
          "coord": [
            -1.9937000274658203,
            9.156800270080566,
            0.3774999976158142
          ]
        },
        {
          "atom_index": 670,
          "name": "CB",
          "element": "C",
          "coord": [
            -1.9900000095367432,
            9.403499603271484,
            0.1624000072479248
          ]
        },
        {
          "atom_index": 671,
          "name": "CG",
          "element": "C",
          "coord": [
            -2.0155999660491943,
            9.542400360107422,
            0.11240000277757645
          ]
        },
        {
          "atom_index": 672,
          "name": "ND1",
          "element": "N",
          "coord": [
            -2.1319000720977783,
            9.57800006866455,
            0.04740000143647194
          ]
        },
        {
          "atom_index": 673,
          "name": "CD2",
          "element": "C",
          "coord": [
            -1.938099980354309,
            9.653800010681152,
            0.11500000208616257
          ]
        },
        {
          "atom_index": 674,
          "name": "CE1",
          "element": "C",
          "coord": [
            -2.124799966812134,
            9.7052001953125,
            0.011900000274181366
          ]
        },
        {
          "atom_index": 675,
          "name": "NE2",
          "element": "N",
          "coord": [
            -2.0083000659942627,
            9.753399848937988,
            0.051600001752376556
          ]
        }
      ]
    },
    {
      "id": "B:88",
      "chain": "B",
      "resseq": 88,
      "icode": "",
      "resname": "CYS",
      "hetflag": " ",
      "sasa": 0.0,
      "atoms": [
        {
          "atom_index": 676,
          "name": "N",
          "element": "N",
          "coord": [
            -2.1340999603271484,
            9.144399642944336,
            0.1996999979019165
          ]
        },
        {
          "atom_index": 677,
          "name": "CA",
          "element": "C",
          "coord": [
            -2.138200044631958,
            8.999199867248535,
            0.18979999423027039
          ]
        },
        {
          "atom_index": 678,
          "name": "C",
          "element": "C",
          "coord": [
            -2.0959999561309814,
            8.939900398254395,
            0.0568000003695488
          ]
        },
        {
          "atom_index": 679,
          "name": "O",
          "element": "O",
          "coord": [
            -2.1322999000549316,
            8.990099906921387,
            -0.05079999938607216
          ]
        },
        {
          "atom_index": 680,
          "name": "CB",
          "element": "C",
          "coord": [
            -2.2771999835968018,
            8.949799537658691,
            0.21960000693798065
          ]
        },
        {
          "atom_index": 681,
          "name": "SG",
          "element": "S",
          "coord": [
            -2.272599935531616,
            8.870200157165527,
            0.3743000030517578
          ]
        }
      ]
    },
    {
      "id": "B:89",
      "chain": "B",
      "resseq": 89,
      "icode": "",
      "resname": "GLY",
      "hetflag": " ",
      "sasa": 0.0,
      "atoms": [
        {
          "atom_index": 682,
          "name": "N",
          "element": "N",
          "coord": [
            -2.0215001106262207,
            8.8302001953125,
            0.06560000032186508
          ]
        },
        {
          "atom_index": 683,
          "name": "CA",
          "element": "C",
          "coord": [
            -1.9764000177383423,
            8.763799667358398,
            -0.05469999834895134
          ]
        },
        {
          "atom_index": 684,
          "name": "C",
          "element": "C",
          "coord": [
            -1.9652999639511108,
            8.61400032043457,
            -0.03889999911189079
          ]
        },
        {
          "atom_index": 685,
          "name": "O",
          "element": "O",
          "coord": [
            -1.93340003490448,
            8.564900398254395,
            0.06909999996423721
          ]
        }
      ]
    },
    {
      "id": "B:90",
      "chain": "B",
      "resseq": 90,
      "icode": "",
      "resname": "GLN",
      "hetflag": " ",
      "sasa": 0.0,
      "atoms": [
        {
          "atom_index": 686,
          "name": "N",
          "element": "N",
          "coord": [
            -1.9925999641418457,
            8.542499542236328,
            -0.1477999985218048
          ]
        },
        {
          "atom_index": 687,
          "name": "CA",
          "element": "C",
          "coord": [
            -1.9845000505447388,
            8.39739990234375,
            -0.1509999930858612
          ]
        },
        {
          "atom_index": 688,
          "name": "C",
          "element": "C",
          "coord": [
            -1.895799994468689,
            8.355799674987793,
            -0.26649999618530273
          ]
        },
        {
          "atom_index": 689,
          "name": "O",
          "element": "O",
          "coord": [
            -1.8868999481201172,
            8.425000190734863,
            -0.3677000105381012
          ]
        },
        {
          "atom_index": 690,
          "name": "CB",
          "element": "C",
          "coord": [
            -2.12280011177063,
            8.335000038146973,
            -0.16869999468326569
          ]
        },
        {
          "atom_index": 691,
          "name": "CG",
          "element": "C",
          "coord": [
            -2.19569993019104,
            8.366700172424316,
            -0.30000001192092896
          ]
        },
        {
          "atom_index": 692,
          "name": "CD",
          "element": "C",
          "coord": [
            -2.1477999687194824,
            8.283699989318848,
            -0.41990000009536743
          ]
        },
        {
          "atom_index": 693,
          "name": "OE1",
          "element": "O",
          "coord": [
            -2.109999895095825,
            8.16670036315918,
            -0.4059000015258789
          ]
        },
        {
          "atom_index": 694,
          "name": "NE2",
          "element": "N",
          "coord": [
            -2.152400016784668,
            8.343600273132324,
            -0.5386999845504761
          ]
        }
      ]
    },
    {
      "id": "B:91",
      "chain": "B",
      "resseq": 91,
      "icode": "",
      "resname": "SER",
      "hetflag": " ",
      "sasa": 0.0,
      "atoms": [
        {
          "atom_index": 695,
          "name": "N",
          "element": "N",
          "coord": [
            -1.8286999464035034,
            8.242799758911133,
            -0.25060001015663147
          ]
        },
        {
          "atom_index": 696,
          "name": "CA",
          "element": "C",
          "coord": [
            -1.7419999837875366,
            8.191300392150879,
            -0.3547999858856201
          ]
        },
        {
          "atom_index": 697,
          "name": "C",
          "element": "C",
          "coord": [
            -1.768399953842163,
            8.042099952697754,
            -0.3605000078678131
          ]
        },
        {
          "atom_index": 698,
          "name": "O",
          "element": "O",
          "coord": [
            -1.6785000562667847,
            7.959499835968018,
            -0.37700000405311584
          ]
        },
        {
          "atom_index": 699,
          "name": "CB",
          "element": "C",
          "coord": [
            -1.5956000089645386,
            8.220000267028809,
            -0.32179999351501465
          ]
        },
        {
          "atom_index": 700,
          "name": "OG",
          "element": "O",
          "coord": [
            -1.5636999607086182,
            8.179300308227539,
            -0.19020000100135803
          ]
        }
      ]
    },
    {
      "id": "B:92",
      "chain": "B",
      "resseq": 92,
      "icode": "",
      "resname": "TYR",
      "hetflag": " ",
      "sasa": 2.6800379753112793,
      "atoms": [
        {
          "atom_index": 701,
          "name": "N",
          "element": "N",
          "coord": [
            -1.8950999975204468,
            8.009200096130371,
            -0.3447999954223633
          ]
        },
        {
          "atom_index": 702,
          "name": "CA",
          "element": "C",
          "coord": [
            -1.940000057220459,
            7.872600078582764,
            -0.35030001401901245
          ]
        },
        {
          "atom_index": 703,
          "name": "C",
          "element": "C",
          "coord": [
            -1.9449000358581543,
            7.840700149536133,
            -0.4982999861240387
          ]
        },
        {
          "atom_index": 704,
          "name": "O",
          "element": "O",
          "coord": [
            -1.874899983406067,
            7.752299785614014,
            -0.5472000241279602
          ]
        },
        {
          "atom_index": 705,
          "name": "CB",
          "element": "C",
          "coord": [
            -2.0792999267578125,
            7.8628997802734375,
            -0.2890999913215637
          ]
        },
        {
          "atom_index": 706,
          "name": "CG",
          "element": "C",
          "coord": [
            -2.149199962615967,
            7.730899810791016,
            -0.31200000643730164
          ]
        },
        {
          "atom_index": 707,
          "name": "CD1",
          "element": "C",
          "coord": [
            -2.0994999408721924,
            7.6118998527526855,
            -0.2583000063896179
          ]
        },
        {
          "atom_index": 708,
          "name": "CD2",
          "element": "C",
          "coord": [
            -2.267199993133545,
            7.725599765777588,
            -0.38580000400543213
          ]
        },
        {
          "atom_index": 709,
          "name": "CE1",
          "element": "C",
          "coord": [
            -2.1665000915527344,
            7.491499900817871,
            -0.2777000069618225
          ]
        },
        {
          "atom_index": 710,
          "name": "CE2",
          "element": "C",
          "coord": [
            -2.3350000381469727,
            7.606299877166748,
            -0.4058000147342682
          ]
        },
        {
          "atom_index": 711,
          "name": "CZ",
          "element": "C",
          "coord": [
            -2.2846999168395996,
            7.489699840545654,
            -0.35179999470710754
          ]
        },
        {
          "atom_index": 712,
          "name": "OH",
          "element": "O",
          "coord": [
            -2.3536999225616455,
            7.372399806976318,
            -0.3718999922275543
          ]
        }
      ]
    },
    {
      "id": "B:93",
      "chain": "B",
      "resseq": 93,
      "icode": "",
      "resname": "SER",
      "hetflag": " ",
      "sasa": 0.0,
      "atoms": [
        {
          "atom_index": 713,
          "name": "N",
          "element": "N",
          "coord": [
            -2.0281999111175537,
            7.913400173187256,
            -0.5712000131607056
          ]
        },
        {
          "atom_index": 714,
          "name": "CA",
          "element": "C",
          "coord": [
            -2.0401999950408936,
            7.8927001953125,
            -0.7156000137329102
          ]
        },
        {
          "atom_index": 715,
          "name": "C",
          "element": "C",
          "coord": [
            -1.976099967956543,
            8.011699676513672,
            -0.7868000268936157
          ]
        },
        {
          "atom_index": 716,
          "name": "O",
          "element": "O",
          "coord": [
            -1.9531999826431274,
            8.11299991607666,
            -0.725600004196167
          ]
        },
        {
          "atom_index": 717,
          "name": "CB",
          "element": "C",
          "coord": [
            -2.188699960708618,
            7.888299942016602,
            -0.7545999884605408
          ]
        },
        {
          "atom_index": 718,
          "name": "OG",
          "element": "O",
          "coord": [
            -2.2458999156951904,
            8.020099639892578,
            -0.7531999945640564
          ]
        }
      ]
    },
    {
      "id": "B:94",
      "chain": "B",
      "resseq": 94,
      "icode": "",
      "resname": "TYR",
      "hetflag": " ",
      "sasa": 0.03152985870838165,
      "atoms": [
        {
          "atom_index": 719,
          "name": "N",
          "element": "N",
          "coord": [
            -1.9413000345230103,
            7.997200012207031,
            -0.9139999747276306
          ]
        },
        {
          "atom_index": 720,
          "name": "CA",
          "element": "C",
          "coord": [
            -1.8926000595092773,
            8.112000465393066,
            -0.9904999732971191
          ]
        },
        {
          "atom_index": 721,
          "name": "C",
          "element": "C",
          "coord": [
            -2.0290000438690186,
            8.14490032196045,
            -1.054900050163269
          ]
        },
        {
          "atom_index": 722,
          "name": "O",
          "element": "O",
          "coord": [
            -2.1054999828338623,
            8.053600311279297,
            -1.087499976158142
          ]
        },
        {
          "atom_index": 723,
          "name": "CB",
          "element": "C",
          "coord": [
            -1.7964999675750732,
            8.070099830627441,
            -1.0999000072479248
          ]
        },
        {
          "atom_index": 724,
          "name": "CG",
          "element": "C",
          "coord": [
            -1.6496000289916992,
            8.059200286865234,
            -1.0674999952316284
          ]
        },
        {
          "atom_index": 725,
          "name": "CD1",
          "element": "C",
          "coord": [
            -1.5773999691009521,
            8.164400100708008,
            -1.0124000310897827
          ]
        },
        {
          "atom_index": 726,
          "name": "CD2",
          "element": "C",
          "coord": [
            -1.579699993133545,
            7.945700168609619,
            -1.1044000387191772
          ]
        },
        {
          "atom_index": 727,
          "name": "CE1",
          "element": "C",
          "coord": [
            -1.4355000257492065,
            8.156999588012695,
            -0.9954000115394592
          ]
        },
        {
          "atom_index": 728,
          "name": "CE2",
          "element": "C",
          "coord": [
            -1.4394999742507935,
            7.935400009155273,
            -1.0891000032424927
          ]
        },
        {
          "atom_index": 729,
          "name": "CZ",
          "element": "C",
          "coord": [
            -1.3688000440597534,
            8.039999961853027,
            -1.0357999801635742
          ]
        },
        {
          "atom_index": 730,
          "name": "OH",
          "element": "O",
          "coord": [
            -1.2333999872207642,
            8.026000022888184,
            -1.0296000242233276
          ]
        }
      ]
    },
    {
      "id": "B:95",
      "chain": "B",
      "resseq": 95,
      "icode": "",
      "resname": "PRO",
      "hetflag": " ",
      "sasa": 0.0,
      "atoms": [
        {
          "atom_index": 731,
          "name": "N",
          "element": "N",
          "coord": [
            -2.062999963760376,
            8.272000312805176,
            -1.072100043296814
          ]
        },
        {
          "atom_index": 732,
          "name": "CA",
          "element": "C",
          "coord": [
            -1.986799955368042,
            8.390199661254883,
            -1.0406999588012695
          ]
        },
        {
          "atom_index": 733,
          "name": "C",
          "element": "C",
          "coord": [
            -2.00219988822937,
            8.41819953918457,
            -0.8944000005722046
          ]
        },
        {
          "atom_index": 734,
          "name": "O",
          "element": "O",
          "coord": [
            -2.107599973678589,
            8.39430046081543,
            -0.8323000073432922
          ]
        },
        {
          "atom_index": 735,
          "name": "CB",
          "element": "C",
          "coord": [
            -2.0536000728607178,
            8.496600151062012,
            -1.1240999698638916
          ]
        },
        {
          "atom_index": 736,
          "name": "CG",
          "element": "C",
          "coord": [
            -2.1963000297546387,
            8.434200286865234,
            -1.1619999408721924
          ]
        },
        {
          "atom_index": 737,
          "name": "CD",
          "element": "C",
          "coord": [
            -2.205199956893921,
            8.30780029296875,
            -1.0844999551773071
          ]
        }
      ]
    },
    {
      "id": "B:96",
      "chain": "B",
      "resseq": 96,
      "icode": "",
      "resname": "TYR",
      "hetflag": " ",
      "sasa": 0.0,
      "atoms": [
        {
          "atom_index": 738,
          "name": "N",
          "element": "N",
          "coord": [
            -1.8938000202178955,
            8.468099594116211,
            -0.8410000205039978
          ]
        },
        {
          "atom_index": 739,
          "name": "CA",
          "element": "C",
          "coord": [
            -1.891800045967102,
            8.50979995727539,
            -0.704200029373169
          ]
        },
        {
          "atom_index": 740,
          "name": "C",
          "element": "C",
          "coord": [
            -1.989400029182434,
            8.626700401306152,
            -0.7031000256538391
          ]
        },
        {
          "atom_index": 741,
          "name": "O",
          "element": "O",
          "coord": [
            -1.990399956703186,
            8.709799766540527,
            -0.7943999767303467
          ]
        },
        {
          "atom_index": 742,
          "name": "CB",
          "element": "C",
          "coord": [
            -1.7549999952316284,
            8.562700271606445,
            -0.6668999791145325
          ]
        },
        {
          "atom_index": 743,
          "name": "CG",
          "element": "C",
          "coord": [
            -1.6410000324249268,
            8.464300155639648,
            -0.6776999831199646
          ]
        },
        {
          "atom_index": 744,
          "name": "CD1",
          "element": "C",
          "coord": [
            -1.6601999998092651,
            8.32800006866455,
            -0.6581000089645386
          ]
        },
        {
          "atom_index": 745,
          "name": "CD2",
          "element": "C",
          "coord": [
            -1.51010000705719,
            8.510600090026855,
            -0.6977999806404114
          ]
        },
        {
          "atom_index": 746,
          "name": "CE1",
          "element": "C",
          "coord": [
            -1.5515999794006348,
            8.23960018157959,
            -0.6574000120162964
          ]
        },
        {
          "atom_index": 747,
          "name": "CE2",
          "element": "C",
          "coord": [
            -1.4020999670028687,
            8.423999786376953,
            -0.6973000168800354
          ]
        },
        {
          "atom_index": 748,
          "name": "CZ",
          "element": "C",
          "coord": [
            -1.422700047492981,
            8.289400100708008,
            -0.6769999861717224
          ]
        },
        {
          "atom_index": 749,
          "name": "OH",
          "element": "O",
          "coord": [
            -1.3137999773025513,
            8.206700325012207,
            -0.677299976348877
          ]
        }
      ]
    },
    {
      "id": "B:97",
      "chain": "B",
      "resseq": 97,
      "icode": "",
      "resname": "THR",
      "hetflag": " ",
      "sasa": 0.0,
      "atoms": [
        {
          "atom_index": 750,
          "name": "N",
          "element": "N",
          "coord": [
            -2.0708999633789062,
            8.63539981842041,
            -0.6000000238418579
          ]
        },
        {
          "atom_index": 751,
          "name": "CA",
          "element": "C",
          "coord": [
            -2.1651999950408936,
            8.744500160217285,
            -0.5924999713897705
          ]
        },
        {
          "atom_index": 752,
          "name": "C",
          "element": "C",
          "coord": [
            -2.157399892807007,
            8.811200141906738,
            -0.4551999866962433
          ]
        },
        {
          "atom_index": 753,
          "name": "O",
          "element": "O",
          "coord": [
            -2.094399929046631,
            8.757100105285645,
            -0.36340001225471497
          ]
        },
        {
          "atom_index": 754,
          "name": "CB",
          "element": "C",
          "coord": [
            -2.3087000846862793,
            8.693900108337402,
            -0.6219000220298767
          ]
        },
        {
          "atom_index": 755,
          "name": "OG1",
          "element": "O",
          "coord": [
            -2.3503000736236572,
            8.601200103759766,
            -0.5209000110626221
          ]
        },
        {
          "atom_index": 756,
          "name": "CG2",
          "element": "C",
          "coord": [
            -2.3125,
            8.624799728393555,
            -0.7573999762535095
          ]
        }
      ]
    },
    {
      "id": "B:98",
      "chain": "B",
      "resseq": 98,
      "icode": "",
      "resname": "PHE",
      "hetflag": " ",
      "sasa": 0.0,
      "atoms": [
        {
          "atom_index": 757,
          "name": "N",
          "element": "N",
          "coord": [
            -2.2190001010894775,
            8.929400444030762,
            -0.44200000166893005
          ]
        },
        {
          "atom_index": 758,
          "name": "CA",
          "element": "C",
          "coord": [
            -2.2177000045776367,
            9.001700401306152,
            -0.31459999084472656
          ]
        },
        {
          "atom_index": 759,
          "name": "C",
          "element": "C",
          "coord": [
            -2.3550000190734863,
            9.043999671936035,
            -0.2621999979019165
          ]
        },
        {
          "atom_index": 760,
          "name": "O",
          "element": "O",
          "coord": [
            -2.453200101852417,
            9.05109977722168,
            -0.33640000224113464
          ]
        },
        {
          "atom_index": 761,
          "name": "CB",
          "element": "C",
          "coord": [
            -2.133699893951416,
            9.128199577331543,
            -0.3249000012874603
          ]
        },
        {
          "atom_index": 762,
          "name": "CG",
          "element": "C",
          "coord": [
            -1.993899941444397,
            9.10569953918457,
            -0.37070000171661377
          ]
        },
        {
          "atom_index": 763,
          "name": "CD1",
          "element": "C",
          "coord": [
            -1.9627000093460083,
            9.109199523925781,
            -0.5055000185966492
          ]
        },
        {
          "atom_index": 764,
          "name": "CD2",
          "element": "C",
          "coord": [
            -1.8916000127792358,
            9.085100173950195,
            -0.27869999408721924
          ]
        },
        {
          "atom_index": 765,
          "name": "CE1",
          "element": "C",
          "coord": [
            -1.830899953842163,
            9.09280014038086,
            -0.54830002784729
          ]
        },
        {
          "atom_index": 766,
          "name": "CE2",
          "element": "C",
          "coord": [
            -1.7598999738693237,
            9.068400382995605,
            -0.3203999996185303
          ]
        },
        {
          "atom_index": 767,
          "name": "CZ",
          "element": "C",
          "coord": [
            -1.729599952697754,
            9.072500228881836,
            -0.4553999900817871
          ]
        }
      ]
    },
    {
      "id": "B:99",
      "chain": "B",
      "resseq": 99,
      "icode": "",
      "resname": "GLY",
      "hetflag": " ",
      "sasa": 0.0,
      "atoms": [
        {
          "atom_index": 768,
          "name": "N",
          "element": "N",
          "coord": [
            -2.3606998920440674,
            9.071399688720703,
            -0.13220000267028809
          ]
        },
        {
          "atom_index": 769,
          "name": "CA",
          "element": "C",
          "coord": [
            -2.484100103378296,
            9.119799613952637,
            -0.07320000231266022
          ]
        },
        {
          "atom_index": 770,
          "name": "C",
          "element": "C",
          "coord": [
            -2.4951999187469482,
            9.266799926757812,
            -0.1145000010728836
          ]
        },
        {
          "atom_index": 771,
          "name": "O",
          "element": "O",
          "coord": [
            -2.395699977874756,
            9.332099914550781,
            -0.1501999944448471
          ]
        }
      ]
    },
    {
      "id": "B:100",
      "chain": "B",
      "resseq": 100,
      "icode": "",
      "resname": "GLY",
      "hetflag": " ",
      "sasa": 0.0,
      "atoms": [
        {
          "atom_index": 772,
          "name": "N",
          "element": "N",
          "coord": [
            -2.615499973297119,
            9.321499824523926,
            -0.1111999973654747
          ]
        },
        {
          "atom_index": 773,
          "name": "CA",
          "element": "C",
          "coord": [
            -2.6298000812530518,
            9.460399627685547,
            -0.15039999783039093
          ]
        },
        {
          "atom_index": 774,
          "name": "C",
          "element": "C",
          "coord": [
            -2.5622000694274902,
            9.557999610900879,
            -0.05550000071525574
          ]
        },
        {
          "atom_index": 775,
          "name": "O",
          "element": "O",
          "coord": [
            -2.5425000190734863,
            9.674500465393066,
            -0.08900000154972076
          ]
        }
      ]
    },
    {
      "id": "B:101",
      "chain": "B",
      "resseq": 101,
      "icode": "",
      "resname": "GLY",
      "hetflag": " ",
      "sasa": 0.0,
      "atoms": [
        {
          "atom_index": 776,
          "name": "N",
          "element": "N",
          "coord": [
            -2.525099992752075,
            9.510199546813965,
            0.06270000338554382
          ]
        },
        {
          "atom_index": 777,
          "name": "CA",
          "element": "C",
          "coord": [
            -2.462599992752075,
            9.596599578857422,
            0.16089999675750732
          ]
        },
        {
          "atom_index": 778,
          "name": "C",
          "element": "C",
          "coord": [
            -2.5685999393463135,
            9.648599624633789,
            0.2567000091075897
          ]
        },
        {
          "atom_index": 779,
          "name": "O",
          "element": "O",
          "coord": [
            -2.6858999729156494,
            9.661800384521484,
            0.2198999971151352
          ]
        }
      ]
    },
    {
      "id": "B:102",
      "chain": "B",
      "resseq": 102,
      "icode": "",
      "resname": "THR",
      "hetflag": " ",
      "sasa": 0.0,
      "atoms": [
        {
          "atom_index": 780,
          "name": "N",
          "element": "N",
          "coord": [
            -2.5283000469207764,
            9.676199913024902,
            0.38029998540878296
          ]
        },
        {
          "atom_index": 781,
          "name": "CA",
          "element": "C",
          "coord": [
            -2.619499921798706,
            9.727700233459473,
            0.4814999997615814
          ]
        },
        {
          "atom_index": 782,
          "name": "C",
          "element": "C",
          "coord": [
            -2.540800094604492,
            9.83180046081543,
            0.5627999901771545
          ]
        },
        {
          "atom_index": 783,
          "name": "O",
          "element": "O",
          "coord": [
            -2.4477999210357666,
            9.798999786376953,
            0.6365000009536743
          ]
        },
        {
          "atom_index": 784,
          "name": "CB",
          "element": "C",
          "coord": [
            -2.6742000579833984,
            9.611100196838379,
            0.5690000057220459
          ]
        },
        {
          "atom_index": 785,
          "name": "OG1",
          "element": "O",
          "coord": [
            -2.753700017929077,
            9.6628999710083,
            0.6759999990463257
          ]
        },
        {
          "atom_index": 786,
          "name": "CG2",
          "element": "C",
          "coord": [
            -2.561000108718872,
            9.527600288391113,
            0.6251999735832214
          ]
        }
      ]
    },
    {
      "id": "B:103",
      "chain": "B",
      "resseq": 103,
      "icode": "",
      "resname": "LYS",
      "hetflag": " ",
      "sasa": 0.0,
      "atoms": [
        {
          "atom_index": 787,
          "name": "N",
          "element": "N",
          "coord": [
            -2.5785000324249268,
            9.958499908447266,
            0.5458999872207642
          ]
        },
        {
          "atom_index": 788,
          "name": "CA",
          "element": "C",
          "coord": [
            -2.5102999210357666,
            10.069600105285645,
            0.6104000210762024
          ]
        },
        {
          "atom_index": 789,
          "name": "C",
          "element": "C",
          "coord": [
            -2.53410005569458,
            10.084699630737305,
            0.7595999836921692
          ]
        },
        {
          "atom_index": 790,
          "name": "O",
          "element": "O",
          "coord": [
            -2.6473000049591064,
            10.096599578857422,
            0.8044000267982483
          ]
        },
        {
          "atom_index": 791,
          "name": "CB",
          "element": "C",
          "coord": [
            -2.5478999614715576,
            10.200699806213379,
            0.5406000018119812
          ]
        },
        {
          "atom_index": 792,
          "name": "CG",
          "element": "C",
          "coord": [
            -2.4458000659942627,
            10.313199996948242,
            0.5641000270843506
          ]
        },
        {
          "atom_index": 793,
          "name": "CD",
          "element": "C",
          "coord": [
            -2.509500026702881,
            10.452400207519531,
            0.5773000121116638
          ]
        },
        {
          "atom_index": 794,
          "name": "CE",
          "element": "C",
          "coord": [
            -2.5764999389648438,
            10.500699996948242,
            0.44780001044273376
          ]
        },
        {
          "atom_index": 795,
          "name": "NZ",
          "element": "N",
          "coord": [
            -2.6503000259399414,
            10.63070011138916,
            0.4657999873161316
          ]
        }
      ]
    },
    {
      "id": "B:104",
      "chain": "B",
      "resseq": 104,
      "icode": "",
      "resname": "LEU",
      "hetflag": " ",
      "sasa": 0.0,
      "atoms": [
        {
          "atom_index": 796,
          "name": "N",
          "element": "N",
          "coord": [
            -2.4260001182556152,
            10.086299896240234,
            0.8363000154495239
          ]
        },
        {
          "atom_index": 797,
          "name": "CA",
          "element": "C",
          "coord": [
            -2.434499979019165,
            10.102800369262695,
            0.9811999797821045
          ]
        },
        {
          "atom_index": 798,
          "name": "C",
          "element": "C",
          "coord": [
            -2.4207000732421875,
            10.251500129699707,
            1.014799952507019
          ]
        },
        {
          "atom_index": 799,
          "name": "O",
          "element": "O",
          "coord": [
            -2.319499969482422,
            10.313400268554688,
            0.980400025844574
          ]
        },
        {
          "atom_index": 800,
          "name": "CB",
          "element": "C",
          "coord": [
            -2.3224000930786133,
            10.024999618530273,
            1.0491000413894653
          ]
        },
        {
          "atom_index": 801,
          "name": "CG",
          "element": "C",
          "coord": [
            -2.330199956893921,
            10.025400161743164,
            1.2009999752044678
          ]
        },
        {
          "atom_index": 802,
          "name": "CD1",
          "element": "C",
          "coord": [
            -2.45770001411438,
            9.954000473022461,
            1.242400050163269
          ]
        },
        {
          "atom_index": 803,
          "name": "CD2",
          "element": "C",
          "coord": [
            -2.207900047302246,
            9.957599639892578,
            1.2611000537872314
          ]
        }
      ]
    },
    {
      "id": "B:105",
      "chain": "B",
      "resseq": 105,
      "icode": "",
      "resname": "GLU",
      "hetflag": " ",
      "sasa": 0.0,
      "atoms": [
        {
          "atom_index": 804,
          "name": "N",
          "element": "N",
          "coord": [
            -2.5216000080108643,
            10.30780029296875,
            1.0820000171661377
          ]
        },
        {
          "atom_index": 805,
          "name": "CA",
          "element": "C",
          "coord": [
            -2.522900104522705,
            10.449999809265137,
            1.1195000410079956
          ]
        },
        {
          "atom_index": 806,
          "name": "C",
          "element": "C",
          "coord": [
            -2.5371999740600586,
            10.470999717712402,
            1.2695000171661377
          ]
        },
        {
          "atom_index": 807,
          "name": "O",
          "element": "O",
          "coord": [
            -2.6308000087738037,
            10.420299530029297,
            1.3306000232696533
          ]
        },
        {
          "atom_index": 808,
          "name": "CB",
          "element": "C",
          "coord": [
            -2.638200044631958,
            10.521599769592285,
            1.0498000383377075
          ]
        },
        {
          "atom_index": 809,
          "name": "CG",
          "element": "C",
          "coord": [
            -2.6468000411987305,
            10.4891996383667,
            0.9031000137329102
          ]
        },
        {
          "atom_index": 810,
          "name": "CD",
          "element": "C",
          "coord": [
            -2.7490999698638916,
            10.573200225830078,
            0.8303999900817871
          ]
        },
        {
          "atom_index": 811,
          "name": "OE1",
          "element": "O",
          "coord": [
            -2.7314000129699707,
            10.696800231933594,
            0.8252000212669373
          ]
        },
        {
          "atom_index": 812,
          "name": "OE2",
          "element": "O",
          "coord": [
            -2.84689998626709,
            10.515700340270996,
            0.7781999707221985
          ]
        }
      ]
    },
    {
      "id": "B:106",
      "chain": "B",
      "resseq": 106,
      "icode": "",
      "resname": "ILE",
      "hetflag": " ",
      "sasa": 0.0,
      "atoms": [
        {
          "atom_index": 813,
          "name": "N",
          "element": "N",
          "coord": [
            -2.4453999996185303,
            10.547599792480469,
            1.3280999660491943
          ]
        },
        {
          "atom_index": 814,
          "name": "CA",
          "element": "C",
          "coord": [
            -2.448699951171875,
            10.576000213623047,
            1.4717999696731567
          ]
        },
        {
          "atom_index": 815,
          "name": "C",
          "element": "C",
          "coord": [
            -2.5434000492095947,
            10.6899995803833,
            1.5154999494552612
          ]
        },
        {
          "atom_index": 816,
          "name": "O",
          "element": "O",
          "coord": [
            -2.5532000064849854,
            10.794099807739258,
            1.4500999450683594
          ]
        },
        {
          "atom_index": 817,
          "name": "CB",
          "element": "C",
          "coord": [
            -2.308799982070923,
            10.610300064086914,
            1.5231000185012817
          ]
        },
        {
          "atom_index": 818,
          "name": "CG1",
          "element": "C",
          "coord": [
            -2.213900089263916,
            10.496800422668457,
            1.488800048828125
          ]
        },
        {
          "atom_index": 819,
          "name": "CG2",
          "element": "C",
          "coord": [
            -2.3115999698638916,
            10.633500099182129,
            1.6739000082015991
          ]
        },
        {
          "atom_index": 820,
          "name": "CD1",
          "element": "C",
          "coord": [
            -2.0701000690460205,
            10.530799865722656,
            1.5163999795913696
          ]
        }
      ]
    },
    {
      "id": "B:107",
      "chain": "B",
      "resseq": 107,
      "icode": "",
      "resname": "LYS",
      "hetflag": " ",
      "sasa": 4.083091735839844,
      "atoms": [
        {
          "atom_index": 821,
          "name": "N",
          "element": "N",
          "coord": [
            -2.612600088119507,
            10.668100357055664,
            1.6272000074386597
          ]
        },
        {
          "atom_index": 822,
          "name": "CA",
          "element": "C",
          "coord": [
            -2.704200029373169,
            10.765999794006348,
            1.683500051498413
          ]
        },
        {
          "atom_index": 823,
          "name": "C",
          "element": "C",
          "coord": [
            -2.6366000175476074,
            10.82919979095459,
            1.8061000108718872
          ]
        },
        {
          "atom_index": 824,
          "name": "O",
          "element": "O",
          "coord": [
            -2.5703001022338867,
            10.760100364685059,
            1.885200023651123
          ]
        },
        {
          "atom_index": 825,
          "name": "CB",
          "element": "C",
          "coord": [
            -2.834700107574463,
            10.6983003616333,
            1.7244999408721924
          ]
        },
        {
          "atom_index": 826,
          "name": "CG",
          "element": "C",
          "coord": [
            -2.9303998947143555,
            10.792499542236328,
            1.7929999828338623
          ]
        },
        {
          "atom_index": 827,
          "name": "CD",
          "element": "C",
          "coord": [
            -3.036400079727173,
            10.718099594116211,
            1.8720999956130981
          ]
        },
        {
          "atom_index": 828,
          "name": "CE",
          "element": "C",
          "coord": [
            -3.1171998977661133,
            10.814000129699707,
            1.9598000049591064
          ]
        },
        {
          "atom_index": 829,
          "name": "NZ",
          "element": "N",
          "coord": [
            -3.218400001525879,
            10.740500450134277,
            2.042099952697754
          ]
        }
      ]
    },
    {
      "id": "B:108",
      "chain": "B",
      "resseq": 108,
      "icode": "",
      "resname": "ARG",
      "hetflag": " ",
      "sasa": 0.15825936198234558,
      "atoms": [
        {
          "atom_index": 830,
          "name": "N",
          "element": "N",
          "coord": [
            -2.652600049972534,
            10.960800170898438,
            1.8213000297546387
          ]
        },
        {
          "atom_index": 831,
          "name": "CA",
          "element": "C",
          "coord": [
            -2.5913000106811523,
            11.033499717712402,
            1.932800054550171
          ]
        },
        {
          "atom_index": 832,
          "name": "C",
          "element": "C",
          "coord": [
            -2.6768999099731445,
            11.150300025939941,
            1.9839999675750732
          ]
        },
        {
          "atom_index": 833,
          "name": "O",
          "element": "O",
          "coord": [
            -2.790600061416626,
            11.171600341796875,
            1.9386999607086182
          ]
        },
        {
          "atom_index": 834,
          "name": "CB",
          "element": "C",
          "coord": [
            -2.453000068664551,
            11.08549976348877,
            1.8907999992370605
          ]
        },
        {
          "atom_index": 835,
          "name": "CG",
          "element": "C",
          "coord": [
            -2.455699920654297,
            11.175000190734863,
            1.7663999795913696
          ]
        },
        {
          "atom_index": 836,
          "name": "CD",
          "element": "C",
          "coord": [
            -2.4286999702453613,
            11.319499969482422,
            1.8021999597549438
          ]
        },
        {
          "atom_index": 837,
          "name": "NE",
          "element": "N",
          "coord": [
            -2.2913999557495117,
            11.336899757385254,
            1.8483999967575073
          ]
        },
        {
          "atom_index": 838,
          "name": "CZ",
          "element": "C",
          "coord": [
            -2.2532999515533447,
            11.421600341796875,
            1.943600058555603
          ]
        },
        {
          "atom_index": 839,
          "name": "NH1",
          "element": "N",
          "coord": [
            -2.3433001041412354,
            11.4975004196167,
            2.0048999786376953
          ]
        },
        {
          "atom_index": 840,
          "name": "NH2",
          "element": "N",
          "coord": [
            -2.124500036239624,
            11.431599617004395,
            1.9767999649047852
          ]
        }
      ]
    },
    {
      "id": "B:109",
      "chain": "B",
      "resseq": 109,
      "icode": "",
      "resname": "ALA",
      "hetflag": " ",
      "sasa": 2.936156988143921,
      "atoms": [
        {
          "atom_index": 841,
          "name": "N",
          "element": "N",
          "coord": [
            -2.6214001178741455,
            11.224699974060059,
            2.0799999237060547
          ]
        },
        {
          "atom_index": 842,
          "name": "CA",
          "element": "C",
          "coord": [
            -2.6898999214172363,
            11.340100288391113,
            2.138000011444092
          ]
        },
        {
          "atom_index": 843,
          "name": "C",
          "element": "C",
          "coord": [
            -2.6953001022338867,
            11.451499938964844,
            2.0339999198913574
          ]
        },
        {
          "atom_index": 844,
          "name": "O",
          "element": "O",
          "coord": [
            -2.5975000858306885,
            11.47350025177002,
            1.9631999731063843
          ]
        },
        {
          "atom_index": 845,
          "name": "CB",
          "element": "C",
          "coord": [
            -2.6142001152038574,
            11.387800216674805,
            2.2618000507354736
          ]
        }
      ]
    },
    {
      "id": "B:110",
      "chain": "B",
      "resseq": 110,
      "icode": "",
      "resname": "ASP",
      "hetflag": " ",
      "sasa": 0.22070901095867157,
      "atoms": [
        {
          "atom_index": 846,
          "name": "N",
          "element": "N",
          "coord": [
            -2.807800054550171,
            11.521699905395508,
            2.0230000019073486
          ]
        },
        {
          "atom_index": 847,
          "name": "CA",
          "element": "C",
          "coord": [
            -2.8153998851776123,
            11.630599975585938,
            1.9255000352859497
          ]
        },
        {
          "atom_index": 848,
          "name": "C",
          "element": "C",
          "coord": [
            -2.70740008354187,
            11.736900329589844,
            1.9508999586105347
          ]
        },
        {
          "atom_index": 849,
          "name": "O",
          "element": "O",
          "coord": [
            -2.654099941253662,
            11.749300003051758,
            2.0615999698638916
          ]
        },
        {
          "atom_index": 850,
          "name": "CB",
          "element": "C",
          "coord": [
            -2.953700065612793,
            11.697400093078613,
            1.927899956703186
          ]
        },
        {
          "atom_index": 851,
          "name": "CG",
          "element": "C",
          "coord": [
            -3.061000108718872,
            11.612199783325195,
            1.8631999492645264
          ]
        },
        {
          "atom_index": 852,
          "name": "OD1",
          "element": "O",
          "coord": [
            -3.174299955368042,
            11.662199974060059,
            1.8451000452041626
          ]
        },
        {
          "atom_index": 853,
          "name": "OD2",
          "element": "O",
          "coord": [
            -3.0322000980377197,
            11.49489974975586,
            1.8307000398635864
          ]
        }
      ]
    },
    {
      "id": "B:111",
      "chain": "B",
      "resseq": 111,
      "icode": "",
      "resname": "ALA",
      "hetflag": " ",
      "sasa": 0.0,
      "atoms": [
        {
          "atom_index": 854,
          "name": "N",
          "element": "N",
          "coord": [
            -2.6740000247955322,
            11.811699867248535,
            1.846500039100647
          ]
        },
        {
          "atom_index": 855,
          "name": "CA",
          "element": "C",
          "coord": [
            -2.574899911880493,
            11.91819953918457,
            1.856600046157837
          ]
        },
        {
          "atom_index": 856,
          "name": "C",
          "element": "C",
          "coord": [
            -2.6092000007629395,
            12.01990032196045,
            1.749400019645691
          ]
        },
        {
          "atom_index": 857,
          "name": "O",
          "element": "O",
          "coord": [
            -2.6617000102996826,
            11.984700202941895,
            1.642899990081787
          ]
        },
        {
          "atom_index": 858,
          "name": "CB",
          "element": "C",
          "coord": [
            -2.4349000453948975,
            11.864500045776367,
            1.8346999883651733
          ]
        }
      ]
    },
    {
      "id": "B:112",
      "chain": "B",
      "resseq": 112,
      "icode": "",
      "resname": "ALA",
      "hetflag": " ",
      "sasa": 0.0,
      "atoms": [
        {
          "atom_index": 859,
          "name": "N",
          "element": "N",
          "coord": [
            -2.5824999809265137,
            12.146599769592285,
            1.778499960899353
          ]
        },
        {
          "atom_index": 860,
          "name": "CA",
          "element": "C",
          "coord": [
            -2.6115000247955322,
            12.251399993896484,
            1.6828999519348145
          ]
        },
        {
          "atom_index": 861,
          "name": "C",
          "element": "C",
          "coord": [
            -2.485100030899048,
            12.280200004577637,
            1.6025999784469604
          ]
        },
        {
          "atom_index": 862,
          "name": "O",
          "element": "O",
          "coord": [
            -2.371500015258789,
            12.269100189208984,
            1.652999997138977
          ]
        },
        {
          "atom_index": 863,
          "name": "CB",
          "element": "C",
          "coord": [
            -2.6605000495910645,
            12.37600040435791,
            1.7547999620437622
          ]
        }
      ]
    },
    {
      "id": "B:113",
      "chain": "B",
      "resseq": 113,
      "icode": "",
      "resname": "PRO",
      "hetflag": " ",
      "sasa": 0.0,
      "atoms": [
        {
          "atom_index": 864,
          "name": "N",
          "element": "N",
          "coord": [
            -2.503000020980835,
            12.316100120544434,
            1.475100040435791
          ]
        },
        {
          "atom_index": 865,
          "name": "CA",
          "element": "C",
          "coord": [
            -2.3901000022888184,
            12.345999717712402,
            1.3868999481201172
          ]
        },
        {
          "atom_index": 866,
          "name": "C",
          "element": "C",
          "coord": [
            -2.297100067138672,
            12.451800346374512,
            1.442199945449829
          ]
        },
        {
          "atom_index": 867,
          "name": "O",
          "element": "O",
          "coord": [
            -2.323499917984009,
            12.512900352478027,
            1.5456000566482544
          ]
        },
        {
          "atom_index": 868,
          "name": "CB",
          "element": "C",
          "coord": [
            -2.4579999446868896,
            12.391500473022461,
            1.2573000192642212
          ]
        },
        {
          "atom_index": 869,
          "name": "CG",
          "element": "C",
          "coord": [
            -2.589400053024292,
            12.445899963378906,
            1.304800033569336
          ]
        },
        {
          "atom_index": 870,
          "name": "CD",
          "element": "C",
          "coord": [
            -2.6310999393463135,
            12.344200134277344,
            1.4083000421524048
          ]
        }
      ]
    },
    {
      "id": "B:114",
      "chain": "B",
      "resseq": 114,
      "icode": "",
      "resname": "THR",
      "hetflag": " ",
      "sasa": 0.0,
      "atoms": [
        {
          "atom_index": 871,
          "name": "N",
          "element": "N",
          "coord": [
            -2.186800003051758,
            12.472000122070312,
            1.371899962425232
          ]
        },
        {
          "atom_index": 872,
          "name": "CA",
          "element": "C",
          "coord": [
            -2.089900016784668,
            12.572500228881836,
            1.40910005569458
          ]
        },
        {
          "atom_index": 873,
          "name": "C",
          "element": "C",
          "coord": [
            -2.065200090408325,
            12.640700340270996,
            1.2767000198364258
          ]
        },
        {
          "atom_index": 874,
          "name": "O",
          "element": "O",
          "coord": [
            -1.9852999448776245,
            12.594799995422363,
            1.194700002670288
          ]
        },
        {
          "atom_index": 875,
          "name": "CB",
          "element": "C",
          "coord": [
            -1.9639999866485596,
            12.508099555969238,
            1.4635000228881836
          ]
        },
        {
          "atom_index": 876,
          "name": "OG1",
          "element": "O",
          "coord": [
            -1.9983999729156494,
            12.431400299072266,
            1.5795999765396118
          ]
        },
        {
          "atom_index": 877,
          "name": "CG2",
          "element": "C",
          "coord": [
            -1.8615000247955322,
            12.613200187683105,
            1.499899983406067
          ]
        }
      ]
    },
    {
      "id": "B:115",
      "chain": "B",
      "resseq": 115,
      "icode": "",
      "resname": "VAL",
      "hetflag": " ",
      "sasa": 0.0,
      "atoms": [
        {
          "atom_index": 878,
          "name": "N",
          "element": "N",
          "coord": [
            -2.1389000415802,
            12.749600410461426,
            1.25600004196167
          ]
        },
        {
          "atom_index": 879,
          "name": "CA",
          "element": "C",
          "coord": [
            -2.1338000297546387,
            12.826800346374512,
            1.1327999830245972
          ]
        },
        {
          "atom_index": 880,
          "name": "C",
          "element": "C",
          "coord": [
            -2.016400098800659,
            12.920299530029297,
            1.1171000003814697
          ]
        },
        {
          "atom_index": 881,
          "name": "O",
          "element": "O",
          "coord": [
            -1.9637999534606934,
            12.97439956665039,
            1.2141000032424927
          ]
        },
        {
          "atom_index": 882,
          "name": "CB",
          "element": "C",
          "coord": [
            -2.2600998878479004,
            12.909099578857422,
            1.1152000427246094
          ]
        },
        {
          "atom_index": 883,
          "name": "CG1",
          "element": "C",
          "coord": [
            -2.273200035095215,
            12.951600074768066,
            0.9696000218391418
          ]
        },
        {
          "atom_index": 884,
          "name": "CG2",
          "element": "C",
          "coord": [
            -2.380500078201294,
            12.828100204467773,
            1.1610000133514404
          ]
        }
      ]
    },
    {
      "id": "B:116",
      "chain": "B",
      "resseq": 116,
      "icode": "",
      "resname": "SER",
      "hetflag": " ",
      "sasa": 0.0,
      "atoms": [
        {
          "atom_index": 885,
          "name": "N",
          "element": "N",
          "coord": [
            -1.9774999618530273,
            12.939599990844727,
            0.9919999837875366
          ]
        },
        {
          "atom_index": 886,
          "name": "CA",
          "element": "C",
          "coord": [
            -1.8659000396728516,
            13.025400161743164,
            0.9592000246047974
          ]
        },
        {
          "atom_index": 887,
          "name": "C",
          "element": "C",
          "coord": [
            -1.8874000310897827,
            13.06779956817627,
            0.8162000179290771
          ]
        },
        {
          "atom_index": 888,
          "name": "O",
          "element": "O",
          "coord": [
            -1.902400016784668,
            12.984299659729004,
            0.7265999913215637
          ]
        },
        {
          "atom_index": 889,
          "name": "CB",
          "element": "C",
          "coord": [
            -1.7354999780654907,
            12.947699546813965,
            0.9718999862670898
          ]
        },
        {
          "atom_index": 890,
          "name": "OG",
          "element": "O",
          "coord": [
            -1.7294000387191772,
            12.88129997253418,
            1.097000002861023
          ]
        }
      ]
    },
    {
      "id": "B:117",
      "chain": "B",
      "resseq": 117,
      "icode": "",
      "resname": "ILE",
      "hetflag": " ",
      "sasa": 0.0,
      "atoms": [
        {
          "atom_index": 891,
          "name": "N",
          "element": "N",
          "coord": [
            -1.8912999629974365,
            13.198200225830078,
            0.7942000031471252
          ]
        },
        {
          "atom_index": 892,
          "name": "CA",
          "element": "C",
          "coord": [
            -1.9124000072479248,
            13.2475004196167,
            0.6596999764442444
          ]
        },
        {
          "atom_index": 893,
          "name": "C",
          "element": "C",
          "coord": [
            -1.781499981880188,
            13.305399894714355,
            0.6108999848365784
          ]
        },
        {
          "atom_index": 894,
          "name": "O",
          "element": "O",
          "coord": [
            -1.7029999494552612,
            13.356399536132812,
            0.6904000043869019
          ]
        },
        {
          "atom_index": 895,
          "name": "CB",
          "element": "C",
          "coord": [
            -2.0285000801086426,
            13.35159969329834,
            0.6559000015258789
          ]
        },
        {
          "atom_index": 896,
          "name": "CG1",
          "element": "C",
          "coord": [
            -2.05049991607666,
            13.401100158691406,
            0.5127999782562256
          ]
        },
        {
          "atom_index": 897,
          "name": "CG2",
          "element": "C",
          "coord": [
            -2.000699996948242,
            13.464799880981445,
            0.7526000142097473
          ]
        },
        {
          "atom_index": 898,
          "name": "CD1",
          "element": "C",
          "coord": [
            -2.1868999004364014,
            13.463299751281738,
            0.49320000410079956
          ]
        }
      ]
    },
    {
      "id": "B:118",
      "chain": "B",
      "resseq": 118,
      "icode": "",
      "resname": "PHE",
      "hetflag": " ",
      "sasa": 0.0,
      "atoms": [
        {
          "atom_index": 899,
          "name": "N",
          "element": "N",
          "coord": [
            -1.757099986076355,
            13.291299819946289,
            0.48080000281333923
          ]
        },
        {
          "atom_index": 900,
          "name": "CA",
          "element": "C",
          "coord": [
            -1.63510000705719,
            13.339699745178223,
            0.41920000314712524
          ]
        },
        {
          "atom_index": 901,
          "name": "C",
          "element": "C",
          "coord": [
            -1.662600040435791,
            13.417799949645996,
            0.29190000891685486
          ]
        },
        {
          "atom_index": 902,
          "name": "O",
          "element": "O",
          "coord": [
            -1.7302000522613525,
            13.370100021362305,
            0.20010000467300415
          ]
        },
        {
          "atom_index": 903,
          "name": "CB",
          "element": "C",
          "coord": [
            -1.541100025177002,
            13.223999977111816,
            0.3856000006198883
          ]
        },
        {
          "atom_index": 904,
          "name": "CG",
          "element": "C",
          "coord": [
            -1.4880000352859497,
            13.151900291442871,
            0.5055000185966492
          ]
        },
        {
          "atom_index": 905,
          "name": "CD1",
          "element": "C",
          "coord": [
            -1.56850004196167,
            13.06350040435791,
            0.57669997215271
          ]
        },
        {
          "atom_index": 906,
          "name": "CD2",
          "element": "C",
          "coord": [
            -1.357300043106079,
            13.17490005493164,
            0.5497000217437744
          ]
        },
        {
          "atom_index": 907,
          "name": "CE1",
          "element": "C",
          "coord": [
            -1.5189000368118286,
            12.998600006103516,
            0.6922000050544739
          ]
        },
        {
          "atom_index": 908,
          "name": "CE2",
          "element": "C",
          "coord": [
            -1.3066999912261963,
            13.110199928283691,
            0.6650999784469604
          ]
        },
        {
          "atom_index": 909,
          "name": "CZ",
          "element": "C",
          "coord": [
            -1.3875000476837158,
            13.022299766540527,
            0.7365000247955322
          ]
        }
      ]
    },
    {
      "id": "B:119",
      "chain": "B",
      "resseq": 119,
      "icode": "",
      "resname": "PRO",
      "hetflag": " ",
      "sasa": 0.0,
      "atoms": [
        {
          "atom_index": 910,
          "name": "N",
          "element": "N",
          "coord": [
            -1.6104999780654907,
            13.541000366210938,
            0.2858000099658966
          ]
        },
        {
          "atom_index": 911,
          "name": "CA",
          "element": "C",
          "coord": [
            -1.625499963760376,
            13.630599975585938,
            0.1712000072002411
          ]
        },
        {
          "atom_index": 912,
          "name": "C",
          "element": "C",
          "coord": [
            -1.5233999490737915,
            13.592499732971191,
            0.06459999829530716
          ]
        },
        {
          "atom_index": 913,
          "name": "O",
          "element": "O",
          "coord": [
            -1.4104000329971313,
            13.555000305175781,
            0.09669999778270721
          ]
        },
        {
          "atom_index": 914,
          "name": "CB",
          "element": "C",
          "coord": [
            -1.5968999862670898,
            13.766400337219238,
            0.2320999950170517
          ]
        },
        {
          "atom_index": 915,
          "name": "CG",
          "element": "C",
          "coord": [
            -1.4926999807357788,
            13.73390007019043,
            0.33649998903274536
          ]
        },
        {
          "atom_index": 916,
          "name": "CD",
          "element": "C",
          "coord": [
            -1.5503000020980835,
            13.611800193786621,
            0.40070000290870667
          ]
        }
      ]
    },
    {
      "id": "B:120",
      "chain": "B",
      "resseq": 120,
      "icode": "",
      "resname": "PRO",
      "hetflag": " ",
      "sasa": 0.0,
      "atoms": [
        {
          "atom_index": 917,
          "name": "N",
          "element": "N",
          "coord": [
            -1.561400055885315,
            13.602700233459473,
            -0.06340000033378601
          ]
        },
        {
          "atom_index": 918,
          "name": "CA",
          "element": "C",
          "coord": [
            -1.4729000329971313,
            13.56879997253418,
            -0.1754000037908554
          ]
        },
        {
          "atom_index": 919,
          "name": "C",
          "element": "C",
          "coord": [
            -1.3288999795913696,
            13.609700202941895,
            -0.1476999968290329
          ]
        },
        {
          "atom_index": 920,
          "name": "O",
          "element": "O",
          "coord": [
            -1.3043999671936035,
            13.718799591064453,
            -0.09830000251531601
          ]
        },
        {
          "atom_index": 921,
          "name": "CB",
          "element": "C",
          "coord": [
            -1.5326000452041626,
            13.64780044555664,
            -0.29159998893737793
          ]
        },
        {
          "atom_index": 922,
          "name": "CG",
          "element": "C",
          "coord": [
            -1.676900029182434,
            13.646100044250488,
            -0.26100000739097595
          ]
        },
        {
          "atom_index": 923,
          "name": "CD",
          "element": "C",
          "coord": [
            -1.6825000047683716,
            13.670999526977539,
            -0.11140000075101852
          ]
        }
      ]
    },
    {
      "id": "B:121",
      "chain": "B",
      "resseq": 121,
      "icode": "",
      "resname": "SER",
      "hetflag": " ",
      "sasa": 0.0,
      "atoms": [
        {
          "atom_index": 924,
          "name": "N",
          "element": "N",
          "coord": [
            -1.2333999872207642,
            13.52280044555664,
            -0.17810000479221344
          ]
        },
        {
          "atom_index": 925,
          "name": "CA",
          "element": "C",
          "coord": [
            -1.0949000120162964,
            13.559399604797363,
            -0.15469999611377716
          ]
        },
        {
          "atom_index": 926,
          "name": "C",
          "element": "C",
          "coord": [
            -1.051900029182434,
            13.653800010681152,
            -0.2651999890804291
          ]
        },
        {
          "atom_index": 927,
          "name": "O",
          "element": "O",
          "coord": [
            -1.0994999408721924,
            13.645600318908691,
            -0.3788999915122986
          ]
        },
        {
          "atom_index": 928,
          "name": "CB",
          "element": "C",
          "coord": [
            -1.0042999982833862,
            13.436800003051758,
            -0.15610000491142273
          ]
        },
        {
          "atom_index": 929,
          "name": "OG",
          "element": "O",
          "coord": [
            -0.993399977684021,
            13.386799812316895,
            -0.28760001063346863
          ]
        }
      ]
    },
    {
      "id": "B:122",
      "chain": "B",
      "resseq": 122,
      "icode": "",
      "resname": "SER",
      "hetflag": " ",
      "sasa": 0.0,
      "atoms": [
        {
          "atom_index": 930,
          "name": "N",
          "element": "N",
          "coord": [
            -0.9617000222206116,
            13.744099617004395,
            -0.2296999990940094
          ]
        },
        {
          "atom_index": 931,
          "name": "CA",
          "element": "C",
          "coord": [
            -0.9086999893188477,
            13.841400146484375,
            -0.3237000107765198
          ]
        },
        {
          "atom_index": 932,
          "name": "C",
          "element": "C",
          "coord": [
            -0.8773000240325928,
            13.773900032043457,
            -0.4564000070095062
          ]
        },
        {
          "atom_index": 933,
          "name": "O",
          "element": "O",
          "coord": [
            -0.9248999953269958,
            13.816499710083008,
            -0.5619999766349792
          ]
        },
        {
          "atom_index": 934,
          "name": "CB",
          "element": "C",
          "coord": [
            -0.7824000120162964,
            13.904500007629395,
            -0.2651999890804291
          ]
        },
        {
          "atom_index": 935,
          "name": "OG",
          "element": "O",
          "coord": [
            -0.7195000052452087,
            13.814399719238281,
            -0.17499999701976776
          ]
        }
      ]
    },
    {
      "id": "B:123",
      "chain": "B",
      "resseq": 123,
      "icode": "",
      "resname": "GLU",
      "hetflag": " ",
      "sasa": 0.0630597174167633,
      "atoms": [
        {
          "atom_index": 936,
          "name": "N",
          "element": "N",
          "coord": [
            -0.7979000210762024,
            13.667400360107422,
            -0.4494999945163727
          ]
        },
        {
          "atom_index": 937,
          "name": "CA",
          "element": "C",
          "coord": [
            -0.7595999836921692,
            13.593500137329102,
            -0.5684999823570251
          ]
        },
        {
          "atom_index": 938,
          "name": "C",
          "element": "C",
          "coord": [
            -0.8780999779701233,
            13.565299987792969,
            -0.6585999727249146
          ]
        },
        {
          "atom_index": 939,
          "name": "O",
          "element": "O",
          "coord": [
            -0.8812999725341797,
            13.608200073242188,
            -0.7734000086784363
          ]
        },
        {
          "atom_index": 940,
          "name": "CB",
          "element": "C",
          "coord": [
            -0.6951000094413757,
            13.45930004119873,
            -0.5322999954223633
          ]
        },
        {
          "atom_index": 941,
          "name": "CG",
          "element": "C",
          "coord": [
            -0.5548999905586243,
            13.465499877929688,
            -0.47369998693466187
          ]
        },
        {
          "atom_index": 942,
          "name": "CD",
          "element": "C",
          "coord": [
            -0.5555999875068665,
            13.471799850463867,
            -0.3224000036716461
          ]
        },
        {
          "atom_index": 943,
          "name": "OE1",
          "element": "O",
          "coord": [
            -0.45010000467300415,
            13.441300392150879,
            -0.26170000433921814
          ]
        },
        {
          "atom_index": 944,
          "name": "OE2",
          "element": "O",
          "coord": [
            -0.6617000102996826,
            13.507499694824219,
            -0.2648000121116638
          ]
        }
      ]
    },
    {
      "id": "B:124",
      "chain": "B",
      "resseq": 124,
      "icode": "",
      "resname": "GLN",
      "hetflag": " ",
      "sasa": 0.0,
      "atoms": [
        {
          "atom_index": 945,
          "name": "N",
          "element": "N",
          "coord": [
            -0.9760000109672546,
            13.492799758911133,
            -0.6064000129699707
          ]
        },
        {
          "atom_index": 946,
          "name": "CA",
          "element": "C",
          "coord": [
            -1.0914000272750854,
            13.457300186157227,
            -0.6869000196456909
          ]
        },
        {
          "atom_index": 947,
          "name": "C",
          "element": "C",
          "coord": [
            -1.1475000381469727,
            13.576600074768066,
            -0.7623999714851379
          ]
        },
        {
          "atom_index": 948,
          "name": "O",
          "element": "O",
          "coord": [
            -1.194100022315979,
            13.563300132751465,
            -0.8762000203132629
          ]
        },
        {
          "atom_index": 949,
          "name": "CB",
          "element": "C",
          "coord": [
            -1.201300024986267,
            13.396300315856934,
            -0.6003999710083008
          ]
        },
        {
          "atom_index": 950,
          "name": "CG",
          "element": "C",
          "coord": [
            -1.3244999647140503,
            13.360699653625488,
            -0.6818000078201294
          ]
        },
        {
          "atom_index": 951,
          "name": "CD",
          "element": "C",
          "coord": [
            -1.4428000450134277,
            13.321000099182129,
            -0.5964999794960022
          ]
        },
        {
          "atom_index": 952,
          "name": "OE1",
          "element": "O",
          "coord": [
            -1.4499000310897827,
            13.353799819946289,
            -0.47690001130104065
          ]
        },
        {
          "atom_index": 953,
          "name": "NE2",
          "element": "N",
          "coord": [
            -1.5378999710083008,
            13.25160026550293,
            -0.657800018787384
          ]
        }
      ]
    },
    {
      "id": "B:125",
      "chain": "B",
      "resseq": 125,
      "icode": "",
      "resname": "LEU",
      "hetflag": " ",
      "sasa": 0.0,
      "atoms": [
        {
          "atom_index": 954,
          "name": "N",
          "element": "N",
          "coord": [
            -1.1424000263214111,
            13.693099975585938,
            -0.698199987411499
          ]
        },
        {
          "atom_index": 955,
          "name": "CA",
          "element": "C",
          "coord": [
            -1.194599986076355,
            13.816800117492676,
            -0.7559999823570251
          ]
        },
        {
          "atom_index": 956,
          "name": "C",
          "element": "C",
          "coord": [
            -1.115399956703186,
            13.865099906921387,
            -0.8770999908447266
          ]
        },
        {
          "atom_index": 957,
          "name": "O",
          "element": "O",
          "coord": [
            -1.1706000566482544,
            13.914999961853027,
            -0.9753000140190125
          ]
        },
        {
          "atom_index": 958,
          "name": "CB",
          "element": "C",
          "coord": [
            -1.1959999799728394,
            13.923999786376953,
            -0.6481000185012817
          ]
        },
        {
          "atom_index": 959,
          "name": "CG",
          "element": "C",
          "coord": [
            -1.2831000089645386,
            13.881799697875977,
            -0.5297999978065491
          ]
        },
        {
          "atom_index": 960,
          "name": "CD1",
          "element": "C",
          "coord": [
            -1.2484999895095825,
            13.961600303649902,
            -0.4050999879837036
          ]
        },
        {
          "atom_index": 961,
          "name": "CD2",
          "element": "C",
          "coord": [
            -1.4283000230789185,
            13.899800300598145,
            -0.5683000087738037
          ]
        }
      ]
    },
    {
      "id": "B:126",
      "chain": "B",
      "resseq": 126,
      "icode": "",
      "resname": "THR",
      "hetflag": " ",
      "sasa": 4.894585132598877,
      "atoms": [
        {
          "atom_index": 962,
          "name": "N",
          "element": "N",
          "coord": [
            -0.9847999811172485,
            13.848799705505371,
            -0.8686000108718872
          ]
        },
        {
          "atom_index": 963,
          "name": "CA",
          "element": "C",
          "coord": [
            -0.8962000012397766,
            13.889599800109863,
            -0.9753000140190125
          ]
        },
        {
          "atom_index": 964,
          "name": "C",
          "element": "C",
          "coord": [
            -0.9272000193595886,
            13.814800262451172,
            -1.1049000024795532
          ]
        },
        {
          "atom_index": 965,
          "name": "O",
          "element": "O",
          "coord": [
            -0.8640999794006348,
            13.83899974822998,
            -1.2073999643325806
          ]
        },
        {
          "atom_index": 966,
          "name": "CB",
          "element": "C",
          "coord": [
            -0.7502999901771545,
            13.862799644470215,
            -0.9351999759674072
          ]
        },
        {
          "atom_index": 967,
          "name": "OG1",
          "element": "O",
          "coord": [
            -0.7200999855995178,
            13.723699569702148,
            -0.9524000287055969
          ]
        },
        {
          "atom_index": 968,
          "name": "CG2",
          "element": "C",
          "coord": [
            -0.7293000221252441,
            13.898500442504883,
            -0.7878999710083008
          ]
        }
      ]
    },
    {
      "id": "B:127",
      "chain": "B",
      "resseq": 127,
      "icode": "",
      "resname": "SER",
      "hetflag": " ",
      "sasa": 0.8828360438346863,
      "atoms": [
        {
          "atom_index": 969,
          "name": "N",
          "element": "N",
          "coord": [
            -1.023300051689148,
            13.723400115966797,
            -1.101099967956543
          ]
        },
        {
          "atom_index": 970,
          "name": "CA",
          "element": "C",
          "coord": [
            -1.057800054550171,
            13.647500038146973,
            -1.2208000421524048
          ]
        },
        {
          "atom_index": 971,
          "name": "C",
          "element": "C",
          "coord": [
            -1.2035000324249268,
            13.670100212097168,
            -1.2582000494003296
          ]
        },
        {
          "atom_index": 972,
          "name": "O",
          "element": "O",
          "coord": [
            -1.2582999467849731,
            13.602800369262695,
            -1.3459999561309814
          ]
        },
        {
          "atom_index": 973,
          "name": "CB",
          "element": "C",
          "coord": [
            -1.0313999652862549,
            13.49839973449707,
            -1.198099970817566
          ]
        },
        {
          "atom_index": 974,
          "name": "OG",
          "element": "O",
          "coord": [
            -1.0938999652862549,
            13.45259952545166,
            -1.079200029373169
          ]
        }
      ]
    },
    {
      "id": "B:128",
      "chain": "B",
      "resseq": 128,
      "icode": "",
      "resname": "GLY",
      "hetflag": " ",
      "sasa": 0.0,
      "atoms": [
        {
          "atom_index": 975,
          "name": "N",
          "element": "N",
          "coord": [
            -1.2653000354766846,
            13.766200065612793,
            -1.1907000541687012
          ]
        },
        {
          "atom_index": 976,
          "name": "CA",
          "element": "C",
          "coord": [
            -1.4039000272750854,
            13.797699928283691,
            -1.2177000045776367
          ]
        },
        {
          "atom_index": 977,
          "name": "C",
          "element": "C",
          "coord": [
            -1.4976999759674072,
            13.702699661254883,
            -1.1469000577926636
          ]
        },
        {
          "atom_index": 978,
          "name": "O",
          "element": "O",
          "coord": [
            -1.6186000108718872,
            13.705599784851074,
            -1.1704000234603882
          ]
        }
      ]
    },
    {
      "id": "B:129",
      "chain": "B",
      "resseq": 129,
      "icode": "",
      "resname": "GLY",
      "hetflag": " ",
      "sasa": 0.0,
      "atoms": [
        {
          "atom_index": 979,
          "name": "N",
          "element": "N",
          "coord": [
            -1.4426000118255615,
            13.618399620056152,
            -1.059999942779541
          ]
        },
        {
          "atom_index": 980,
          "name": "CA",
          "element": "C",
          "coord": [
            -1.5259000062942505,
            13.523699760437012,
            -0.988099992275238
          ]
        },
        {
          "atom_index": 981,
          "name": "C",
          "element": "C",
          "coord": [
            -1.5601999759674072,
            13.572199821472168,
            -0.8489999771118164
          ]
        },
        {
          "atom_index": 982,
          "name": "O",
          "element": "O",
          "coord": [
            -1.4875999689102173,
            13.654600143432617,
            -0.7942000031471252
          ]
        }
      ]
    },
    {
      "id": "B:130",
      "chain": "B",
      "resseq": 130,
      "icode": "",
      "resname": "ALA",
      "hetflag": " ",
      "sasa": 0.0,
      "atoms": [
        {
          "atom_index": 983,
          "name": "N",
          "element": "N",
          "coord": [
            -1.669600009918213,
            13.52180004119873,
            -0.7915999889373779
          ]
        },
        {
          "atom_index": 984,
          "name": "CA",
          "element": "C",
          "coord": [
            -1.711300015449524,
            13.561100006103516,
            -0.6568999886512756
          ]
        },
        {
          "atom_index": 985,
          "name": "C",
          "element": "C",
          "coord": [
            -1.7867000102996826,
            13.452500343322754,
            -0.5784000158309937
          ]
        },
        {
          "atom_index": 986,
          "name": "O",
          "element": "O",
          "coord": [
            -1.906999945640564,
            13.432000160217285,
            -0.597599983215332
          ]
        },
        {
          "atom_index": 987,
          "name": "CB",
          "element": "C",
          "coord": [
            -1.7964999675750732,
            13.686300277709961,
            -0.6646999716758728
          ]
        }
      ]
    },
    {
      "id": "B:131",
      "chain": "B",
      "resseq": 131,
      "icode": "",
      "resname": "SER",
      "hetflag": " ",
      "sasa": 0.0,
      "atoms": [
        {
          "atom_index": 988,
          "name": "N",
          "element": "N",
          "coord": [
            -1.7173000574111938,
            13.384499549865723,
            -0.4878000020980835
          ]
        },
        {
          "atom_index": 989,
          "name": "CA",
          "element": "C",
          "coord": [
            -1.782099962234497,
            13.280500411987305,
            -0.40959998965263367
          ]
        },
        {
          "atom_index": 990,
          "name": "C",
          "element": "C",
          "coord": [
            -1.7792999744415283,
            13.30210018157959,
            -0.2590999901294708
          ]
        },
        {
          "atom_index": 991,
          "name": "O",
          "element": "O",
          "coord": [
            -1.6734000444412231,
            13.322699546813965,
            -0.19750000536441803
          ]
        },
        {
          "atom_index": 992,
          "name": "CB",
          "element": "C",
          "coord": [
            -1.7204999923706055,
            13.14430046081543,
            -0.44130000472068787
          ]
        },
        {
          "atom_index": 993,
          "name": "OG",
          "element": "O",
          "coord": [
            -1.7559000253677368,
            13.101400375366211,
            -0.570900022983551
          ]
        }
      ]
    },
    {
      "id": "B:132",
      "chain": "B",
      "resseq": 132,
      "icode": "",
      "resname": "VAL",
      "hetflag": " ",
      "sasa": 0.0,
      "atoms": [
        {
          "atom_index": 994,
          "name": "N",
          "element": "N",
          "coord": [
            -1.8976000547409058,
            13.295900344848633,
            -0.20020000636577606
          ]
        },
        {
          "atom_index": 995,
          "name": "CA",
          "element": "C",
          "coord": [
            -1.9113999605178833,
            13.311800003051758,
            -0.057100001722574234
          ]
        },
        {
          "atom_index": 996,
          "name": "C",
          "element": "C",
          "coord": [
            -1.9493999481201172,
            13.17490005493164,
            -0.005900000222027302
          ]
        },
        {
          "atom_index": 997,
          "name": "O",
          "element": "O",
          "coord": [
            -2.0495998859405518,
            13.117899894714355,
            -0.04809999838471413
          ]
        },
        {
          "atom_index": 998,
          "name": "CB",
          "element": "C",
          "coord": [
            -2.0241000652313232,
            13.409600257873535,
            -0.020999999716877937
          ]
        },
        {
          "atom_index": 999,
          "name": "CG1",
          "element": "C",
          "coord": [
            -2.0216000080108643,
            13.438300132751465,
            0.12929999828338623
          ]
        },
        {
          "atom_index": 1000,
          "name": "CG2",
          "element": "C",
          "coord": [
            -2.0104000568389893,
            13.537099838256836,
            -0.10260000079870224
          ]
        }
      ]
    },
    {
      "id": "B:133",
      "chain": "B",
      "resseq": 133,
      "icode": "",
      "resname": "VAL",
      "hetflag": " ",
      "sasa": 0.0,
      "atoms": [
        {
          "atom_index": 1001,
          "name": "N",
          "element": "N",
          "coord": [
            -1.8696999549865723,
            13.121700286865234,
            0.0851999968290329
          ]
        },
        {
          "atom_index": 1002,
          "name": "CA",
          "element": "C",
          "coord": [
            -1.8973000049591064,
            12.990099906921387,
            0.13809999823570251
          ]
        },
        {
          "atom_index": 1003,
          "name": "C",
          "element": "C",
          "coord": [
            -1.9392000436782837,
            13.001199722290039,
            0.28200000524520874
          ]
        },
        {
          "atom_index": 1004,
          "name": "O",
          "element": "O",
          "coord": [
            -1.9221999645233154,
            13.10509967803955,
            0.3449000120162964
          ]
        },
        {
          "atom_index": 1005,
          "name": "CB",
          "element": "C",
          "coord": [
            -1.7728999853134155,
            12.899999618530273,
            0.1315000057220459
          ]
        },
        {
          "atom_index": 1006,
          "name": "CG1",
          "element": "C",
          "coord": [
            -1.7106000185012817,
            12.908900260925293,
            -0.005799999926239252
          ]
        },
        {
          "atom_index": 1007,
          "name": "CG2",
          "element": "C",
          "coord": [
            -1.6728999614715576,
            12.940600395202637,
            0.2386000007390976
          ]
        }
      ]
    },
    {
      "id": "B:134",
      "chain": "B",
      "resseq": 134,
      "icode": "",
      "resname": "CYS",
      "hetflag": " ",
      "sasa": 0.0,
      "atoms": [
        {
          "atom_index": 1008,
          "name": "N",
          "element": "N",
          "coord": [
            -1.9941999912261963,
            12.892900466918945,
            0.33390000462532043
          ]
        },
        {
          "atom_index": 1009,
          "name": "CA",
          "element": "C",
          "coord": [
            -2.0348000526428223,
            12.890600204467773,
            0.47209998965263367
          ]
        },
        {
          "atom_index": 1010,
          "name": "C",
          "element": "C",
          "coord": [
            -2.039400100708008,
            12.746600151062012,
            0.5195000171661377
          ]
        },
        {
          "atom_index": 1011,
          "name": "O",
          "element": "O",
          "coord": [
            -2.101300001144409,
            12.661399841308594,
            0.4553999900817871
          ]
        },
        {
          "atom_index": 1012,
          "name": "CB",
          "element": "C",
          "coord": [
            -2.1710000038146973,
            12.955699920654297,
            0.48890000581741333
          ]
        },
        {
          "atom_index": 1013,
          "name": "SG",
          "element": "S",
          "coord": [
            -2.216599941253662,
            12.967399597167969,
            0.6632000207901001
          ]
        }
      ]
    },
    {
      "id": "B:135",
      "chain": "B",
      "resseq": 135,
      "icode": "",
      "resname": "PHE",
      "hetflag": " ",
      "sasa": 0.0,
      "atoms": [
        {
          "atom_index": 1014,
          "name": "N",
          "element": "N",
          "coord": [
            -1.972100019454956,
            12.720000267028809,
            0.6310999989509583
          ]
        },
        {
          "atom_index": 1015,
          "name": "CA",
          "element": "C",
          "coord": [
            -1.9678000211715698,
            12.586299896240234,
            0.6875
          ]
        },
        {
          "atom_index": 1016,
          "name": "C",
          "element": "C",
          "coord": [
            -2.0536000728607178,
            12.575400352478027,
            0.8122000098228455
          ]
        },
        {
          "atom_index": 1017,
          "name": "O",
          "element": "O",
          "coord": [
            -2.0429000854492188,
            12.656399726867676,
            0.9039999842643738
          ]
        },
        {
          "atom_index": 1018,
          "name": "CB",
          "element": "C",
          "coord": [
            -1.8258999586105347,
            12.54640007019043,
            0.7283999919891357
          ]
        },
        {
          "atom_index": 1019,
          "name": "CG",
          "element": "C",
          "coord": [
            -1.7218999862670898,
            12.563300132751465,
            0.6208000183105469
          ]
        },
        {
          "atom_index": 1020,
          "name": "CD1",
          "element": "C",
          "coord": [
            -1.7395999431610107,
            12.509699821472168,
            0.4934000074863434
          ]
        },
        {
          "atom_index": 1021,
          "name": "CD2",
          "element": "C",
          "coord": [
            -1.6023999452590942,
            12.628999710083008,
            0.6491000056266785
          ]
        },
        {
          "atom_index": 1022,
          "name": "CE1",
          "element": "C",
          "coord": [
            -1.6390999555587769,
            12.521599769592285,
            0.396699994802475
          ]
        },
        {
          "atom_index": 1023,
          "name": "CE2",
          "element": "C",
          "coord": [
            -1.5024000406265259,
            12.640899658203125,
            0.5529000163078308
          ]
        },
        {
          "atom_index": 1024,
          "name": "CZ",
          "element": "C",
          "coord": [
            -1.520799994468689,
            12.587300300598145,
            0.4271000027656555
          ]
        }
      ]
    },
    {
      "id": "B:136",
      "chain": "B",
      "resseq": 136,
      "icode": "",
      "resname": "LEU",
      "hetflag": " ",
      "sasa": 0.0,
      "atoms": [
        {
          "atom_index": 1025,
          "name": "N",
          "element": "N",
          "coord": [
            -2.1379001140594482,
            12.473299980163574,
            0.8147000074386597
          ]
        },
        {
          "atom_index": 1026,
          "name": "CA",
          "element": "C",
          "coord": [
            -2.2227001190185547,
            12.444499969482422,
            0.9294000267982483
          ]
        },
        {
          "atom_index": 1027,
          "name": "C",
          "element": "C",
          "coord": [
            -2.1631999015808105,
            12.311300277709961,
            0.9690999984741211
          ]
        },
        {
          "atom_index": 1028,
          "name": "O",
          "element": "O",
          "coord": [
            -2.1940999031066895,
            12.20829963684082,
            0.9090999960899353
          ]
        },
        {
          "atom_index": 1029,
          "name": "CB",
          "element": "C",
          "coord": [
            -2.367799997329712,
            12.426899909973145,
            0.8863999843597412
          ]
        },
        {
          "atom_index": 1030,
          "name": "CG",
          "element": "C",
          "coord": [
            -2.419600009918213,
            12.539799690246582,
            0.7975000143051147
          ]
        },
        {
          "atom_index": 1031,
          "name": "CD1",
          "element": "C",
          "coord": [
            -2.3570001125335693,
            12.530200004577637,
            0.6588000059127808
          ]
        },
        {
          "atom_index": 1032,
          "name": "CD2",
          "element": "C",
          "coord": [
            -2.570199966430664,
            12.529600143432617,
            0.7885000109672546
          ]
        }
      ]
    },
    {
      "id": "B:137",
      "chain": "B",
      "resseq": 137,
      "icode": "",
      "resname": "ASN",
      "hetflag": " ",
      "sasa": 0.0,
      "atoms": [
        {
          "atom_index": 1033,
          "name": "N",
          "element": "N",
          "coord": [
            -2.0766000747680664,
            12.314399719238281,
            1.0693000555038452
          ]
        },
        {
          "atom_index": 1034,
          "name": "CA",
          "element": "C",
          "coord": [
            -2.0078001022338867,
            12.194100379943848,
            1.1088999509811401
          ]
        },
        {
          "atom_index": 1035,
          "name": "C",
          "element": "C",
          "coord": [
            -2.041300058364868,
            12.128299713134766,
            1.2395999431610107
          ]
        },
        {
          "atom_index": 1036,
          "name": "O",
          "element": "O",
          "coord": [
            -2.0683000087738037,
            12.19320011138916,
            1.3398000001907349
          ]
        },
        {
          "atom_index": 1037,
          "name": "CB",
          "element": "C",
          "coord": [
            -1.858299970626831,
            12.219799995422363,
            1.1054999828338623
          ]
        },
        {
          "atom_index": 1038,
          "name": "CG",
          "element": "C",
          "coord": [
            -1.8107000589370728,
            12.258500099182129,
            0.9688000082969666
          ]
        },
        {
          "atom_index": 1039,
          "name": "OD1",
          "element": "O",
          "coord": [
            -1.8860000371932983,
            12.248700141906738,
            0.8705999851226807
          ]
        },
        {
          "atom_index": 1040,
          "name": "ND2",
          "element": "N",
          "coord": [
            -1.684999942779541,
            12.301899909973145,
            0.9598000049591064
          ]
        }
      ]
    },
    {
      "id": "B:138",
      "chain": "B",
      "resseq": 138,
      "icode": "",
      "resname": "ASN",
      "hetflag": " ",
      "sasa": 0.0,
      "atoms": [
        {
          "atom_index": 1041,
          "name": "N",
          "element": "N",
          "coord": [
            -2.038599967956543,
            11.996199607849121,
            1.2355999946594238
          ]
        },
        {
          "atom_index": 1042,
          "name": "CA",
          "element": "C",
          "coord": [
            -2.061500072479248,
            11.91510009765625,
            1.3525999784469604
          ]
        },
        {
          "atom_index": 1043,
          "name": "C",
          "element": "C",
          "coord": [
            -2.196899890899658,
            11.924799919128418,
            1.4184000492095947
          ]
        },
        {
          "atom_index": 1044,
          "name": "O",
          "element": "O",
          "coord": [
            -2.206399917602539,
            11.956899642944336,
            1.5371999740600586
          ]
        },
        {
          "atom_index": 1045,
          "name": "CB",
          "element": "C",
          "coord": [
            -1.9532999992370605,
            11.946499824523926,
            1.4536999464035034
          ]
        },
        {
          "atom_index": 1046,
          "name": "CG",
          "element": "C",
          "coord": [
            -1.816100001335144,
            11.939900398254395,
            1.3924000263214111
          ]
        },
        {
          "atom_index": 1047,
          "name": "OD1",
          "element": "O",
          "coord": [
            -1.7527999877929688,
            11.83430004119873,
            1.3890999555587769
          ]
        },
        {
          "atom_index": 1048,
          "name": "ND2",
          "element": "N",
          "coord": [
            -1.7700999975204468,
            12.05270004272461,
            1.3401000499725342
          ]
        }
      ]
    },
    {
      "id": "B:139",
      "chain": "B",
      "resseq": 139,
      "icode": "",
      "resname": "PHE",
      "hetflag": " ",
      "sasa": 0.0,
      "atoms": [
        {
          "atom_index": 1049,
          "name": "N",
          "element": "N",
          "coord": [
            -2.3020999431610107,
            11.89739990234375,
            1.3424999713897705
          ]
        },
        {
          "atom_index": 1050,
          "name": "CA",
          "element": "C",
          "coord": [
            -2.4335999488830566,
            11.899499893188477,
            1.4023000001907349
          ]
        },
        {
          "atom_index": 1051,
          "name": "C",
          "element": "C",
          "coord": [
            -2.487499952316284,
            11.758500099182129,
            1.419700026512146
          ]
        },
        {
          "atom_index": 1052,
          "name": "O",
          "element": "O",
          "coord": [
            -2.4105000495910645,
            11.662699699401855,
            1.4230999946594238
          ]
        },
        {
          "atom_index": 1053,
          "name": "CB",
          "element": "C",
          "coord": [
            -2.5308001041412354,
            11.982999801635742,
            1.3205000162124634
          ]
        },
        {
          "atom_index": 1054,
          "name": "CG",
          "element": "C",
          "coord": [
            -2.5225000381469727,
            11.962200164794922,
            1.1729999780654907
          ]
        },
        {
          "atom_index": 1055,
          "name": "CD1",
          "element": "C",
          "coord": [
            -2.4159998893737793,
            12.013899803161621,
            1.0994999408721924
          ]
        },
        {
          "atom_index": 1056,
          "name": "CD2",
          "element": "C",
          "coord": [
            -2.6294000148773193,
            11.90410041809082,
            1.104699969291687
          ]
        },
        {
          "atom_index": 1057,
          "name": "CE1",
          "element": "C",
          "coord": [
            -2.4175000190734863,
            12.009400367736816,
            0.958899974822998
          ]
        },
        {
          "atom_index": 1058,
          "name": "CE2",
          "element": "C",
          "coord": [
            -2.632499933242798,
            11.898500442504883,
            0.9646000266075134
          ]
        },
        {
          "atom_index": 1059,
          "name": "CZ",
          "element": "C",
          "coord": [
            -2.526900053024292,
            11.951499938964844,
            0.8912000060081482
          ]
        }
      ]
    },
    {
      "id": "B:140",
      "chain": "B",
      "resseq": 140,
      "icode": "",
      "resname": "TYR",
      "hetflag": " ",
      "sasa": 0.0,
      "atoms": [
        {
          "atom_index": 1060,
          "name": "N",
          "element": "N",
          "coord": [
            -2.6196000576019287,
            11.74779987335205,
            1.4337999820709229
          ]
        },
        {
          "atom_index": 1061,
          "name": "CA",
          "element": "C",
          "coord": [
            -2.691699981689453,
            11.621000289916992,
            1.450700044631958
          ]
        },
        {
          "atom_index": 1062,
          "name": "C",
          "element": "C",
          "coord": [
            -2.8299999237060547,
            11.65250015258789,
            1.5048999786376953
          ]
        },
        {
          "atom_index": 1063,
          "name": "O",
          "element": "O",
          "coord": [
            -2.8431999683380127,
            11.717499732971191,
            1.6094000339508057
          ]
        },
        {
          "atom_index": 1064,
          "name": "CB",
          "element": "C",
          "coord": [
            -2.621000051498413,
            11.527000427246094,
            1.5494999885559082
          ]
        },
        {
          "atom_index": 1065,
          "name": "CG",
          "element": "C",
          "coord": [
            -2.6816999912261963,
            11.387700080871582,
            1.5520999431610107
          ]
        },
        {
          "atom_index": 1066,
          "name": "CD1",
          "element": "C",
          "coord": [
            -2.698699951171875,
            11.31470012664795,
            1.4341000318527222
          ]
        },
        {
          "atom_index": 1067,
          "name": "CD2",
          "element": "C",
          "coord": [
            -2.7214999198913574,
            11.328399658203125,
            1.6715999841690063
          ]
        },
        {
          "atom_index": 1068,
          "name": "CE1",
          "element": "C",
          "coord": [
            -2.753200054168701,
            11.18690013885498,
            1.4350999593734741
          ]
        },
        {
          "atom_index": 1069,
          "name": "CE2",
          "element": "C",
          "coord": [
            -2.776099920272827,
            11.199799537658691,
            1.67330002784729
          ]
        },
        {
          "atom_index": 1070,
          "name": "CZ",
          "element": "C",
          "coord": [
            -2.791300058364868,
            11.129799842834473,
            1.5549999475479126
          ]
        },
        {
          "atom_index": 1071,
          "name": "OH",
          "element": "O",
          "coord": [
            -2.8417000770568848,
            11.001700401306152,
            1.5576000213623047
          ]
        }
      ]
    },
    {
      "id": "B:141",
      "chain": "B",
      "resseq": 141,
      "icode": "",
      "resname": "PRO",
      "hetflag": " ",
      "sasa": 0.0,
      "atoms": [
        {
          "atom_index": 1072,
          "name": "N",
          "element": "N",
          "coord": [
            -2.935699939727783,
            11.60509967803955,
            1.4371000528335571
          ]
        },
        {
          "atom_index": 1073,
          "name": "CA",
          "element": "C",
          "coord": [
            -2.9474000930786133,
            11.523500442504883,
            1.315600037574768
          ]
        },
        {
          "atom_index": 1074,
          "name": "C",
          "element": "C",
          "coord": [
            -2.8838999271392822,
            11.577699661254883,
            1.1888999938964844
          ]
        },
        {
          "atom_index": 1075,
          "name": "O",
          "element": "O",
          "coord": [
            -2.8348000049591064,
            11.689900398254395,
            1.184499979019165
          ]
        },
        {
          "atom_index": 1076,
          "name": "CB",
          "element": "C",
          "coord": [
            -3.098299980163574,
            11.508700370788574,
            1.29830002784729
          ]
        },
        {
          "atom_index": 1077,
          "name": "CG",
          "element": "C",
          "coord": [
            -3.148900032043457,
            11.513799667358398,
            1.4393999576568604
          ]
        },
        {
          "atom_index": 1078,
          "name": "CD",
          "element": "C",
          "coord": [
            -3.069000005722046,
            11.628700256347656,
            1.4953999519348145
          ]
        }
      ]
    },
    {
      "id": "B:142",
      "chain": "B",
      "resseq": 142,
      "icode": "",
      "resname": "LYS",
      "hetflag": " ",
      "sasa": 0.0,
      "atoms": [
        {
          "atom_index": 1079,
          "name": "N",
          "element": "N",
          "coord": [
            -2.8882999420166016,
            11.495100021362305,
            1.0849000215530396
          ]
        },
        {
          "atom_index": 1080,
          "name": "CA",
          "element": "C",
          "coord": [
            -2.833400011062622,
            11.52810001373291,
            0.9539999961853027
          ]
        },
        {
          "atom_index": 1081,
          "name": "C",
          "element": "C",
          "coord": [
            -2.916599988937378,
            11.637999534606934,
            0.8902999758720398
          ]
        },
        {
          "atom_index": 1082,
          "name": "O",
          "element": "O",
          "coord": [
            -2.866300106048584,
            11.718899726867676,
            0.8118000030517578
          ]
        },
        {
          "atom_index": 1083,
          "name": "CB",
          "element": "C",
          "coord": [
            -2.833899974822998,
            11.402600288391113,
            0.8647000193595886
          ]
        },
        {
          "atom_index": 1084,
          "name": "CG",
          "element": "C",
          "coord": [
            -2.7864999771118164,
            11.422100067138672,
            0.7196999788284302
          ]
        },
        {
          "atom_index": 1085,
          "name": "CD",
          "element": "C",
          "coord": [
            -2.8959999084472656,
            11.477800369262695,
            0.6279000043869019
          ]
        },
        {
          "atom_index": 1086,
          "name": "CE",
          "element": "C",
          "coord": [
            -2.8445000648498535,
            11.497699737548828,
            0.4853000044822693
          ]
        },
        {
          "atom_index": 1087,
          "name": "NZ",
          "element": "N",
          "coord": [
            -2.7813000679016113,
            11.37279987335205,
            0.43160000443458557
          ]
        }
      ]
    },
    {
      "id": "B:143",
      "chain": "B",
      "resseq": 143,
      "icode": "",
      "resname": "ASP",
      "hetflag": " ",
      "sasa": 2.0809707641601562,
      "atoms": [
        {
          "atom_index": 1088,
          "name": "N",
          "element": "N",
          "coord": [
            -3.0445001125335693,
            11.640800476074219,
            0.9247999787330627
          ]
        },
        {
          "atom_index": 1089,
          "name": "CA",
          "element": "C",
          "coord": [
            -3.1333999633789062,
            11.740500450134277,
            0.8684999942779541
          ]
        },
        {
          "atom_index": 1090,
          "name": "C",
          "element": "C",
          "coord": [
            -3.1071999073028564,
            11.883099555969238,
            0.9172000288963318
          ]
        },
        {
          "atom_index": 1091,
          "name": "O",
          "element": "O",
          "coord": [
            -3.111599922180176,
            11.912699699401855,
            1.037500023841858
          ]
        },
        {
          "atom_index": 1092,
          "name": "CB",
          "element": "C",
          "coord": [
            -3.279400110244751,
            11.700900077819824,
            0.8938000202178955
          ]
        },
        {
          "atom_index": 1093,
          "name": "CG",
          "element": "C",
          "coord": [
            -3.3357999324798584,
            11.612199783325195,
            0.7832000255584717
          ]
        },
        {
          "atom_index": 1094,
          "name": "OD1",
          "element": "O",
          "coord": [
            -3.275700092315674,
            11.506199836730957,
            0.754800021648407
          ]
        },
        {
          "atom_index": 1095,
          "name": "OD2",
          "element": "O",
          "coord": [
            -3.440200090408325,
            11.648900032043457,
            0.7245000004768372
          ]
        }
      ]
    },
    {
      "id": "B:144",
      "chain": "B",
      "resseq": 144,
      "icode": "",
      "resname": "ILE",
      "hetflag": " ",
      "sasa": 0.0,
      "atoms": [
        {
          "atom_index": 1096,
          "name": "N",
          "element": "N",
          "coord": [
            -3.0785000324249268,
            11.970600128173828,
            0.8212000131607056
          ]
        },
        {
          "atom_index": 1097,
          "name": "CA",
          "element": "C",
          "coord": [
            -3.0532000064849854,
            12.110300064086914,
            0.848800003528595
          ]
        },
        {
          "atom_index": 1098,
          "name": "C",
          "element": "C",
          "coord": [
            -3.079699993133545,
            12.18809986114502,
            0.7221999764442444
          ]
        },
        {
          "atom_index": 1099,
          "name": "O",
          "element": "O",
          "coord": [
            -3.0673999786376953,
            12.13479995727539,
            0.611299991607666
          ]
        },
        {
          "atom_index": 1100,
          "name": "CB",
          "element": "C",
          "coord": [
            -2.908799886703491,
            12.13539981842041,
            0.890999972820282
          ]
        },
        {
          "atom_index": 1101,
          "name": "CG1",
          "element": "C",
          "coord": [
            -2.8980000019073486,
            12.274200439453125,
            0.9535999894142151
          ]
        },
        {
          "atom_index": 1102,
          "name": "CG2",
          "element": "C",
          "coord": [
            -2.8169000148773193,
            12.126999855041504,
            0.7702999711036682
          ]
        },
        {
          "atom_index": 1103,
          "name": "CD1",
          "element": "C",
          "coord": [
            -2.7637999057769775,
            12.302599906921387,
            1.0161999464035034
          ]
        }
      ]
    },
    {
      "id": "B:145",
      "chain": "B",
      "resseq": 145,
      "icode": "",
      "resname": "ASN",
      "hetflag": " ",
      "sasa": 0.6958531737327576,
      "atoms": [
        {
          "atom_index": 1104,
          "name": "N",
          "element": "N",
          "coord": [
            -3.115999937057495,
            12.314800262451172,
            0.739799976348877
          ]
        },
        {
          "atom_index": 1105,
          "name": "CA",
          "element": "C",
          "coord": [
            -3.1458001136779785,
            12.402799606323242,
            0.6273999810218811
          ]
        },
        {
          "atom_index": 1106,
          "name": "C",
          "element": "C",
          "coord": [
            -3.0629000663757324,
            12.53030014038086,
            0.6270999908447266
          ]
        },
        {
          "atom_index": 1107,
          "name": "O",
          "element": "O",
          "coord": [
            -3.0295000076293945,
            12.58650016784668,
            0.7318999767303467
          ]
        },
        {
          "atom_index": 1108,
          "name": "CB",
          "element": "C",
          "coord": [
            -3.2950000762939453,
            12.438400268554688,
            0.6254000067710876
          ]
        },
        {
          "atom_index": 1109,
          "name": "CG",
          "element": "C",
          "coord": [
            -3.382699966430664,
            12.319100379943848,
            0.5910000205039978
          ]
        },
        {
          "atom_index": 1110,
          "name": "OD1",
          "element": "O",
          "coord": [
            -3.3635001182556152,
            12.254199981689453,
            0.487199991941452
          ]
        },
        {
          "atom_index": 1111,
          "name": "ND2",
          "element": "N",
          "coord": [
            -3.4795000553131104,
            12.289199829101562,
            0.6777999997138977
          ]
        }
      ]
    },
    {
      "id": "B:146",
      "chain": "B",
      "resseq": 146,
      "icode": "",
      "resname": "VAL",
      "hetflag": " ",
      "sasa": 0.0,
      "atoms": [
        {
          "atom_index": 1112,
          "name": "N",
          "element": "N",
          "coord": [
            -3.0316998958587646,
            12.575300216674805,
            0.5063999891281128
          ]
        },
        {
          "atom_index": 1113,
          "name": "CA",
          "element": "C",
          "coord": [
            -2.9518001079559326,
            12.694299697875977,
            0.4864000082015991
          ]
        },
        {
          "atom_index": 1114,
          "name": "C",
          "element": "C",
          "coord": [
            -3.0220000743865967,
            12.794300079345703,
            0.39719998836517334
          ]
        },
        {
          "atom_index": 1115,
          "name": "O",
          "element": "O",
          "coord": [
            -3.075500011444092,
            12.758899688720703,
            0.2922999858856201
          ]
        },
        {
          "atom_index": 1116,
          "name": "CB",
          "element": "C",
          "coord": [
            -2.8169000148773193,
            12.658300399780273,
            0.4221999943256378
          ]
        },
        {
          "atom_index": 1117,
          "name": "CG1",
          "element": "C",
          "coord": [
            -2.752700090408325,
            12.781000137329102,
            0.3605000078678131
          ]
        },
        {
          "atom_index": 1118,
          "name": "CG2",
          "element": "C",
          "coord": [
            -2.726099967956543,
            12.599300384521484,
            0.5266000032424927
          ]
        }
      ]
    },
    {
      "id": "B:147",
      "chain": "B",
      "resseq": 147,
      "icode": "",
      "resname": "LYS",
      "hetflag": " ",
      "sasa": 0.981208086013794,
      "atoms": [
        {
          "atom_index": 1119,
          "name": "N",
          "element": "N",
          "coord": [
            -3.01990008354187,
            12.9197998046875,
            0.43939998745918274
          ]
        },
        {
          "atom_index": 1120,
          "name": "CA",
          "element": "C",
          "coord": [
            -3.0810999870300293,
            13.026900291442871,
            0.36320000886917114
          ]
        },
        {
          "atom_index": 1121,
          "name": "C",
          "element": "C",
          "coord": [
            -2.9774999618530273,
            13.137399673461914,
            0.34700000286102295
          ]
        },
        {
          "atom_index": 1122,
          "name": "O",
          "element": "O",
          "coord": [
            -2.89739990234375,
            13.163200378417969,
            0.4375
          ]
        },
        {
          "atom_index": 1123,
          "name": "CB",
          "element": "C",
          "coord": [
            -3.2051000595092773,
            13.078900337219238,
            0.4372999966144562
          ]
        },
        {
          "atom_index": 1124,
          "name": "CG",
          "element": "C",
          "coord": [
            -3.270900011062622,
            13.20259952545166,
            0.376800000667572
          ]
        },
        {
          "atom_index": 1125,
          "name": "CD",
          "element": "C",
          "coord": [
            -3.3975000381469727,
            13.244099617004395,
            0.4537999927997589
          ]
        },
        {
          "atom_index": 1126,
          "name": "CE",
          "element": "C",
          "coord": [
            -3.516400098800659,
            13.152099609375,
            0.42410001158714294
          ]
        },
        {
          "atom_index": 1127,
          "name": "NZ",
          "element": "N",
          "coord": [
            -3.6428000926971436,
            13.195500373840332,
            0.49230000376701355
          ]
        }
      ]
    },
    {
      "id": "B:148",
      "chain": "B",
      "resseq": 148,
      "icode": "",
      "resname": "TRP",
      "hetflag": " ",
      "sasa": 0.0,
      "atoms": [
        {
          "atom_index": 1128,
          "name": "N",
          "element": "N",
          "coord": [
            -2.9760000705718994,
            13.199899673461914,
            0.23029999434947968
          ]
        },
        {
          "atom_index": 1129,
          "name": "CA",
          "element": "C",
          "coord": [
            -2.882999897003174,
            13.308699607849121,
            0.2084999978542328
          ]
        },
        {
          "atom_index": 1130,
          "name": "C",
          "element": "C",
          "coord": [
            -2.9621999263763428,
            13.437299728393555,
            0.18649999797344208
          ]
        },
        {
          "atom_index": 1131,
          "name": "O",
          "element": "O",
          "coord": [
            -3.0692999362945557,
            13.43589973449707,
            0.12439999729394913
          ]
        },
        {
          "atom_index": 1132,
          "name": "CB",
          "element": "C",
          "coord": [
            -2.793100118637085,
            13.282899856567383,
            0.0869000032544136
          ]
        },
        {
          "atom_index": 1133,
          "name": "CG",
          "element": "C",
          "coord": [
            -2.683799982070923,
            13.180899620056152,
            0.10679999738931656
          ]
        },
        {
          "atom_index": 1134,
          "name": "CD1",
          "element": "C",
          "coord": [
            -2.6946001052856445,
            13.04580020904541,
            0.09200000017881393
          ]
        },
        {
          "atom_index": 1135,
          "name": "CD2",
          "element": "C",
          "coord": [
            -2.546299934387207,
            13.206399917602539,
            0.14239999651908875
          ]
        },
        {
          "atom_index": 1136,
          "name": "NE1",
          "element": "N",
          "coord": [
            -2.5732998847961426,
            12.98550033569336,
            0.11550000309944153
          ]
        },
        {
          "atom_index": 1137,
          "name": "CE2",
          "element": "C",
          "coord": [
            -2.480600118637085,
            13.081600189208984,
            0.1467999964952469
          ]
        },
        {
          "atom_index": 1138,
          "name": "CE3",
          "element": "C",
          "coord": [
            -2.4728000164031982,
            13.322199821472168,
            0.17100000381469727
          ]
        },
        {
          "atom_index": 1139,
          "name": "CZ2",
          "element": "C",
          "coord": [
            -2.3441998958587646,
            13.0693998336792,
            0.17839999496936798
          ]
        },
        {
          "atom_index": 1140,
          "name": "CZ3",
          "element": "C",
          "coord": [
            -2.3371999263763428,
            13.309599876403809,
            0.20229999721050262
          ]
        },
        {
          "atom_index": 1141,
          "name": "CH2",
          "element": "C",
          "coord": [
            -2.2748000621795654,
            13.184100151062012,
            0.20569999516010284
          ]
        }
      ]
    },
    {
      "id": "B:149",
      "chain": "B",
      "resseq": 149,
      "icode": "",
      "resname": "LYS",
      "hetflag": " ",
      "sasa": 0.6330374479293823,
      "atoms": [
        {
          "atom_index": 1142,
          "name": "N",
          "element": "N",
          "coord": [
            -2.908900022506714,
            13.547699928283691,
            0.23899999260902405
          ]
        },
        {
          "atom_index": 1143,
          "name": "CA",
          "element": "C",
          "coord": [
            -2.9711999893188477,
            13.678799629211426,
            0.22519999742507935
          ]
        },
        {
          "atom_index": 1144,
          "name": "C",
          "element": "C",
          "coord": [
            -2.869499921798706,
            13.786399841308594,
            0.18700000643730164
          ]
        },
        {
          "atom_index": 1145,
          "name": "O",
          "element": "O",
          "coord": [
            -2.780600070953369,
            13.821399688720703,
            0.2653999924659729
          ]
        },
        {
          "atom_index": 1146,
          "name": "CB",
          "element": "C",
          "coord": [
            -3.0420000553131104,
            13.717900276184082,
            0.3555000126361847
          ]
        },
        {
          "atom_index": 1147,
          "name": "CG",
          "element": "C",
          "coord": [
            -3.1728999614715576,
            13.645099639892578,
            0.3792000114917755
          ]
        },
        {
          "atom_index": 1148,
          "name": "CD",
          "element": "C",
          "coord": [
            -3.1865999698638916,
            13.602100372314453,
            0.5245000123977661
          ]
        },
        {
          "atom_index": 1149,
          "name": "CE",
          "element": "C",
          "coord": [
            -3.191499948501587,
            13.720000267028809,
            0.6202999949455261
          ]
        },
        {
          "atom_index": 1150,
          "name": "NZ",
          "element": "N",
          "coord": [
            -3.3171000480651855,
            13.798299789428711,
            0.6055999994277954
          ]
        }
      ]
    },
    {
      "id": "B:150",
      "chain": "B",
      "resseq": 150,
      "icode": "",
      "resname": "ILE",
      "hetflag": " ",
      "sasa": 0.0,
      "atoms": [
        {
          "atom_index": 1151,
          "name": "N",
          "element": "N",
          "coord": [
            -2.8821001052856445,
            13.836000442504883,
            0.06449999660253525
          ]
        },
        {
          "atom_index": 1152,
          "name": "CA",
          "element": "C",
          "coord": [
            -2.7960000038146973,
            13.94260025024414,
            0.014399999752640724
          ]
        },
        {
          "atom_index": 1153,
          "name": "C",
          "element": "C",
          "coord": [
            -2.8701999187469482,
            14.072699546813965,
            0.04619999974966049
          ]
        },
        {
          "atom_index": 1154,
          "name": "O",
          "element": "O",
          "coord": [
            -2.9574999809265137,
            14.115599632263184,
            -0.029600000008940697
          ]
        },
        {
          "atom_index": 1155,
          "name": "CB",
          "element": "C",
          "coord": [
            -2.775599956512451,
            13.930100440979004,
            -0.1378999948501587
          ]
        },
        {
          "atom_index": 1156,
          "name": "CG1",
          "element": "C",
          "coord": [
            -2.90939998626709,
            13.896400451660156,
            -0.20579999685287476
          ]
        },
        {
          "atom_index": 1157,
          "name": "CG2",
          "element": "C",
          "coord": [
            -2.674299955368042,
            13.823100090026855,
            -0.16680000722408295
          ]
        },
        {
          "atom_index": 1158,
          "name": "CD1",
          "element": "C",
          "coord": [
            -2.904099941253662,
            13.884499549865723,
            -0.3578000068664551
          ]
        }
      ]
    },
    {
      "id": "B:151",
      "chain": "B",
      "resseq": 151,
      "icode": "",
      "resname": "ASP",
      "hetflag": " ",
      "sasa": 0.945895791053772,
      "atoms": [
        {
          "atom_index": 1159,
          "name": "N",
          "element": "N",
          "coord": [
            -2.8362998962402344,
            14.134300231933594,
            0.1590999960899353
          ]
        },
        {
          "atom_index": 1160,
          "name": "CA",
          "element": "C",
          "coord": [
            -2.902899980545044,
            14.256699562072754,
            0.20160000026226044
          ]
        },
        {
          "atom_index": 1161,
          "name": "C",
          "element": "C",
          "coord": [
            -3.0464000701904297,
            14.223600387573242,
            0.24079999327659607
          ]
        },
        {
          "atom_index": 1162,
          "name": "O",
          "element": "O",
          "coord": [
            -3.1410000324249268,
            14.275699615478516,
            0.18199999630451202
          ]
        },
        {
          "atom_index": 1163,
          "name": "CB",
          "element": "C",
          "coord": [
            -2.9047000408172607,
            14.362000465393066,
            0.09000000357627869
          ]
        },
        {
          "atom_index": 1164,
          "name": "CG",
          "element": "C",
          "coord": [
            -2.768399953842163,
            14.420700073242188,
            0.06300000101327896
          ]
        },
        {
          "atom_index": 1165,
          "name": "OD1",
          "element": "O",
          "coord": [
            -2.698199987411499,
            14.451299667358398,
            0.16169999539852142
          ]
        },
        {
          "atom_index": 1166,
          "name": "OD2",
          "element": "O",
          "coord": [
            -2.7318999767303467,
            14.437600135803223,
            -0.05590000003576279
          ]
        }
      ]
    },
    {
      "id": "B:152",
      "chain": "B",
      "resseq": 152,
      "icode": "",
      "resname": "GLY",
      "hetflag": " ",
      "sasa": 1.9680922031402588,
      "atoms": [
        {
          "atom_index": 1167,
          "name": "N",
          "element": "N",
          "coord": [
            -3.0618999004364014,
            14.134599685668945,
            0.3384999930858612
          ]
        },
        {
          "atom_index": 1168,
          "name": "CA",
          "element": "C",
          "coord": [
            -3.1944000720977783,
            14.098299980163574,
            0.3862000107765198
          ]
        },
        {
          "atom_index": 1169,
          "name": "C",
          "element": "C",
          "coord": [
            -3.2945001125335693,
            14.030200004577637,
            0.29350000619888306
          ]
        },
        {
          "atom_index": 1170,
          "name": "O",
          "element": "O",
          "coord": [
            -3.401700019836426,
            13.990900039672852,
            0.33899998664855957
          ]
        }
      ]
    },
    {
      "id": "B:153",
      "chain": "B",
      "resseq": 153,
      "icode": "",
      "resname": "SER",
      "hetflag": " ",
      "sasa": 2.323113203048706,
      "atoms": [
        {
          "atom_index": 1171,
          "name": "N",
          "element": "N",
          "coord": [
            -3.263200044631958,
            14.015999794006348,
            0.16509999334812164
          ]
        },
        {
          "atom_index": 1172,
          "name": "CA",
          "element": "C",
          "coord": [
            -3.355799913406372,
            13.949700355529785,
            0.07370000332593918
          ]
        },
        {
          "atom_index": 1173,
          "name": "C",
          "element": "C",
          "coord": [
            -3.3046998977661133,
            13.809399604797363,
            0.041999999433755875
          ]
        },
        {
          "atom_index": 1174,
          "name": "O",
          "element": "O",
          "coord": [
            -3.183799982070923,
            13.786800384521484,
            0.03480000048875809
          ]
        },
        {
          "atom_index": 1175,
          "name": "CB",
          "element": "C",
          "coord": [
            -3.369800090789795,
            14.029199600219727,
            -0.05590000003576279
          ]
        },
        {
          "atom_index": 1176,
          "name": "OG",
          "element": "O",
          "coord": [
            -3.2513999938964844,
            14.020700454711914,
            -0.13379999995231628
          ]
        }
      ]
    },
    {
      "id": "B:154",
      "chain": "B",
      "resseq": 154,
      "icode": "",
      "resname": "GLU",
      "hetflag": " ",
      "sasa": 1.0441633462905884,
      "atoms": [
        {
          "atom_index": 1177,
          "name": "N",
          "element": "N",
          "coord": [
            -3.396699905395508,
            13.715499877929688,
            0.02250000089406967
          ]
        },
        {
          "atom_index": 1178,
          "name": "CA",
          "element": "C",
          "coord": [
            -3.3589999675750732,
            13.577899932861328,
            -0.007699999958276749
          ]
        },
        {
          "atom_index": 1179,
          "name": "C",
          "element": "C",
          "coord": [
            -3.276400089263916,
            13.563199996948242,
            -0.13369999825954437
          ]
        },
        {
          "atom_index": 1180,
          "name": "O",
          "element": "O",
          "coord": [
            -3.271199941635132,
            13.652299880981445,
            -0.21899999678134918
          ]
        },
        {
          "atom_index": 1181,
          "name": "CB",
          "element": "C",
          "coord": [
            -3.482800006866455,
            13.488900184631348,
            -0.020800000056624413
          ]
        },
        {
          "atom_index": 1182,
          "name": "CG",
          "element": "C",
          "coord": [
            -3.498300075531006,
            13.388199806213379,
            0.09210000187158585
          ]
        },
        {
          "atom_index": 1183,
          "name": "CD",
          "element": "C",
          "coord": [
            -3.5139999389648438,
            13.455100059509277,
            0.22830000519752502
          ]
        },
        {
          "atom_index": 1184,
          "name": "OE1",
          "element": "O",
          "coord": [
            -3.425100088119507,
            13.535099983215332,
            0.266400009393692
          ]
        },
        {
          "atom_index": 1185,
          "name": "OE2",
          "element": "O",
          "coord": [
            -3.615000009536743,
            13.427399635314941,
            0.29750001430511475
          ]
        }
      ]
    },
    {
      "id": "B:155",
      "chain": "B",
      "resseq": 155,
      "icode": "",
      "resname": "ARG",
      "hetflag": " ",
      "sasa": 0.0,
      "atoms": [
        {
          "atom_index": 1186,
          "name": "N",
          "element": "N",
          "coord": [
            -3.211400032043457,
            13.448399543762207,
            -0.14390000700950623
          ]
        },
        {
          "atom_index": 1187,
          "name": "CA",
          "element": "C",
          "coord": [
            -3.1296000480651855,
            13.416999816894531,
            -0.258899986743927
          ]
        },
        {
          "atom_index": 1188,
          "name": "C",
          "element": "C",
          "coord": [
            -3.126699924468994,
            13.26550006866455,
            -0.2741999924182892
          ]
        },
        {
          "atom_index": 1189,
          "name": "O",
          "element": "O",
          "coord": [
            -3.0808000564575195,
            13.193699836730957,
            -0.18479999899864197
          ]
        },
        {
          "atom_index": 1190,
          "name": "CB",
          "element": "C",
          "coord": [
            -2.988600015640259,
            13.472200393676758,
            -0.24040000140666962
          ]
        },
        {
          "atom_index": 1191,
          "name": "CG",
          "element": "C",
          "coord": [
            -2.9001998901367188,
            13.448800086975098,
            -0.3603000044822693
          ]
        },
        {
          "atom_index": 1192,
          "name": "CD",
          "element": "C",
          "coord": [
            -2.9463999271392822,
            13.526200294494629,
            -0.48330000042915344
          ]
        },
        {
          "atom_index": 1193,
          "name": "NE",
          "element": "N",
          "coord": [
            -2.870800018310547,
            13.48550033569336,
            -0.6018999814987183
          ]
        },
        {
          "atom_index": 1194,
          "name": "CZ",
          "element": "C",
          "coord": [
            -2.852299928665161,
            13.56089973449707,
            -0.7102000117301941
          ]
        },
        {
          "atom_index": 1195,
          "name": "NH1",
          "element": "N",
          "coord": [
            -2.9040000438690186,
            13.683099746704102,
            -0.7163000106811523
          ]
        },
        {
          "atom_index": 1196,
          "name": "NH2",
          "element": "N",
          "coord": [
            -2.7816998958587646,
            13.513799667358398,
            -0.8126000165939331
          ]
        }
      ]
    },
    {
      "id": "B:156",
      "chain": "B",
      "resseq": 156,
      "icode": "",
      "resname": "GLN",
      "hetflag": " ",
      "sasa": 2.9976444244384766,
      "atoms": [
        {
          "atom_index": 1197,
          "name": "N",
          "element": "N",
          "coord": [
            -3.1786999702453613,
            13.218400001525879,
            -0.3873000144958496
          ]
        },
        {
          "atom_index": 1198,
          "name": "CA",
          "element": "C",
          "coord": [
            -3.185699939727783,
            13.075799942016602,
            -0.4185999929904938
          ]
        },
        {
          "atom_index": 1199,
          "name": "C",
          "element": "C",
          "coord": [
            -3.0905001163482666,
            13.038800239562988,
            -0.5311999917030334
          ]
        },
        {
          "atom_index": 1200,
          "name": "O",
          "element": "O",
          "coord": [
            -3.0515999794006348,
            12.923299789428711,
            -0.546500027179718
          ]
        },
        {
          "atom_index": 1201,
          "name": "CB",
          "element": "C",
          "coord": [
            -3.328000068664551,
            13.037799835205078,
            -0.46140000224113464
          ]
        },
        {
          "atom_index": 1202,
          "name": "CG",
          "element": "C",
          "coord": [
            -3.4159998893737793,
            12.980199813842773,
            -0.3513999879360199
          ]
        },
        {
          "atom_index": 1203,
          "name": "CD",
          "element": "C",
          "coord": [
            -3.45989990234375,
            13.083499908447266,
            -0.24959999322891235
          ]
        },
        {
          "atom_index": 1204,
          "name": "OE1",
          "element": "O",
          "coord": [
            -3.523699998855591,
            13.182999610900879,
            -0.2842000126838684
          ]
        },
        {
          "atom_index": 1205,
          "name": "NE2",
          "element": "N",
          "coord": [
            -3.4265999794006348,
            13.060099601745605,
            -0.12290000170469284
          ]
        }
      ]
    },
    {
      "id": "B:157",
      "chain": "B",
      "resseq": 157,
      "icode": "",
      "resname": "ASN",
      "hetflag": " ",
      "sasa": 3.563971996307373,
      "atoms": [
        {
          "atom_index": 1206,
          "name": "N",
          "element": "N",
          "coord": [
            -3.052799940109253,
            13.138400077819824,
            -0.609499990940094
          ]
        },
        {
          "atom_index": 1207,
          "name": "CA",
          "element": "C",
          "coord": [
            -2.9660000801086426,
            13.118000030517578,
            -0.7240999937057495
          ]
        },
        {
          "atom_index": 1208,
          "name": "C",
          "element": "C",
          "coord": [
            -2.817199945449829,
            13.109000205993652,
            -0.6898999810218811
          ]
        },
        {
          "atom_index": 1209,
          "name": "O",
          "element": "O",
          "coord": [
            -2.770900011062622,
            13.171799659729004,
            -0.5947999954223633
          ]
        },
        {
          "atom_index": 1210,
          "name": "CB",
          "element": "C",
          "coord": [
            -2.9911999702453613,
            13.232500076293945,
            -0.8215000033378601
          ]
        },
        {
          "atom_index": 1211,
          "name": "CG",
          "element": "C",
          "coord": [
            -3.1366000175476074,
            13.277700424194336,
            -0.8199999928474426
          ]
        },
        {
          "atom_index": 1212,
          "name": "OD1",
          "element": "O",
          "coord": [
            -3.225399971008301,
            13.204500198364258,
            -0.8636999726295471
          ]
        },
        {
          "atom_index": 1213,
          "name": "ND2",
          "element": "N",
          "coord": [
            -3.161799907684326,
            13.397500038146973,
            -0.7671999931335449
          ]
        }
      ]
    },
    {
      "id": "B:158",
      "chain": "B",
      "resseq": 158,
      "icode": "",
      "resname": "GLY",
      "hetflag": " ",
      "sasa": 0.0,
      "atoms": [
        {
          "atom_index": 1214,
          "name": "N",
          "element": "N",
          "coord": [
            -2.7435998916625977,
            13.029199600219727,
            -0.7674999833106995
          ]
        },
        {
          "atom_index": 1215,
          "name": "CA",
          "element": "C",
          "coord": [
            -2.5996999740600586,
            13.014399528503418,
            -0.748199999332428
          ]
        },
        {
          "atom_index": 1216,
          "name": "C",
          "element": "C",
          "coord": [
            -2.5476999282836914,
            12.954899787902832,
            -0.6183000206947327
          ]
        },
        {
          "atom_index": 1217,
          "name": "O",
          "element": "O",
          "coord": [
            -2.4265999794006348,
            12.958800315856934,
            -0.5921000242233276
          ]
        }
      ]
    },
    {
      "id": "B:159",
      "chain": "B",
      "resseq": 159,
      "icode": "",
      "resname": "VAL",
      "hetflag": " ",
      "sasa": 0.0,
      "atoms": [
        {
          "atom_index": 1218,
          "name": "N",
          "element": "N",
          "coord": [
            -2.637700080871582,
            12.900099754333496,
            -0.5371000170707703
          ]
        },
        {
          "atom_index": 1219,
          "name": "CA",
          "element": "C",
          "coord": [
            -2.5994999408721924,
            12.839599609375,
            -0.40959998965263367
          ]
        },
        {
          "atom_index": 1220,
          "name": "C",
          "element": "C",
          "coord": [
            -2.592600107192993,
            12.688199996948242,
            -0.4244999885559082
          ]
        },
        {
          "atom_index": 1221,
          "name": "O",
          "element": "O",
          "coord": [
            -2.6807000637054443,
            12.626999855041504,
            -0.4860999882221222
          ]
        },
        {
          "atom_index": 1222,
          "name": "CB",
          "element": "C",
          "coord": [
            -2.7005999088287354,
            12.874699592590332,
            -0.2976999878883362
          ]
        },
        {
          "atom_index": 1223,
          "name": "CG1",
          "element": "C",
          "coord": [
            -2.8405001163482666,
            12.834600448608398,
            -0.3400000035762787
          ]
        },
        {
          "atom_index": 1224,
          "name": "CG2",
          "element": "C",
          "coord": [
            -2.661900043487549,
            12.804499626159668,
            -0.16820000112056732
          ]
        }
      ]
    },
    {
      "id": "B:160",
      "chain": "B",
      "resseq": 160,
      "icode": "",
      "resname": "LEU",
      "hetflag": " ",
      "sasa": 0.09679638594388962,
      "atoms": [
        {
          "atom_index": 1225,
          "name": "N",
          "element": "N",
          "coord": [
            -2.4874000549316406,
            12.628700256347656,
            -0.3684000074863434
          ]
        },
        {
          "atom_index": 1226,
          "name": "CA",
          "element": "C",
          "coord": [
            -2.468100070953369,
            12.484399795532227,
            -0.375900000333786
          ]
        },
        {
          "atom_index": 1227,
          "name": "C",
          "element": "C",
          "coord": [
            -2.4245998859405518,
            12.426199913024902,
            -0.2433999925851822
          ]
        },
        {
          "atom_index": 1228,
          "name": "O",
          "element": "O",
          "coord": [
            -2.3396999835968018,
            12.482399940490723,
            -0.17339999973773956
          ]
        },
        {
          "atom_index": 1229,
          "name": "CB",
          "element": "C",
          "coord": [
            -2.365499973297119,
            12.450499534606934,
            -0.4832000136375427
          ]
        },
        {
          "atom_index": 1230,
          "name": "CG",
          "element": "C",
          "coord": [
            -2.413599967956543,
            12.488900184631348,
            -0.6226000189781189
          ]
        },
        {
          "atom_index": 1231,
          "name": "CD1",
          "element": "C",
          "coord": [
            -2.308799982070923,
            12.452699661254883,
            -0.7251999974250793
          ]
        },
        {
          "atom_index": 1232,
          "name": "CD2",
          "element": "C",
          "coord": [
            -2.5439999103546143,
            12.417099952697754,
            -0.6521999835968018
          ]
        }
      ]
    },
    {
      "id": "B:161",
      "chain": "B",
      "resseq": 161,
      "icode": "",
      "resname": "ASN",
      "hetflag": " ",
      "sasa": 0.0,
      "atoms": [
        {
          "atom_index": 1233,
          "name": "N",
          "element": "N",
          "coord": [
            -2.4823999404907227,
            12.311100006103516,
            -0.21119999885559082
          ]
        },
        {
          "atom_index": 1234,
          "name": "CA",
          "element": "C",
          "coord": [
            -2.4542999267578125,
            12.243000030517578,
            -0.08560000360012054
          ]
        },
        {
          "atom_index": 1235,
          "name": "C",
          "element": "C",
          "coord": [
            -2.400099992752075,
            12.101499557495117,
            -0.09839999675750732
          ]
        },
        {
          "atom_index": 1236,
          "name": "O",
          "element": "O",
          "coord": [
            -2.39520001411438,
            12.043700218200684,
            -0.20730000734329224
          ]
        },
        {
          "atom_index": 1237,
          "name": "CB",
          "element": "C",
          "coord": [
            -2.5817999839782715,
            12.236900329589844,
            -0.00279999990016222
          ]
        },
        {
          "atom_index": 1238,
          "name": "CG",
          "element": "C",
          "coord": [
            -2.6356000900268555,
            12.372599601745605,
            0.028699999675154686
          ]
        },
        {
          "atom_index": 1239,
          "name": "OD1",
          "element": "O",
          "coord": [
            -2.637399911880493,
            12.461299896240234,
            -0.057100001722574234
          ]
        },
        {
          "atom_index": 1240,
          "name": "ND2",
          "element": "N",
          "coord": [
            -2.6805999279022217,
            12.390700340270996,
            0.15199999511241913
          ]
        }
      ]
    },
    {
      "id": "B:162",
      "chain": "B",
      "resseq": 162,
      "icode": "",
      "resname": "SER",
      "hetflag": " ",
      "sasa": 0.0,
      "atoms": [
        {
          "atom_index": 1241,
          "name": "N",
          "element": "N",
          "coord": [
            -2.360300064086914,
            12.046600341796875,
            0.015799999237060547
          ]
        },
        {
          "atom_index": 1242,
          "name": "CA",
          "element": "C",
          "coord": [
            -2.309799909591675,
            11.910799980163574,
            0.022099999710917473
          ]
        },
        {
          "atom_index": 1243,
          "name": "C",
          "element": "C",
          "coord": [
            -2.272200107574463,
            11.879899978637695,
            0.16619999706745148
          ]
        },
        {
          "atom_index": 1244,
          "name": "O",
          "element": "O",
          "coord": [
            -2.2121999263763428,
            11.964099884033203,
            0.23479999601840973
          ]
        },
        {
          "atom_index": 1245,
          "name": "CB",
          "element": "C",
          "coord": [
            -2.188199996948242,
            11.893400192260742,
            -0.07000000029802322
          ]
        },
        {
          "atom_index": 1246,
          "name": "OG",
          "element": "O",
          "coord": [
            -2.0678000450134277,
            11.913999557495117,
            0.00019999999494757503
          ]
        }
      ]
    },
    {
      "id": "B:163",
      "chain": "B",
      "resseq": 163,
      "icode": "",
      "resname": "TRP",
      "hetflag": " ",
      "sasa": 0.19359277188777924,
      "atoms": [
        {
          "atom_index": 1247,
          "name": "N",
          "element": "N",
          "coord": [
            -2.3113999366760254,
            11.760199546813965,
            0.21160000562667847
          ]
        },
        {
          "atom_index": 1248,
          "name": "CA",
          "element": "C",
          "coord": [
            -2.281599998474121,
            11.714200019836426,
            0.3472000062465668
          ]
        },
        {
          "atom_index": 1249,
          "name": "C",
          "element": "C",
          "coord": [
            -2.1728999614715576,
            11.608699798583984,
            0.34139999747276306
          ]
        },
        {
          "atom_index": 1250,
          "name": "O",
          "element": "O",
          "coord": [
            -2.1477999687194824,
            11.549799919128418,
            0.23669999837875366
          ]
        },
        {
          "atom_index": 1251,
          "name": "CB",
          "element": "C",
          "coord": [
            -2.401700019836426,
            11.646900177001953,
            0.4138999879360199
          ]
        },
        {
          "atom_index": 1252,
          "name": "CG",
          "element": "C",
          "coord": [
            -2.525099992752075,
            11.72719955444336,
            0.42590001225471497
          ]
        },
        {
          "atom_index": 1253,
          "name": "CD1",
          "element": "C",
          "coord": [
            -2.5908000469207764,
            11.759499549865723,
            0.541700005531311
          ]
        },
        {
          "atom_index": 1254,
          "name": "CD2",
          "element": "C",
          "coord": [
            -2.606100082397461,
            11.775300025939941,
            0.3181000053882599
          ]
        },
        {
          "atom_index": 1255,
          "name": "NE1",
          "element": "N",
          "coord": [
            -2.7088000774383545,
            11.824299812316895,
            0.5120000243186951
          ]
        },
        {
          "atom_index": 1256,
          "name": "CE2",
          "element": "C",
          "coord": [
            -2.720599889755249,
            11.835200309753418,
            0.3756999969482422
          ]
        },
        {
          "atom_index": 1257,
          "name": "CE3",
          "element": "C",
          "coord": [
            -2.5933001041412354,
            11.773300170898438,
            0.17829999327659607
          ]
        },
        {
          "atom_index": 1258,
          "name": "CZ2",
          "element": "C",
          "coord": [
            -2.8220999240875244,
            11.892399787902832,
            0.29840001463890076
          ]
        },
        {
          "atom_index": 1259,
          "name": "CZ3",
          "element": "C",
          "coord": [
            -2.6939001083374023,
            11.830400466918945,
            0.10119999945163727
          ]
        },
        {
          "atom_index": 1260,
          "name": "CH2",
          "element": "C",
          "coord": [
            -2.8071999549865723,
            11.889300346374512,
            0.16179999709129333
          ]
        }
      ]
    },
    {
      "id": "B:164",
      "chain": "B",
      "resseq": 164,
      "icode": "",
      "resname": "THR",
      "hetflag": " ",
      "sasa": 0.0,
      "atoms": [
        {
          "atom_index": 1261,
          "name": "N",
          "element": "N",
          "coord": [
            -2.1096999645233154,
            11.584799766540527,
            0.45559999346733093
          ]
        },
        {
          "atom_index": 1262,
          "name": "CA",
          "element": "C",
          "coord": [
            -2.007200002670288,
            11.483200073242188,
            0.4648999869823456
          ]
        },
        {
          "atom_index": 1263,
          "name": "C",
          "element": "C",
          "coord": [
            -2.0822999477386475,
            11.358400344848633,
            0.5097000002861023
          ]
        },
        {
          "atom_index": 1264,
          "name": "O",
          "element": "O",
          "coord": [
            -2.202500104904175,
            11.345600128173828,
            0.4851999878883362
          ]
        },
        {
          "atom_index": 1265,
          "name": "CB",
          "element": "C",
          "coord": [
            -1.9004000425338745,
            11.520999908447266,
            0.5701000094413757
          ]
        },
        {
          "atom_index": 1266,
          "name": "OG1",
          "element": "O",
          "coord": [
            -1.958799958229065,
            11.51990032196045,
            0.7009000182151794
          ]
        },
        {
          "atom_index": 1267,
          "name": "CG2",
          "element": "C",
          "coord": [
            -1.844499945640564,
            11.65939998626709,
            0.5415999889373779
          ]
        }
      ]
    },
    {
      "id": "B:165",
      "chain": "B",
      "resseq": 165,
      "icode": "",
      "resname": "ASP",
      "hetflag": " ",
      "sasa": 0.0,
      "atoms": [
        {
          "atom_index": 1268,
          "name": "N",
          "element": "N",
          "coord": [
            -2.011899948120117,
            11.266200065612793,
            0.5738000273704529
          ]
        },
        {
          "atom_index": 1269,
          "name": "CA",
          "element": "C",
          "coord": [
            -2.075000047683716,
            11.145500183105469,
            0.625
          ]
        },
        {
          "atom_index": 1270,
          "name": "C",
          "element": "C",
          "coord": [
            -2.044300079345703,
            11.147600173950195,
            0.7710000276565552
          ]
        },
        {
          "atom_index": 1271,
          "name": "O",
          "element": "O",
          "coord": [
            -1.9359999895095825,
            11.188300132751465,
            0.8112999796867371
          ]
        },
        {
          "atom_index": 1272,
          "name": "CB",
          "element": "C",
          "coord": [
            -2.0148000717163086,
            11.018699645996094,
            0.566100001335144
          ]
        },
        {
          "atom_index": 1273,
          "name": "CG",
          "element": "C",
          "coord": [
            -1.9711999893188477,
            11.036299705505371,
            0.4235999882221222
          ]
        },
        {
          "atom_index": 1274,
          "name": "OD1",
          "element": "O",
          "coord": [
            -1.867799997329712,
            11.104299545288086,
            0.4023999869823456
          ]
        },
        {
          "atom_index": 1275,
          "name": "OD2",
          "element": "O",
          "coord": [
            -2.04010009765625,
            10.983400344848633,
            0.33309999108314514
          ]
        }
      ]
    },
    {
      "id": "B:166",
      "chain": "B",
      "resseq": 166,
      "icode": "",
      "resname": "GLN",
      "hetflag": " ",
      "sasa": 0.0,
      "atoms": [
        {
          "atom_index": 1276,
          "name": "N",
          "element": "N",
          "coord": [
            -2.141400098800659,
            11.107199668884277,
            0.8504999876022339
          ]
        },
        {
          "atom_index": 1277,
          "name": "CA",
          "element": "C",
          "coord": [
            -2.1257998943328857,
            11.10099983215332,
            0.995199978351593
          ]
        },
        {
          "atom_index": 1278,
          "name": "C",
          "element": "C",
          "coord": [
            -1.979099988937378,
            11.066800117492676,
            1.0154000520706177
          ]
        },
        {
          "atom_index": 1279,
          "name": "O",
          "element": "O",
          "coord": [
            -1.9349000453948975,
            10.963399887084961,
            0.9678000211715698
          ]
        },
        {
          "atom_index": 1280,
          "name": "CB",
          "element": "C",
          "coord": [
            -2.2170000076293945,
            10.988900184631348,
            1.044600009918213
          ]
        },
        {
          "atom_index": 1281,
          "name": "CG",
          "element": "C",
          "coord": [
            -2.253499984741211,
            10.987700462341309,
            1.190000057220459
          ]
        },
        {
          "atom_index": 1282,
          "name": "CD",
          "element": "C",
          "coord": [
            -2.3773999214172363,
            10.903300285339355,
            1.2122000455856323
          ]
        },
        {
          "atom_index": 1283,
          "name": "OE1",
          "element": "O",
          "coord": [
            -2.3929998874664307,
            10.796500205993652,
            1.1513999700546265
          ]
        },
        {
          "atom_index": 1284,
          "name": "NE2",
          "element": "N",
          "coord": [
            -2.466399908065796,
            10.950200080871582,
            1.2984999418258667
          ]
        }
      ]
    },
    {
      "id": "B:167",
      "chain": "B",
      "resseq": 167,
      "icode": "",
      "resname": "ASP",
      "hetflag": " ",
      "sasa": 0.0,
      "atoms": [
        {
          "atom_index": 1285,
          "name": "N",
          "element": "N",
          "coord": [
            -1.9010000228881836,
            11.151900291442871,
            1.0809999704360962
          ]
        },
        {
          "atom_index": 1286,
          "name": "CA",
          "element": "C",
          "coord": [
            -1.7604999542236328,
            11.115500450134277,
            1.0944000482559204
          ]
        },
        {
          "atom_index": 1287,
          "name": "C",
          "element": "C",
          "coord": [
            -1.7374000549316406,
            11.012399673461914,
            1.2044999599456787
          ]
        },
        {
          "atom_index": 1288,
          "name": "O",
          "element": "O",
          "coord": [
            -1.8276000022888184,
            10.978699684143066,
            1.2807999849319458
          ]
        },
        {
          "atom_index": 1289,
          "name": "CB",
          "element": "C",
          "coord": [
            -1.6710000038146973,
            11.2391996383667,
            1.1122000217437744
          ]
        },
        {
          "atom_index": 1290,
          "name": "CG",
          "element": "C",
          "coord": [
            -1.65339994430542,
            11.278300285339355,
            1.2563999891281128
          ]
        },
        {
          "atom_index": 1291,
          "name": "OD1",
          "element": "O",
          "coord": [
            -1.5577000379562378,
            11.352800369262695,
            1.2868000268936157
          ]
        },
        {
          "atom_index": 1292,
          "name": "OD2",
          "element": "O",
          "coord": [
            -1.73580002784729,
            11.23490047454834,
            1.3394999504089355
          ]
        }
      ]
    },
    {
      "id": "B:168",
      "chain": "B",
      "resseq": 168,
      "icode": "",
      "resname": "SER",
      "hetflag": " ",
      "sasa": 0.0,
      "atoms": [
        {
          "atom_index": 1293,
          "name": "N",
          "element": "N",
          "coord": [
            -1.6153000593185425,
            10.962699890136719,
            1.212399959564209
          ]
        },
        {
          "atom_index": 1294,
          "name": "CA",
          "element": "C",
          "coord": [
            -1.5831999778747559,
            10.857399940490723,
            1.306399941444397
          ]
        },
        {
          "atom_index": 1295,
          "name": "C",
          "element": "C",
          "coord": [
            -1.5441999435424805,
            10.895099639892578,
            1.4459999799728394
          ]
        },
        {
          "atom_index": 1296,
          "name": "O",
          "element": "O",
          "coord": [
            -1.5276000499725342,
            10.807100296020508,
            1.5298000574111938
          ]
        },
        {
          "atom_index": 1297,
          "name": "CB",
          "element": "C",
          "coord": [
            -1.4710999727249146,
            10.773500442504883,
            1.2496999502182007
          ]
        },
        {
          "atom_index": 1298,
          "name": "OG",
          "element": "O",
          "coord": [
            -1.3508000373840332,
            10.84850025177002,
            1.2519999742507935
          ]
        }
      ]
    },
    {
      "id": "B:169",
      "chain": "B",
      "resseq": 169,
      "icode": "",
      "resname": "LYS",
      "hetflag": " ",
      "sasa": 1.480533242225647,
      "atoms": [
        {
          "atom_index": 1299,
          "name": "N",
          "element": "N",
          "coord": [
            -1.5255000591278076,
            11.023200035095215,
            1.4723999500274658
          ]
        },
        {
          "atom_index": 1300,
          "name": "CA",
          "element": "C",
          "coord": [
            -1.485200047492981,
            11.062399864196777,
            1.6061999797821045
          ]
        },
        {
          "atom_index": 1301,
          "name": "C",
          "element": "C",
          "coord": [
            -1.5993000268936157,
            11.10509967803955,
            1.6958999633789062
          ]
        },
        {
          "atom_index": 1302,
          "name": "O",
          "element": "O",
          "coord": [
            -1.5927000045776367,
            11.086099624633789,
            1.8171000480651855
          ]
        },
        {
          "atom_index": 1303,
          "name": "CB",
          "element": "C",
          "coord": [
            -1.3812999725341797,
            11.174099922180176,
            1.5994000434875488
          ]
        },
        {
          "atom_index": 1304,
          "name": "CG",
          "element": "C",
          "coord": [
            -1.2410999536514282,
            11.126099586486816,
            1.5674999952316284
          ]
        },
        {
          "atom_index": 1305,
          "name": "CD",
          "element": "C",
          "coord": [
            -1.18149995803833,
            11.043499946594238,
            1.680999994277954
          ]
        },
        {
          "atom_index": 1306,
          "name": "CE",
          "element": "C",
          "coord": [
            -1.0369000434875488,
            11.002599716186523,
            1.6505999565124512
          ]
        },
        {
          "atom_index": 1307,
          "name": "NZ",
          "element": "N",
          "coord": [
            -1.0259000062942505,
            10.918100357055664,
            1.5270999670028687
          ]
        }
      ]
    },
    {
      "id": "B:170",
      "chain": "B",
      "resseq": 170,
      "icode": "",
      "resname": "ASP",
      "hetflag": " ",
      "sasa": 0.0,
      "atoms": [
        {
          "atom_index": 1308,
          "name": "N",
          "element": "N",
          "coord": [
            -1.7036000490188599,
            11.162099838256836,
            1.6367000341415405
          ]
        },
        {
          "atom_index": 1309,
          "name": "CA",
          "element": "C",
          "coord": [
            -1.815600037574768,
            11.209600448608398,
            1.7156000137329102
          ]
        },
        {
          "atom_index": 1310,
          "name": "C",
          "element": "C",
          "coord": [
            -1.9490000009536743,
            11.183899879455566,
            1.6497999429702759
          ]
        },
        {
          "atom_index": 1311,
          "name": "O",
          "element": "O",
          "coord": [
            -2.0517001152038574,
            11.230999946594238,
            1.6964000463485718
          ]
        },
        {
          "atom_index": 1312,
          "name": "CB",
          "element": "C",
          "coord": [
            -1.7996000051498413,
            11.359600067138672,
            1.7446999549865723
          ]
        },
        {
          "atom_index": 1313,
          "name": "CG",
          "element": "C",
          "coord": [
            -1.8243000507354736,
            11.447600364685059,
            1.6222000122070312
          ]
        },
        {
          "atom_index": 1314,
          "name": "OD1",
          "element": "O",
          "coord": [
            -1.7860000133514404,
            11.566900253295898,
            1.6253999471664429
          ]
        },
        {
          "atom_index": 1315,
          "name": "OD2",
          "element": "O",
          "coord": [
            -1.8833999633789062,
            11.39900016784668,
            1.5230000019073486
          ]
        }
      ]
    },
    {
      "id": "B:171",
      "chain": "B",
      "resseq": 171,
      "icode": "",
      "resname": "SER",
      "hetflag": " ",
      "sasa": 0.0,
      "atoms": [
        {
          "atom_index": 1316,
          "name": "N",
          "element": "N",
          "coord": [
            -1.947700023651123,
            11.109700202941895,
            1.5405999422073364
          ]
        },
        {
          "atom_index": 1317,
          "name": "CA",
          "element": "C",
          "coord": [
            -2.0713000297546387,
            11.078200340270996,
            1.4711999893188477
          ]
        },
        {
          "atom_index": 1318,
          "name": "C",
          "element": "C",
          "coord": [
            -2.1552999019622803,
            11.199399948120117,
            1.4292000532150269
          ]
        },
        {
          "atom_index": 1319,
          "name": "O",
          "element": "O",
          "coord": [
            -2.2753000259399414,
            11.185600280761719,
            1.4061000347137451
          ]
        },
        {
          "atom_index": 1320,
          "name": "CB",
          "element": "C",
          "coord": [
            -2.155600070953369,
            10.984600067138672,
            1.5580999851226807
          ]
        },
        {
          "atom_index": 1321,
          "name": "OG",
          "element": "O",
          "coord": [
            -2.077699899673462,
            10.874899864196777,
            1.604099988937378
          ]
        }
      ]
    },
    {
      "id": "B:172",
      "chain": "B",
      "resseq": 172,
      "icode": "",
      "resname": "THR",
      "hetflag": " ",
      "sasa": 0.0,
      "atoms": [
        {
          "atom_index": 1322,
          "name": "N",
          "element": "N",
          "coord": [
            -2.0945000648498535,
            11.317700386047363,
            1.4186999797821045
          ]
        },
        {
          "atom_index": 1323,
          "name": "CA",
          "element": "C",
          "coord": [
            -2.1695001125335693,
            11.437000274658203,
            1.3760000467300415
          ]
        },
        {
          "atom_index": 1324,
          "name": "C",
          "element": "C",
          "coord": [
            -2.161799907684326,
            11.45009994506836,
            1.2249000072479248
          ]
        },
        {
          "atom_index": 1325,
          "name": "O",
          "element": "O",
          "coord": [
            -2.0947999954223633,
            11.371299743652344,
            1.158400058746338
          ]
        },
        {
          "atom_index": 1326,
          "name": "CB",
          "element": "C",
          "coord": [
            -2.1112000942230225,
            11.569000244140625,
            1.430299997329712
          ]
        },
        {
          "atom_index": 1327,
          "name": "OG1",
          "element": "O",
          "coord": [
            -1.980299949645996,
            11.588700294494629,
            1.3753999471664429
          ]
        },
        {
          "atom_index": 1328,
          "name": "CG2",
          "element": "C",
          "coord": [
            -2.1050000190734863,
            11.568400382995605,
            1.5805000066757202
          ]
        }
      ]
    },
    {
      "id": "B:173",
      "chain": "B",
      "resseq": 173,
      "icode": "",
      "resname": "TYR",
      "hetflag": " ",
      "sasa": 0.0,
      "atoms": [
        {
          "atom_index": 1329,
          "name": "N",
          "element": "N",
          "coord": [
            -2.22979998588562,
            11.550600051879883,
            1.1711000204086304
          ]
        },
        {
          "atom_index": 1330,
          "name": "CA",
          "element": "C",
          "coord": [
            -2.2260000705718994,
            11.575499534606934,
            1.027899980545044
          ]
        },
        {
          "atom_index": 1331,
          "name": "C",
          "element": "C",
          "coord": [
            -2.172800064086914,
            11.715999603271484,
            1.0048999786376953
          ]
        },
        {
          "atom_index": 1332,
          "name": "O",
          "element": "O",
          "coord": [
            -2.1387999057769775,
            11.788100242614746,
            1.0993000268936157
          ]
        },
        {
          "atom_index": 1333,
          "name": "CB",
          "element": "C",
          "coord": [
            -2.3649001121520996,
            11.564800262451172,
            0.9653000235557556
          ]
        },
        {
          "atom_index": 1334,
          "name": "CG",
          "element": "C",
          "coord": [
            -2.4240000247955322,
            11.426600456237793,
            0.9689000248908997
          ]
        },
        {
          "atom_index": 1335,
          "name": "CD1",
          "element": "C",
          "coord": [
            -2.46560001373291,
            11.363800048828125,
            0.8518999814987183
          ]
        },
        {
          "atom_index": 1336,
          "name": "CD2",
          "element": "C",
          "coord": [
            -2.4402999877929688,
            11.358499526977539,
            1.0894999504089355
          ]
        },
        {
          "atom_index": 1337,
          "name": "CE1",
          "element": "C",
          "coord": [
            -2.522900104522705,
            11.235300064086914,
            0.8543000221252441
          ]
        },
        {
          "atom_index": 1338,
          "name": "CE2",
          "element": "C",
          "coord": [
            -2.4972000122070312,
            11.230199813842773,
            1.0937000513076782
          ]
        },
        {
          "atom_index": 1339,
          "name": "CZ",
          "element": "C",
          "coord": [
            -2.5385000705718994,
            11.168800354003906,
            0.9753999710083008
          ]
        },
        {
          "atom_index": 1340,
          "name": "OH",
          "element": "O",
          "coord": [
            -2.5941998958587646,
            11.04170036315918,
            0.9781000018119812
          ]
        }
      ]
    },
    {
      "id": "B:174",
      "chain": "B",
      "resseq": 174,
      "icode": "",
      "resname": "SER",
      "hetflag": " ",
      "sasa": 0.0,
      "atoms": [
        {
          "atom_index": 1341,
          "name": "N",
          "element": "N",
          "coord": [
            -2.165600061416626,
            11.754300117492676,
            0.8784000277519226
          ]
        },
        {
          "atom_index": 1342,
          "name": "CA",
          "element": "C",
          "coord": [
            -2.11899995803833,
            11.886199951171875,
            0.8424999713897705
          ]
        },
        {
          "atom_index": 1343,
          "name": "C",
          "element": "C",
          "coord": [
            -2.169100046157837,
            11.910699844360352,
            0.7031999826431274
          ]
        },
        {
          "atom_index": 1344,
          "name": "O",
          "element": "O",
          "coord": [
            -2.18530011177063,
            11.817700386047363,
            0.6243000030517578
          ]
        },
        {
          "atom_index": 1345,
          "name": "CB",
          "element": "C",
          "coord": [
            -1.9671000242233276,
            11.893199920654297,
            0.8482000231742859
          ]
        },
        {
          "atom_index": 1346,
          "name": "OG",
          "element": "O",
          "coord": [
            -1.9241000413894653,
            11.862199783325195,
            0.9794999957084656
          ]
        }
      ]
    },
    {
      "id": "B:175",
      "chain": "B",
      "resseq": 175,
      "icode": "",
      "resname": "MET",
      "hetflag": " ",
      "sasa": 0.0,
      "atoms": [
        {
          "atom_index": 1347,
          "name": "N",
          "element": "N",
          "coord": [
            -2.197700023651123,
            12.036399841308594,
            0.6743000149726868
          ]
        },
        {
          "atom_index": 1348,
          "name": "CA",
          "element": "C",
          "coord": [
            -2.2476999759674072,
            12.071800231933594,
            0.5437999963760376
          ]
        },
        {
          "atom_index": 1349,
          "name": "C",
          "element": "C",
          "coord": [
            -2.1844000816345215,
            12.201199531555176,
            0.5019000172615051
          ]
        },
        {
          "atom_index": 1350,
          "name": "O",
          "element": "O",
          "coord": [
            -2.1375999450683594,
            12.278800010681152,
            0.5859000086784363
          ]
        },
        {
          "atom_index": 1351,
          "name": "CB",
          "element": "C",
          "coord": [
            -2.3982999324798584,
            12.089900016784668,
            0.5475000143051147
          ]
        },
        {
          "atom_index": 1352,
          "name": "CG",
          "element": "C",
          "coord": [
            -2.4544999599456787,
            12.113300323486328,
            0.4106999933719635
          ]
        },
        {
          "atom_index": 1353,
          "name": "SD",
          "element": "S",
          "coord": [
            -2.573199987411499,
            12.244400024414062,
            0.413100004196167
          ]
        },
        {
          "atom_index": 1354,
          "name": "CE",
          "element": "C",
          "coord": [
            -2.7242000102996826,
            12.15779972076416,
            0.459199994802475
          ]
        }
      ]
    },
    {
      "id": "B:176",
      "chain": "B",
      "resseq": 176,
      "icode": "",
      "resname": "SER",
      "hetflag": " ",
      "sasa": 0.0,
      "atoms": [
        {
          "atom_index": 1355,
          "name": "N",
          "element": "N",
          "coord": [
            -2.1823999881744385,
            12.224599838256836,
            0.3716999888420105
          ]
        },
        {
          "atom_index": 1356,
          "name": "CA",
          "element": "C",
          "coord": [
            -2.124500036239624,
            12.346699714660645,
            0.32249999046325684
          ]
        },
        {
          "atom_index": 1357,
          "name": "C",
          "element": "C",
          "coord": [
            -2.20169997215271,
            12.394800186157227,
            0.20309999585151672
          ]
        },
        {
          "atom_index": 1358,
          "name": "O",
          "element": "O",
          "coord": [
            -2.2088000774383545,
            12.327699661254883,
            0.09939999878406525
          ]
        },
        {
          "atom_index": 1359,
          "name": "CB",
          "element": "C",
          "coord": [
            -1.979200005531311,
            12.326299667358398,
            0.28279998898506165
          ]
        },
        {
          "atom_index": 1360,
          "name": "OG",
          "element": "O",
          "coord": [
            -1.9636000394821167,
            12.34179973602295,
            0.14249999821186066
          ]
        }
      ]
    },
    {
      "id": "B:177",
      "chain": "B",
      "resseq": 177,
      "icode": "",
      "resname": "SER",
      "hetflag": " ",
      "sasa": 0.0,
      "atoms": [
        {
          "atom_index": 1361,
          "name": "N",
          "element": "N",
          "coord": [
            -2.262399911880493,
            12.51140022277832,
            0.21960000693798065
          ]
        },
        {
          "atom_index": 1362,
          "name": "CA",
          "element": "C",
          "coord": [
            -2.3361001014709473,
            12.5733003616333,
            0.11110000312328339
          ]
        },
        {
          "atom_index": 1363,
          "name": "C",
          "element": "C",
          "coord": [
            -2.2444000244140625,
            12.685999870300293,
            0.07050000131130219
          ]
        },
        {
          "atom_index": 1364,
          "name": "O",
          "element": "O",
          "coord": [
            -2.1768999099731445,
            12.747400283813477,
            0.1543000042438507
          ]
        },
        {
          "atom_index": 1365,
          "name": "CB",
          "element": "C",
          "coord": [
            -2.4700000286102295,
            12.628800392150879,
            0.15839999914169312
          ]
        },
        {
          "atom_index": 1366,
          "name": "OG",
          "element": "O",
          "coord": [
            -2.44950008392334,
            12.7298002243042,
            0.25380000472068787
          ]
        }
      ]
    },
    {
      "id": "B:178",
      "chain": "B",
      "resseq": 178,
      "icode": "",
      "resname": "THR",
      "hetflag": " ",
      "sasa": 0.0,
      "atoms": [
        {
          "atom_index": 1367,
          "name": "N",
          "element": "N",
          "coord": [
            -2.2395999431610107,
            12.711400032043457,
            -0.058400001376867294
          ]
        },
        {
          "atom_index": 1368,
          "name": "CA",
          "element": "C",
          "coord": [
            -2.1526999473571777,
            12.814599990844727,
            -0.10490000247955322
          ]
        },
        {
          "atom_index": 1369,
          "name": "C",
          "element": "C",
          "coord": [
            -2.2221999168395996,
            12.891799926757812,
            -0.21449999511241913
          ]
        },
        {
          "atom_index": 1370,
          "name": "O",
          "element": "O",
          "coord": [
            -2.270400047302246,
            12.833900451660156,
            -0.3124000132083893
          ]
        },
        {
          "atom_index": 1371,
          "name": "CB",
          "element": "C",
          "coord": [
            -2.02020001411438,
            12.75409984588623,
            -0.15320000052452087
          ]
        },
        {
          "atom_index": 1372,
          "name": "OG1",
          "element": "O",
          "coord": [
            -1.9888999462127686,
            12.805100440979004,
            -0.2831999957561493
          ]
        },
        {
          "atom_index": 1373,
          "name": "CG2",
          "element": "C",
          "coord": [
            -2.029400110244751,
            12.601099967956543,
            -0.15649999678134918
          ]
        }
      ]
    },
    {
      "id": "B:179",
      "chain": "B",
      "resseq": 179,
      "icode": "",
      "resname": "LEU",
      "hetflag": " ",
      "sasa": 0.0,
      "atoms": [
        {
          "atom_index": 1374,
          "name": "N",
          "element": "N",
          "coord": [
            -2.2281999588012695,
            13.023500442504883,
            -0.19359999895095825
          ]
        },
        {
          "atom_index": 1375,
          "name": "CA",
          "element": "C",
          "coord": [
            -2.2904000282287598,
            13.117899894714355,
            -0.2849999964237213
          ]
        },
        {
          "atom_index": 1376,
          "name": "C",
          "element": "C",
          "coord": [
            -2.187999963760376,
            13.167499542236328,
            -0.3847000002861023
          ]
        },
        {
          "atom_index": 1377,
          "name": "O",
          "element": "O",
          "coord": [
            -2.084399938583374,
            13.224100112915039,
            -0.3476000130176544
          ]
        },
        {
          "atom_index": 1378,
          "name": "CB",
          "element": "C",
          "coord": [
            -2.3457000255584717,
            13.237099647521973,
            -0.2078000009059906
          ]
        },
        {
          "atom_index": 1379,
          "name": "CG",
          "element": "C",
          "coord": [
            -2.463200092315674,
            13.309700012207031,
            -0.274399995803833
          ]
        },
        {
          "atom_index": 1380,
          "name": "CD1",
          "element": "C",
          "coord": [
            -2.4309000968933105,
            13.342599868774414,
            -0.41999998688697815
          ]
        },
        {
          "atom_index": 1381,
          "name": "CD2",
          "element": "C",
          "coord": [
            -2.5868000984191895,
            13.220499992370605,
            -0.26669999957084656
          ]
        }
      ]
    },
    {
      "id": "B:180",
      "chain": "B",
      "resseq": 180,
      "icode": "",
      "resname": "THR",
      "hetflag": " ",
      "sasa": 0.0,
      "atoms": [
        {
          "atom_index": 1382,
          "name": "N",
          "element": "N",
          "coord": [
            -2.218100070953369,
            13.147600173950195,
            -0.5120999813079834
          ]
        },
        {
          "atom_index": 1383,
          "name": "CA",
          "element": "C",
          "coord": [
            -2.127500057220459,
            13.189399719238281,
            -0.6169999837875366
          ]
        },
        {
          "atom_index": 1384,
          "name": "C",
          "element": "C",
          "coord": [
            -2.196899890899658,
            13.28030014038086,
            -0.7159000039100647
          ]
        },
        {
          "atom_index": 1385,
          "name": "O",
          "element": "O",
          "coord": [
            -2.3097000122070312,
            13.251899719238281,
            -0.7574999928474426
          ]
        },
        {
          "atom_index": 1386,
          "name": "CB",
          "element": "C",
          "coord": [
            -2.0741000175476074,
            13.06879997253418,
            -0.6930999755859375
          ]
        },
        {
          "atom_index": 1387,
          "name": "OG1",
          "element": "O",
          "coord": [
            -2.012200117111206,
            12.978300094604492,
            -0.6007000207901001
          ]
        },
        {
          "atom_index": 1388,
          "name": "CG2",
          "element": "C",
          "coord": [
            -1.9730000495910645,
            13.112700462341309,
            -0.7979000210762024
          ]
        }
      ]
    },
    {
      "id": "B:181",
      "chain": "B",
      "resseq": 181,
      "icode": "",
      "resname": "LEU",
      "hetflag": " ",
      "sasa": 0.0,
      "atoms": [
        {
          "atom_index": 1389,
          "name": "N",
          "element": "N",
          "coord": [
            -2.128999948501587,
            13.388999938964844,
            -0.7533000111579895
          ]
        },
        {
          "atom_index": 1390,
          "name": "CA",
          "element": "C",
          "coord": [
            -2.1821000576019287,
            13.485400199890137,
            -0.8499000072479248
          ]
        },
        {
          "atom_index": 1391,
          "name": "C",
          "element": "C",
          "coord": [
            -2.0764000415802,
            13.574799537658691,
            -0.916100025177002
          ]
        },
        {
          "atom_index": 1392,
          "name": "O",
          "element": "O",
          "coord": [
            -1.9563000202178955,
            13.559900283813477,
            -0.8902999758720398
          ]
        },
        {
          "atom_index": 1393,
          "name": "CB",
          "element": "C",
          "coord": [
            -2.2918999195098877,
            13.571000099182129,
            -0.7849000096321106
          ]
        },
        {
          "atom_index": 1394,
          "name": "CG",
          "element": "C",
          "coord": [
            -2.2822999954223633,
            13.605999946594238,
            -0.6366999745368958
          ]
        },
        {
          "atom_index": 1395,
          "name": "CD1",
          "element": "C",
          "coord": [
            -2.1779000759124756,
            13.713500022888184,
            -0.6133000254631042
          ]
        },
        {
          "atom_index": 1396,
          "name": "CD2",
          "element": "C",
          "coord": [
            -2.4179000854492188,
            13.65369987487793,
            -0.590399980545044
          ]
        }
      ]
    },
    {
      "id": "B:182",
      "chain": "B",
      "resseq": 182,
      "icode": "",
      "resname": "THR",
      "hetflag": " ",
      "sasa": 0.5807783007621765,
      "atoms": [
        {
          "atom_index": 1397,
          "name": "N",
          "element": "N",
          "coord": [
            -2.1221001148223877,
            13.665499687194824,
            -1.0032000541687012
          ]
        },
        {
          "atom_index": 1398,
          "name": "CA",
          "element": "C",
          "coord": [
            -2.033400058746338,
            13.756999969482422,
            -1.0760999917984009
          ]
        },
        {
          "atom_index": 1399,
          "name": "C",
          "element": "C",
          "coord": [
            -1.9753999710083008,
            13.864399909973145,
            -0.9876000285148621
          ]
        },
        {
          "atom_index": 1400,
          "name": "O",
          "element": "O",
          "coord": [
            -2.0462000370025635,
            13.924200057983398,
            -0.9070000052452087
          ]
        },
        {
          "atom_index": 1401,
          "name": "CB",
          "element": "C",
          "coord": [
            -2.105600118637085,
            13.829000473022461,
            -1.1922999620437622
          ]
        },
        {
          "atom_index": 1402,
          "name": "OG1",
          "element": "O",
          "coord": [
            -2.2399001121520996,
            13.861100196838379,
            -1.1533000469207764
          ]
        },
        {
          "atom_index": 1403,
          "name": "CG2",
          "element": "C",
          "coord": [
            -2.105600118637085,
            13.742300033569336,
            -1.3173999786376953
          ]
        }
      ]
    },
    {
      "id": "B:183",
      "chain": "B",
      "resseq": 183,
      "icode": "",
      "resname": "LYS",
      "hetflag": " ",
      "sasa": 1.4243342876434326,
      "atoms": [
        {
          "atom_index": 1404,
          "name": "N",
          "element": "N",
          "coord": [
            -1.8461999893188477,
            13.889300346374512,
            -1.0042999982833862
          ]
        },
        {
          "atom_index": 1405,
          "name": "CA",
          "element": "C",
          "coord": [
            -1.7773000001907349,
            13.991000175476074,
            -0.926800012588501
          ]
        },
        {
          "atom_index": 1406,
          "name": "C",
          "element": "C",
          "coord": [
            -1.8640999794006348,
            14.115900039672852,
            -0.91839998960495
          ]
        },
        {
          "atom_index": 1407,
          "name": "O",
          "element": "O",
          "coord": [
            -1.8885999917984009,
            14.169599533081055,
            -0.8095999956130981
          ]
        },
        {
          "atom_index": 1408,
          "name": "CB",
          "element": "C",
          "coord": [
            -1.6450999975204468,
            14.024299621582031,
            -0.9944000244140625
          ]
        },
        {
          "atom_index": 1409,
          "name": "CG",
          "element": "C",
          "coord": [
            -1.5599000453948975,
            14.126799583435059,
            -0.9225999712944031
          ]
        },
        {
          "atom_index": 1410,
          "name": "CD",
          "element": "C",
          "coord": [
            -1.4241000413894653,
            14.13640022277832,
            -0.9898999929428101
          ]
        },
        {
          "atom_index": 1411,
          "name": "CE",
          "element": "C",
          "coord": [
            -1.3336000442504883,
            14.236200332641602,
            -0.9211000204086304
          ]
        },
        {
          "atom_index": 1412,
          "name": "NZ",
          "element": "N",
          "coord": [
            -1.201799988746643,
            14.24269962310791,
            -0.9901000261306763
          ]
        }
      ]
    },
    {
      "id": "B:184",
      "chain": "B",
      "resseq": 184,
      "icode": "",
      "resname": "ASP",
      "hetflag": " ",
      "sasa": 3.216045618057251,
      "atoms": [
        {
          "atom_index": 1413,
          "name": "N",
          "element": "N",
          "coord": [
            -1.9113999605178833,
            14.160499572753906,
            -1.034500002861023
          ]
        },
        {
          "atom_index": 1414,
          "name": "CA",
          "element": "C",
          "coord": [
            -1.9958000183105469,
            14.27910041809082,
            -1.042799949645996
          ]
        },
        {
          "atom_index": 1415,
          "name": "C",
          "element": "C",
          "coord": [
            -2.116499900817871,
            14.263099670410156,
            -0.9519000053405762
          ]
        },
        {
          "atom_index": 1416,
          "name": "O",
          "element": "O",
          "coord": [
            -2.1394999027252197,
            14.34589958190918,
            -0.8640999794006348
          ]
        },
        {
          "atom_index": 1417,
          "name": "CB",
          "element": "C",
          "coord": [
            -2.0429999828338623,
            14.301899909973145,
            -1.1868000030517578
          ]
        },
        {
          "atom_index": 1418,
          "name": "CG",
          "element": "C",
          "coord": [
            -1.9285999536514282,
            14.299400329589844,
            -1.2877000570297241
          ]
        },
        {
          "atom_index": 1419,
          "name": "OD1",
          "element": "O",
          "coord": [
            -1.8241000175476074,
            14.365099906921387,
            -1.2640999555587769
          ]
        },
        {
          "atom_index": 1420,
          "name": "OD2",
          "element": "O",
          "coord": [
            -1.9437999725341797,
            14.231599807739258,
            -1.3918999433517456
          ]
        }
      ]
    },
    {
      "id": "B:185",
      "chain": "B",
      "resseq": 185,
      "icode": "",
      "resname": "GLU",
      "hetflag": " ",
      "sasa": 0.0,
      "atoms": [
        {
          "atom_index": 1421,
          "name": "N",
          "element": "N",
          "coord": [
            -2.192699909210205,
            14.156299591064453,
            -0.9735000133514404
          ]
        },
        {
          "atom_index": 1422,
          "name": "CA",
          "element": "C",
          "coord": [
            -2.311500072479248,
            14.128899574279785,
            -0.8932999968528748
          ]
        },
        {
          "atom_index": 1423,
          "name": "C",
          "element": "C",
          "coord": [
            -2.2746999263763428,
            14.121100425720215,
            -0.7455999851226807
          ]
        },
        {
          "atom_index": 1424,
          "name": "O",
          "element": "O",
          "coord": [
            -2.3534998893737793,
            14.156299591064453,
            -0.6572999954223633
          ]
        },
        {
          "atom_index": 1425,
          "name": "CB",
          "element": "C",
          "coord": [
            -2.375200033187866,
            13.996800422668457,
            -0.9369999766349792
          ]
        },
        {
          "atom_index": 1426,
          "name": "CG",
          "element": "C",
          "coord": [
            -2.52239990234375,
            14.008399963378906,
            -0.9765999913215637
          ]
        },
        {
          "atom_index": 1427,
          "name": "CD",
          "element": "C",
          "coord": [
            -2.613800048828125,
            14.05150032043457,
            -0.8611999750137329
          ]
        },
        {
          "atom_index": 1428,
          "name": "OE1",
          "element": "O",
          "coord": [
            -2.6196999549865723,
            13.979499816894531,
            -0.758899986743927
          ]
        },
        {
          "atom_index": 1429,
          "name": "OE2",
          "element": "O",
          "coord": [
            -2.6809000968933105,
            14.156599998474121,
            -0.8733999729156494
          ]
        }
      ]
    },
    {
      "id": "B:186",
      "chain": "B",
      "resseq": 186,
      "icode": "",
      "resname": "TYR",
      "hetflag": " ",
      "sasa": 0.0,
      "atoms": [
        {
          "atom_index": 1430,
          "name": "N",
          "element": "N",
          "coord": [
            -2.153599977493286,
            14.075300216674805,
            -0.7185999751091003
          ]
        },
        {
          "atom_index": 1431,
          "name": "CA",
          "element": "C",
          "coord": [
            -2.1094000339508057,
            14.063599586486816,
            -0.5813999772071838
          ]
        },
        {
          "atom_index": 1432,
          "name": "C",
          "element": "C",
          "coord": [
            -2.1040000915527344,
            14.201399803161621,
            -0.5163999795913696
          ]
        },
        {
          "atom_index": 1433,
          "name": "O",
          "element": "O",
          "coord": [
            -2.153899908065796,
            14.221699714660645,
            -0.4052000045776367
          ]
        },
        {
          "atom_index": 1434,
          "name": "CB",
          "element": "C",
          "coord": [
            -1.9711999893188477,
            13.997099876403809,
            -0.5745999813079834
          ]
        },
        {
          "atom_index": 1435,
          "name": "CG",
          "element": "C",
          "coord": [
            -1.9112999439239502,
            13.99839973449707,
            -0.43459999561309814
          ]
        },
        {
          "atom_index": 1436,
          "name": "CD1",
          "element": "C",
          "coord": [
            -1.9860999584197998,
            13.955499649047852,
            -0.32510000467300415
          ]
        },
        {
          "atom_index": 1437,
          "name": "CD2",
          "element": "C",
          "coord": [
            -1.7826000452041626,
            14.047499656677246,
            -0.41110000014305115
          ]
        },
        {
          "atom_index": 1438,
          "name": "CE1",
          "element": "C",
          "coord": [
            -1.9345999956130981,
            13.962300300598145,
            -0.19529999792575836
          ]
        },
        {
          "atom_index": 1439,
          "name": "CE2",
          "element": "C",
          "coord": [
            -1.7307000160217285,
            14.054499626159668,
            -0.2809999883174896
          ]
        },
        {
          "atom_index": 1440,
          "name": "CZ",
          "element": "C",
          "coord": [
            -1.8079999685287476,
            14.012100219726562,
            -0.17350000143051147
          ]
        },
        {
          "atom_index": 1441,
          "name": "OH",
          "element": "O",
          "coord": [
            -1.7618999481201172,
            14.02280044555664,
            -0.04349999874830246
          ]
        }
      ]
    },
    {
      "id": "B:187",
      "chain": "B",
      "resseq": 187,
      "icode": "",
      "resname": "GLU",
      "hetflag": " ",
      "sasa": 0.5367432236671448,
      "atoms": [
        {
          "atom_index": 1442,
          "name": "N",
          "element": "N",
          "coord": [
            -2.0441999435424805,
            14.296799659729004,
            -0.5867999792098999
          ]
        },
        {
          "atom_index": 1443,
          "name": "CA",
          "element": "C",
          "coord": [
            -2.0313000679016113,
            14.431400299072266,
            -0.5336999893188477
          ]
        },
        {
          "atom_index": 1444,
          "name": "C",
          "element": "C",
          "coord": [
            -2.1586999893188477,
            14.515299797058105,
            -0.5393000245094299
          ]
        },
        {
          "atom_index": 1445,
          "name": "O",
          "element": "O",
          "coord": [
            -2.1696999073028564,
            14.614399909973145,
            -0.4684000015258789
          ]
        },
        {
          "atom_index": 1446,
          "name": "CB",
          "element": "C",
          "coord": [
            -1.9164999723434448,
            14.501399993896484,
            -0.6046000123023987
          ]
        },
        {
          "atom_index": 1447,
          "name": "CG",
          "element": "C",
          "coord": [
            -1.7848000526428223,
            14.435099601745605,
            -0.5722000002861023
          ]
        },
        {
          "atom_index": 1448,
          "name": "CD",
          "element": "C",
          "coord": [
            -1.6858999729156494,
            14.443099975585938,
            -0.6855999827384949
          ]
        },
        {
          "atom_index": 1449,
          "name": "OE1",
          "element": "O",
          "coord": [
            -1.7275999784469604,
            14.421500205993652,
            -0.8015000224113464
          ]
        },
        {
          "atom_index": 1450,
          "name": "OE2",
          "element": "O",
          "coord": [
            -1.5663000345230103,
            14.468799591064453,
            -0.6589000225067139
          ]
        }
      ]
    },
    {
      "id": "B:188",
      "chain": "B",
      "resseq": 188,
      "icode": "",
      "resname": "ARG",
      "hetflag": " ",
      "sasa": 7.402016639709473,
      "atoms": [
        {
          "atom_index": 1451,
          "name": "N",
          "element": "N",
          "coord": [
            -2.255500078201294,
            14.47719955444336,
            -0.621999979019165
          ]
        },
        {
          "atom_index": 1452,
          "name": "CA",
          "element": "C",
          "coord": [
            -2.379300117492676,
            14.553799629211426,
            -0.6280999779701233
          ]
        },
        {
          "atom_index": 1453,
          "name": "C",
          "element": "C",
          "coord": [
            -2.452899932861328,
            14.535799980163574,
            -0.49639999866485596
          ]
        },
        {
          "atom_index": 1454,
          "name": "O",
          "element": "O",
          "coord": [
            -2.5648999214172363,
            14.582799911499023,
            -0.4805000126361847
          ]
        },
        {
          "atom_index": 1455,
          "name": "CB",
          "element": "C",
          "coord": [
            -2.4672000408172607,
            14.506400108337402,
            -0.7437999844551086
          ]
        },
        {
          "atom_index": 1456,
          "name": "CG",
          "element": "C",
          "coord": [
            -2.4105000495910645,
            14.538999557495117,
            -0.8797000050544739
          ]
        },
        {
          "atom_index": 1457,
          "name": "CD",
          "element": "C",
          "coord": [
            -2.4955999851226807,
            14.480500221252441,
            -0.9914000034332275
          ]
        },
        {
          "atom_index": 1458,
          "name": "NE",
          "element": "N",
          "coord": [
            -2.416800022125244,
            14.46560001373291,
            -1.1138999462127686
          ]
        },
        {
          "atom_index": 1459,
          "name": "CZ",
          "element": "C",
          "coord": [
            -2.4591000080108643,
            14.405200004577637,
            -1.2249000072479248
          ]
        },
        {
          "atom_index": 1460,
          "name": "NH1",
          "element": "N",
          "coord": [
            -2.5815999507904053,
            14.353300094604492,
            -1.229699969291687
          ]
        },
        {
          "atom_index": 1461,
          "name": "NH2",
          "element": "N",
          "coord": [
            -2.3780999183654785,
            14.395700454711914,
            -1.3307000398635864
          ]
        }
      ]
    },
    {
      "id": "B:189",
      "chain": "B",
      "resseq": 189,
      "icode": "",
      "resname": "HIS",
      "hetflag": " ",
      "sasa": 0.2848668694496155,
      "atoms": [
        {
          "atom_index": 1462,
          "name": "N",
          "element": "N",
          "coord": [
            -2.38919997215271,
            14.467399597167969,
            -0.4020000100135803
          ]
        },
        {
          "atom_index": 1463,
          "name": "CA",
          "element": "C",
          "coord": [
            -2.450700044631958,
            14.444499969482422,
            -0.2728999853134155
          ]
        },
        {
          "atom_index": 1464,
          "name": "C",
          "element": "C",
          "coord": [
            -2.3570001125335693,
            14.459199905395508,
            -0.15469999611377716
          ]
        },
        {
          "atom_index": 1465,
          "name": "O",
          "element": "O",
          "coord": [
            -2.234600067138672,
            14.45009994506836,
            -0.16769999265670776
          ]
        },
        {
          "atom_index": 1466,
          "name": "CB",
          "element": "C",
          "coord": [
            -2.5204999446868896,
            14.309499740600586,
            -0.272599995136261
          ]
        },
        {
          "atom_index": 1467,
          "name": "CG",
          "element": "C",
          "coord": [
            -2.6342999935150146,
            14.303299903869629,
            -0.3693000078201294
          ]
        },
        {
          "atom_index": 1468,
          "name": "ND1",
          "element": "N",
          "coord": [
            -2.615299940109253,
            14.294099807739258,
            -0.5055999755859375
          ]
        },
        {
          "atom_index": 1469,
          "name": "CD2",
          "element": "C",
          "coord": [
            -2.767899990081787,
            14.313699722290039,
            -0.35040000081062317
          ]
        },
        {
          "atom_index": 1470,
          "name": "CE1",
          "element": "C",
          "coord": [
            -2.7325000762939453,
            14.299400329589844,
            -0.5665000081062317
          ]
        },
        {
          "atom_index": 1471,
          "name": "NE2",
          "element": "N",
          "coord": [
            -2.8264999389648438,
            14.311400413513184,
            -0.4747999906539917
          ]
        }
      ]
    },
    {
      "id": "B:190",
      "chain": "B",
      "resseq": 190,
      "icode": "",
      "resname": "ASN",
      "hetflag": " ",
      "sasa": 2.84561824798584,
      "atoms": [
        {
          "atom_index": 1472,
          "name": "N",
          "element": "N",
          "coord": [
            -2.418100118637085,
            14.480899810791016,
            -0.03880000114440918
          ]
        },
        {
          "atom_index": 1473,
          "name": "CA",
          "element": "C",
          "coord": [
            -2.3477001190185547,
            14.508099555969238,
            0.08569999784231186
          ]
        },
        {
          "atom_index": 1474,
          "name": "C",
          "element": "C",
          "coord": [
            -2.3255999088287354,
            14.39579963684082,
            0.18389999866485596
          ]
        },
        {
          "atom_index": 1475,
          "name": "O",
          "element": "O",
          "coord": [
            -2.215100049972534,
            14.343799591064453,
            0.19619999825954437
          ]
        },
        {
          "atom_index": 1476,
          "name": "CB",
          "element": "C",
          "coord": [
            -2.421600103378296,
            14.621100425720215,
            0.15800000727176666
          ]
        },
        {
          "atom_index": 1477,
          "name": "CG",
          "element": "C",
          "coord": [
            -2.45740008354187,
            14.73799991607666,
            0.06449999660253525
          ]
        },
        {
          "atom_index": 1478,
          "name": "OD1",
          "element": "O",
          "coord": [
            -2.36929988861084,
            14.815199851989746,
            0.021800000220537186
          ]
        },
        {
          "atom_index": 1479,
          "name": "ND2",
          "element": "N",
          "coord": [
            -2.587100028991699,
            14.750499725341797,
            0.03139999881386757
          ]
        }
      ]
    },
    {
      "id": "B:191",
      "chain": "B",
      "resseq": 191,
      "icode": "",
      "resname": "SER",
      "hetflag": " ",
      "sasa": 0.0,
      "atoms": [
        {
          "atom_index": 1480,
          "name": "N",
          "element": "N",
          "coord": [
            -2.4307000637054443,
            14.36359977722168,
            0.2583000063896179
          ]
        },
        {
          "atom_index": 1481,
          "name": "CA",
          "element": "C",
          "coord": [
            -2.4237000942230225,
            14.25979995727539,
            0.35989999771118164
          ]
        },
        {
          "atom_index": 1482,
          "name": "C",
          "element": "C",
          "coord": [
            -2.4630000591278076,
            14.12090015411377,
            0.30959999561309814
          ]
        },
        {
          "atom_index": 1483,
          "name": "O",
          "element": "O",
          "coord": [
            -2.569000005722046,
            14.101699829101562,
            0.24889999628067017
          ]
        },
        {
          "atom_index": 1484,
          "name": "CB",
          "element": "C",
          "coord": [
            -2.51200008392334,
            14.295999526977539,
            0.4796000123023987
          ]
        },
        {
          "atom_index": 1485,
          "name": "OG",
          "element": "O",
          "coord": [
            -2.6496999263763428,
            14.278499603271484,
            0.4496999979019165
          ]
        }
      ]
    },
    {
      "id": "B:192",
      "chain": "B",
      "resseq": 192,
      "icode": "",
      "resname": "TYR",
      "hetflag": " ",
      "sasa": 0.0,
      "atoms": [
        {
          "atom_index": 1486,
          "name": "N",
          "element": "N",
          "coord": [
            -2.375699996948242,
            14.0246000289917,
            0.3366999924182892
          ]
        },
        {
          "atom_index": 1487,
          "name": "CA",
          "element": "C",
          "coord": [
            -2.397599935531616,
            13.886699676513672,
            0.2989000082015991
          ]
        },
        {
          "atom_index": 1488,
          "name": "C",
          "element": "C",
          "coord": [
            -2.418800115585327,
            13.81149959564209,
            0.4269999861717224
          ]
        },
        {
          "atom_index": 1489,
          "name": "O",
          "element": "O",
          "coord": [
            -2.337899923324585,
            13.820699691772461,
            0.5184000134468079
          ]
        },
        {
          "atom_index": 1490,
          "name": "CB",
          "element": "C",
          "coord": [
            -2.276099920272827,
            13.833900451660156,
            0.2249000072479248
          ]
        },
        {
          "atom_index": 1491,
          "name": "CG",
          "element": "C",
          "coord": [
            -2.271199941635132,
            13.887700080871582,
            0.08569999784231186
          ]
        },
        {
          "atom_index": 1492,
          "name": "CD1",
          "element": "C",
          "coord": [
            -2.3596999645233154,
            13.84160041809082,
            -0.011099999770522118
          ]
        },
        {
          "atom_index": 1493,
          "name": "CD2",
          "element": "C",
          "coord": [
            -2.1835999488830566,
            13.989700317382812,
            0.051500000059604645
          ]
        },
        {
          "atom_index": 1494,
          "name": "CE1",
          "element": "C",
          "coord": [
            -2.3610999584198,
            13.895299911499023,
            -0.13899999856948853
          ]
        },
        {
          "atom_index": 1495,
          "name": "CE2",
          "element": "C",
          "coord": [
            -2.184799909591675,
            14.045100212097168,
            -0.07609999924898148
          ]
        },
        {
          "atom_index": 1496,
          "name": "CZ",
          "element": "C",
          "coord": [
            -2.273400068283081,
            13.997200012207031,
            -0.17110000550746918
          ]
        },
        {
          "atom_index": 1497,
          "name": "OH",
          "element": "O",
          "coord": [
            -2.273200035095215,
            14.049799919128418,
            -0.29840001463890076
          ]
        }
      ]
    },
    {
      "id": "B:193",
      "chain": "B",
      "resseq": 193,
      "icode": "",
      "resname": "THR",
      "hetflag": " ",
      "sasa": 0.0,
      "atoms": [
        {
          "atom_index": 1498,
          "name": "N",
          "element": "N",
          "coord": [
            -2.5288000106811523,
            13.738200187683105,
            0.43389999866485596
          ]
        },
        {
          "atom_index": 1499,
          "name": "CA",
          "element": "C",
          "coord": [
            -2.5594000816345215,
            13.663100242614746,
            0.553600013256073
          ]
        },
        {
          "atom_index": 1500,
          "name": "C",
          "element": "C",
          "coord": [
            -2.5917000770568848,
            13.514599800109863,
            0.5302000045776367
          ]
        },
        {
          "atom_index": 1501,
          "name": "O",
          "element": "O",
          "coord": [
            -2.640500068664551,
            13.475799560546875,
            0.4239000082015991
          ]
        },
        {
          "atom_index": 1502,
          "name": "CB",
          "element": "C",
          "coord": [
            -2.672600030899048,
            13.734000205993652,
            0.6292999982833862
          ]
        },
        {
          "atom_index": 1503,
          "name": "OG1",
          "element": "O",
          "coord": [
            -2.724299907684326,
            13.64739990234375,
            0.7307000160217285
          ]
        },
        {
          "atom_index": 1504,
          "name": "CG2",
          "element": "C",
          "coord": [
            -2.781899929046631,
            13.77560043334961,
            0.5339999794960022
          ]
        }
      ]
    },
    {
      "id": "B:194",
      "chain": "B",
      "resseq": 194,
      "icode": "",
      "resname": "CYS",
      "hetflag": " ",
      "sasa": 0.0,
      "atoms": [
        {
          "atom_index": 1505,
          "name": "N",
          "element": "N",
          "coord": [
            -2.5625,
            13.431900024414062,
            0.6305999755859375
          ]
        },
        {
          "atom_index": 1506,
          "name": "CA",
          "element": "C",
          "coord": [
            -2.5852999687194824,
            13.287699699401855,
            0.6223000288009644
          ]
        },
        {
          "atom_index": 1507,
          "name": "C",
          "element": "C",
          "coord": [
            -2.6842000484466553,
            13.237899780273438,
            0.7278000116348267
          ]
        },
        {
          "atom_index": 1508,
          "name": "O",
          "element": "O",
          "coord": [
            -2.6589999198913574,
            13.248299598693848,
            0.8481000065803528
          ]
        },
        {
          "atom_index": 1509,
          "name": "CB",
          "element": "C",
          "coord": [
            -2.452699899673462,
            13.214799880981445,
            0.6380000114440918
          ]
        },
        {
          "atom_index": 1510,
          "name": "SG",
          "element": "S",
          "coord": [
            -2.4535999298095703,
            13.05109977722168,
            0.565500020980835
          ]
        }
      ]
    },
    {
      "id": "B:195",
      "chain": "B",
      "resseq": 195,
      "icode": "",
      "resname": "GLU",
      "hetflag": " ",
      "sasa": 0.0,
      "atoms": [
        {
          "atom_index": 1511,
          "name": "N",
          "element": "N",
          "coord": [
            -2.7946999073028564,
            13.180100440979004,
            0.6807000041007996
          ]
        },
        {
          "atom_index": 1512,
          "name": "CA",
          "element": "C",
          "coord": [
            -2.903599977493286,
            13.131699562072754,
            0.7663000226020813
          ]
        },
        {
          "atom_index": 1513,
          "name": "C",
          "element": "C",
          "coord": [
            -2.9052000045776367,
            12.981100082397461,
            0.7961999773979187
          ]
        },
        {
          "atom_index": 1514,
          "name": "O",
          "element": "O",
          "coord": [
            -2.9274001121520996,
            12.899399757385254,
            0.7063000202178955
          ]
        },
        {
          "atom_index": 1515,
          "name": "CB",
          "element": "C",
          "coord": [
            -3.036799907684326,
            13.17020034790039,
            0.701200008392334
          ]
        },
        {
          "atom_index": 1516,
          "name": "CG",
          "element": "C",
          "coord": [
            -3.1494998931884766,
            13.199600219726562,
            0.7985000014305115
          ]
        },
        {
          "atom_index": 1517,
          "name": "CD",
          "element": "C",
          "coord": [
            -3.118000030517578,
            13.3193998336792,
            0.8845999836921692
          ]
        },
        {
          "atom_index": 1518,
          "name": "OE1",
          "element": "O",
          "coord": [
            -3.110300064086914,
            13.431900024414062,
            0.829200029373169
          ]
        },
        {
          "atom_index": 1519,
          "name": "OE2",
          "element": "O",
          "coord": [
            -3.0998001098632812,
            13.300100326538086,
            1.0068999528884888
          ]
        }
      ]
    },
    {
      "id": "B:196",
      "chain": "B",
      "resseq": 196,
      "icode": "",
      "resname": "ALA",
      "hetflag": " ",
      "sasa": 0.0,
      "atoms": [
        {
          "atom_index": 1520,
          "name": "N",
          "element": "N",
          "coord": [
            -2.8870999813079834,
            12.944999694824219,
            0.9232000112533569
          ]
        },
        {
          "atom_index": 1521,
          "name": "CA",
          "element": "C",
          "coord": [
            -2.884999990463257,
            12.804200172424316,
            0.9624000191688538
          ]
        },
        {
          "atom_index": 1522,
          "name": "C",
          "element": "C",
          "coord": [
            -2.9997000694274902,
            12.761500358581543,
            1.0520000457763672
          ]
        },
        {
          "atom_index": 1523,
          "name": "O",
          "element": "O",
          "coord": [
            -2.992799997329712,
            12.775199890136719,
            1.1741000413894653
          ]
        },
        {
          "atom_index": 1524,
          "name": "CB",
          "element": "C",
          "coord": [
            -2.7544000148773193,
            12.772199630737305,
            1.0307999849319458
          ]
        }
      ]
    },
    {
      "id": "B:197",
      "chain": "B",
      "resseq": 197,
      "icode": "",
      "resname": "THR",
      "hetflag": " ",
      "sasa": 0.0,
      "atoms": [
        {
          "atom_index": 1525,
          "name": "N",
          "element": "N",
          "coord": [
            -3.1038999557495117,
            12.706600189208984,
            0.9911999702453613
          ]
        },
        {
          "atom_index": 1526,
          "name": "CA",
          "element": "C",
          "coord": [
            -3.2202000617980957,
            12.661299705505371,
            1.0663000345230103
          ]
        },
        {
          "atom_index": 1527,
          "name": "C",
          "element": "C",
          "coord": [
            -3.2114999294281006,
            12.51200008392334,
            1.0927000045776367
          ]
        },
        {
          "atom_index": 1528,
          "name": "O",
          "element": "O",
          "coord": [
            -3.2483999729156494,
            12.430299758911133,
            1.0080000162124634
          ]
        },
        {
          "atom_index": 1529,
          "name": "CB",
          "element": "C",
          "coord": [
            -3.348400115966797,
            12.68809986114502,
            0.9891999959945679
          ]
        },
        {
          "atom_index": 1530,
          "name": "OG1",
          "element": "O",
          "coord": [
            -3.349400043487549,
            12.824799537658691,
            0.946399986743927
          ]
        },
        {
          "atom_index": 1531,
          "name": "CG2",
          "element": "C",
          "coord": [
            -3.4691998958587646,
            12.660799980163574,
            1.0771000385284424
          ]
        }
      ]
    },
    {
      "id": "B:198",
      "chain": "B",
      "resseq": 198,
      "icode": "",
      "resname": "HIS",
      "hetflag": " ",
      "sasa": 0.0,
      "atoms": [
        {
          "atom_index": 1532,
          "name": "N",
          "element": "N",
          "coord": [
            -3.163800001144409,
            12.475899696350098,
            1.2110999822616577
          ]
        },
        {
          "atom_index": 1533,
          "name": "CA",
          "element": "C",
          "coord": [
            -3.1498000621795654,
            12.335200309753418,
            1.2443000078201294
          ]
        },
        {
          "atom_index": 1534,
          "name": "C",
          "element": "C",
          "coord": [
            -3.2760000228881836,
            12.278200149536133,
            1.309499979019165
          ]
        },
        {
          "atom_index": 1535,
          "name": "O",
          "element": "O",
          "coord": [
            -3.3863000869750977,
            12.28849983215332,
            1.2547999620437622
          ]
        },
        {
          "atom_index": 1536,
          "name": "CB",
          "element": "C",
          "coord": [
            -3.0260000228881836,
            12.315199851989746,
            1.3343000411987305
          ]
        },
        {
          "atom_index": 1537,
          "name": "CG",
          "element": "C",
          "coord": [
            -2.983599901199341,
            12.171899795532227,
            1.3502000570297241
          ]
        },
        {
          "atom_index": 1538,
          "name": "ND1",
          "element": "N",
          "coord": [
            -2.9860000610351562,
            12.081199645996094,
            1.24590003490448
          ]
        },
        {
          "atom_index": 1539,
          "name": "CD2",
          "element": "C",
          "coord": [
            -2.9375998973846436,
            12.103899955749512,
            1.457900047302246
          ]
        },
        {
          "atom_index": 1540,
          "name": "CE1",
          "element": "C",
          "coord": [
            -2.9437999725341797,
            11.963700294494629,
            1.289199948310852
          ]
        },
        {
          "atom_index": 1541,
          "name": "NE2",
          "element": "N",
          "coord": [
            -2.9138998985290527,
            11.974699974060059,
            1.417199969291687
          ]
        }
      ]
    },
    {
      "id": "B:199",
      "chain": "B",
      "resseq": 199,
      "icode": "",
      "resname": "LYS",
      "hetflag": " ",
      "sasa": 1.4361180067062378,
      "atoms": [
        {
          "atom_index": 1542,
          "name": "N",
          "element": "N",
          "coord": [
            -3.2585999965667725,
            12.218000411987305,
            1.4263999462127686
          ]
        },
        {
          "atom_index": 1543,
          "name": "CA",
          "element": "C",
          "coord": [
            -3.3675999641418457,
            12.155400276184082,
            1.4988000392913818
          ]
        },
        {
          "atom_index": 1544,
          "name": "C",
          "element": "C",
          "coord": [
            -3.3336000442504883,
            12.156499862670898,
            1.6475000381469727
          ]
        },
        {
          "atom_index": 1545,
          "name": "O",
          "element": "O",
          "coord": [
            -3.402100086212158,
            12.094099998474121,
            1.7275999784469604
          ]
        },
        {
          "atom_index": 1546,
          "name": "CB",
          "element": "C",
          "coord": [
            -3.384500026702881,
            12.011500358581543,
            1.4488999843597412
          ]
        },
        {
          "atom_index": 1547,
          "name": "CG",
          "element": "C",
          "coord": [
            -3.3945000171661377,
            12.001799583435059,
            1.295699954032898
          ]
        },
        {
          "atom_index": 1548,
          "name": "CD",
          "element": "C",
          "coord": [
            -3.3698999881744385,
            11.861000061035156,
            1.2424999475479126
          ]
        },
        {
          "atom_index": 1549,
          "name": "CE",
          "element": "C",
          "coord": [
            -3.475800037384033,
            11.762100219726562,
            1.2908999919891357
          ]
        },
        {
          "atom_index": 1550,
          "name": "NZ",
          "element": "N",
          "coord": [
            -3.462100028991699,
            11.627400398254395,
            1.2269999980926514
          ]
        }
      ]
    },
    {
      "id": "B:200",
      "chain": "B",
      "resseq": 200,
      "icode": "",
      "resname": "THR",
      "hetflag": " ",
      "sasa": 1.2927242517471313,
      "atoms": [
        {
          "atom_index": 1551,
          "name": "N",
          "element": "N",
          "coord": [
            -3.2263998985290527,
            12.227100372314453,
            1.6828999519348145
          ]
        },
        {
          "atom_index": 1552,
          "name": "CA",
          "element": "C",
          "coord": [
            -3.183500051498413,
            12.238699913024902,
            1.8222999572753906
          ]
        },
        {
          "atom_index": 1553,
          "name": "C",
          "element": "C",
          "coord": [
            -3.218600034713745,
            12.376700401306152,
            1.8818000555038452
          ]
        },
        {
          "atom_index": 1554,
          "name": "O",
          "element": "O",
          "coord": [
            -3.1835999488830566,
            12.407099723815918,
            1.996500015258789
          ]
        },
        {
          "atom_index": 1555,
          "name": "CB",
          "element": "C",
          "coord": [
            -3.030400037765503,
            12.210399627685547,
            1.8385000228881836
          ]
        },
        {
          "atom_index": 1556,
          "name": "OG1",
          "element": "O",
          "coord": [
            -2.9565999507904053,
            12.273500442504883,
            1.7330000400543213
          ]
        },
        {
          "atom_index": 1557,
          "name": "CG2",
          "element": "C",
          "coord": [
            -3.003700017929077,
            12.060799598693848,
            1.8365000486373901
          ]
        }
      ]
    },
    {
      "id": "B:201",
      "chain": "B",
      "resseq": 201,
      "icode": "",
      "resname": "SER",
      "hetflag": " ",
      "sasa": 0.0,
      "atoms": [
        {
          "atom_index": 1558,
          "name": "N",
          "element": "N",
          "coord": [
            -3.2878000736236572,
            12.458900451660156,
            1.8025000095367432
          ]
        },
        {
          "atom_index": 1559,
          "name": "CA",
          "element": "C",
          "coord": [
            -3.3334999084472656,
            12.592499732971191,
            1.8437000513076782
          ]
        },
        {
          "atom_index": 1560,
          "name": "C",
          "element": "C",
          "coord": [
            -3.4310998916625977,
            12.648099899291992,
            1.7389999628067017
          ]
        },
        {
          "atom_index": 1561,
          "name": "O",
          "element": "O",
          "coord": [
            -3.4038000106811523,
            12.641900062561035,
            1.6186000108718872
          ]
        },
        {
          "atom_index": 1562,
          "name": "CB",
          "element": "C",
          "coord": [
            -3.2153000831604004,
            12.689599990844727,
            1.861299991607666
          ]
        },
        {
          "atom_index": 1563,
          "name": "OG",
          "element": "O",
          "coord": [
            -3.1584999561309814,
            12.727299690246582,
            1.7369999885559082
          ]
        }
      ]
    },
    {
      "id": "B:202",
      "chain": "B",
      "resseq": 202,
      "icode": "",
      "resname": "THR",
      "hetflag": " ",
      "sasa": 8.27657413482666,
      "atoms": [
        {
          "atom_index": 1564,
          "name": "N",
          "element": "N",
          "coord": [
            -3.5452001094818115,
            12.700599670410156,
            1.78410005569458
          ]
        },
        {
          "atom_index": 1565,
          "name": "CA",
          "element": "C",
          "coord": [
            -3.644200086593628,
            12.756999969482422,
            1.6920000314712524
          ]
        },
        {
          "atom_index": 1566,
          "name": "C",
          "element": "C",
          "coord": [
            -3.588399887084961,
            12.887900352478027,
            1.6389000415802002
          ]
        },
        {
          "atom_index": 1567,
          "name": "O",
          "element": "O",
          "coord": [
            -3.63700008392334,
            12.944499969482422,
            1.5405000448226929
          ]
        },
        {
          "atom_index": 1568,
          "name": "CB",
          "element": "C",
          "coord": [
            -3.7767999172210693,
            12.785200119018555,
            1.7632999420166016
          ]
        },
        {
          "atom_index": 1569,
          "name": "OG1",
          "element": "O",
          "coord": [
            -3.7934000492095947,
            12.692399978637695,
            1.8711999654769897
          ]
        },
        {
          "atom_index": 1570,
          "name": "CG2",
          "element": "C",
          "coord": [
            -3.8933000564575195,
            12.7701997756958,
            1.6658999919891357
          ]
        }
      ]
    },
    {
      "id": "B:203",
      "chain": "B",
      "resseq": 203,
      "icode": "",
      "resname": "SER",
      "hetflag": " ",
      "sasa": 4.153316497802734,
      "atoms": [
        {
          "atom_index": 1571,
          "name": "N",
          "element": "N",
          "coord": [
            -3.484299898147583,
            12.934000015258789,
            1.707200050354004
          ]
        },
        {
          "atom_index": 1572,
          "name": "CA",
          "element": "C",
          "coord": [
            -3.4130001068115234,
            13.056599617004395,
            1.674299955368042
          ]
        },
        {
          "atom_index": 1573,
          "name": "C",
          "element": "C",
          "coord": [
            -3.2827999591827393,
            13.021200180053711,
            1.6016000509262085
          ]
        },
        {
          "atom_index": 1574,
          "name": "O",
          "element": "O",
          "coord": [
            -3.181999921798706,
            12.987899780273438,
            1.6648999452590942
          ]
        },
        {
          "atom_index": 1575,
          "name": "CB",
          "element": "C",
          "coord": [
            -3.3810999393463135,
            13.13379955291748,
            1.8025000095367432
          ]
        },
        {
          "atom_index": 1576,
          "name": "OG",
          "element": "O",
          "coord": [
            -3.3210999965667725,
            13.048100471496582,
            1.8990999460220337
          ]
        }
      ]
    },
    {
      "id": "B:204",
      "chain": "B",
      "resseq": 204,
      "icode": "",
      "resname": "PRO",
      "hetflag": " ",
      "sasa": 0.0,
      "atoms": [
        {
          "atom_index": 1577,
          "name": "N",
          "element": "N",
          "coord": [
            -3.2839999198913574,
            13.028599739074707,
            1.467900037765503
          ]
        },
        {
          "atom_index": 1578,
          "name": "CA",
          "element": "C",
          "coord": [
            -3.1714000701904297,
            12.99899959564209,
            1.378499984741211
          ]
        },
        {
          "atom_index": 1579,
          "name": "C",
          "element": "C",
          "coord": [
            -3.039799928665161,
            13.06719970703125,
            1.4071999788284302
          ]
        },
        {
          "atom_index": 1580,
          "name": "O",
          "element": "O",
          "coord": [
            -3.0355000495910645,
            13.182600021362305,
            1.4498000144958496
          ]
        },
        {
          "atom_index": 1581,
          "name": "CB",
          "element": "C",
          "coord": [
            -3.223400115966797,
            13.040499687194824,
            1.2422000169754028
          ]
        },
        {
          "atom_index": 1582,
          "name": "CG",
          "element": "C",
          "coord": [
            -3.322200059890747,
            13.145400047302246,
            1.2752000093460083
          ]
        },
        {
          "atom_index": 1583,
          "name": "CD",
          "element": "C",
          "coord": [
            -3.3959999084472656,
            13.08489990234375,
            1.3910000324249268
          ]
        }
      ]
    },
    {
      "id": "B:205",
      "chain": "B",
      "resseq": 205,
      "icode": "",
      "resname": "ILE",
      "hetflag": " ",
      "sasa": 0.0,
      "atoms": [
        {
          "atom_index": 1584,
          "name": "N",
          "element": "N",
          "coord": [
            -2.932499885559082,
            12.99429988861084,
            1.378000020980835
          ]
        },
        {
          "atom_index": 1585,
          "name": "CA",
          "element": "C",
          "coord": [
            -2.7971999645233154,
            13.044500350952148,
            1.3948999643325806
          ]
        },
        {
          "atom_index": 1586,
          "name": "C",
          "element": "C",
          "coord": [
            -2.766200065612793,
            13.12399959564209,
            1.2690000534057617
          ]
        },
        {
          "atom_index": 1587,
          "name": "O",
          "element": "O",
          "coord": [
            -2.7873001098632812,
            13.076899528503418,
            1.1568000316619873
          ]
        },
        {
          "atom_index": 1588,
          "name": "CB",
          "element": "C",
          "coord": [
            -2.691800117492676,
            12.93120002746582,
            1.4083000421524048
          ]
        },
        {
          "atom_index": 1589,
          "name": "CG1",
          "element": "C",
          "coord": [
            -2.722599983215332,
            12.841500282287598,
            1.5288000106811523
          ]
        },
        {
          "atom_index": 1590,
          "name": "CG2",
          "element": "C",
          "coord": [
            -2.5546998977661133,
            12.991800308227539,
            1.4291000366210938
          ]
        },
        {
          "atom_index": 1591,
          "name": "CD1",
          "element": "C",
          "coord": [
            -2.8410000801086426,
            12.747200012207031,
            1.511299967765808
          ]
        }
      ]
    },
    {
      "id": "B:206",
      "chain": "B",
      "resseq": 206,
      "icode": "",
      "resname": "VAL",
      "hetflag": " ",
      "sasa": 0.09679638594388962,
      "atoms": [
        {
          "atom_index": 1592,
          "name": "N",
          "element": "N",
          "coord": [
            -2.716200113296509,
            13.24530029296875,
            1.2884999513626099
          ]
        },
        {
          "atom_index": 1593,
          "name": "CA",
          "element": "C",
          "coord": [
            -2.683799982070923,
            13.332200050354004,
            1.1764999628067017
          ]
        },
        {
          "atom_index": 1594,
          "name": "C",
          "element": "C",
          "coord": [
            -2.5399999618530273,
            13.383700370788574,
            1.1806999444961548
          ]
        },
        {
          "atom_index": 1595,
          "name": "O",
          "element": "O",
          "coord": [
            -2.4830000400543213,
            13.406399726867676,
            1.2884000539779663
          ]
        },
        {
          "atom_index": 1596,
          "name": "CB",
          "element": "C",
          "coord": [
            -2.7774999141693115,
            13.453499794006348,
            1.1725000143051147
          ]
        },
        {
          "atom_index": 1597,
          "name": "CG1",
          "element": "C",
          "coord": [
            -2.762500047683716,
            13.524800300598145,
            1.0407999753952026
          ]
        },
        {
          "atom_index": 1598,
          "name": "CG2",
          "element": "C",
          "coord": [
            -2.919800043106079,
            13.409199714660645,
            1.1944999694824219
          ]
        }
      ]
    },
    {
      "id": "B:207",
      "chain": "B",
      "resseq": 207,
      "icode": "",
      "resname": "LYS",
      "hetflag": " ",
      "sasa": 0.0,
      "atoms": [
        {
          "atom_index": 1599,
          "name": "N",
          "element": "N",
          "coord": [
            -2.4816999435424805,
            13.399900436401367,
            1.0621999502182007
          ]
        },
        {
          "atom_index": 1600,
          "name": "CA",
          "element": "C",
          "coord": [
            -2.3469998836517334,
            13.451800346374512,
            1.04830002784729
          ]
        },
        {
          "atom_index": 1601,
          "name": "C",
          "element": "C",
          "coord": [
            -2.3427999019622803,
            13.530699729919434,
            0.9199000000953674
          ]
        },
        {
          "atom_index": 1602,
          "name": "O",
          "element": "O",
          "coord": [
            -2.3970999717712402,
            13.487799644470215,
            0.8180000185966492
          ]
        },
        {
          "atom_index": 1603,
          "name": "CB",
          "element": "C",
          "coord": [
            -2.243299961090088,
            13.339799880981445,
            1.0437999963760376
          ]
        },
        {
          "atom_index": 1604,
          "name": "CG",
          "element": "C",
          "coord": [
            -2.2179999351501465,
            13.27560043334961,
            1.1780999898910522
          ]
        },
        {
          "atom_index": 1605,
          "name": "CD",
          "element": "C",
          "coord": [
            -2.2040998935699463,
            13.381099700927734,
            1.2854000329971313
          ]
        },
        {
          "atom_index": 1606,
          "name": "CE",
          "element": "C",
          "coord": [
            -2.1640000343322754,
            13.320599555969238,
            1.4177000522613525
          ]
        },
        {
          "atom_index": 1607,
          "name": "NZ",
          "element": "N",
          "coord": [
            -2.021899938583374,
            13.276100158691406,
            1.4108999967575073
          ]
        }
      ]
    },
    {
      "id": "B:208",
      "chain": "B",
      "resseq": 208,
      "icode": "",
      "resname": "SER",
      "hetflag": " ",
      "sasa": 0.0,
      "atoms": [
        {
          "atom_index": 1608,
          "name": "N",
          "element": "N",
          "coord": [
            -2.280100107192993,
            13.647500038146973,
            0.9253000020980835
          ]
        },
        {
          "atom_index": 1609,
          "name": "CA",
          "element": "C",
          "coord": [
            -2.2697999477386475,
            13.731100082397461,
            0.8069999814033508
          ]
        },
        {
          "atom_index": 1610,
          "name": "C",
          "element": "C",
          "coord": [
            -2.1617000102996826,
            13.836999893188477,
            0.8173999786376953
          ]
        },
        {
          "atom_index": 1611,
          "name": "O",
          "element": "O",
          "coord": [
            -2.1073999404907227,
            13.862700462341309,
            0.9246000051498413
          ]
        },
        {
          "atom_index": 1612,
          "name": "CB",
          "element": "C",
          "coord": [
            -2.4040000438690186,
            13.798600196838379,
            0.777899980545044
          ]
        },
        {
          "atom_index": 1613,
          "name": "OG",
          "element": "O",
          "coord": [
            -2.435800075531006,
            13.89739990234375,
            0.8734999895095825
          ]
        }
      ]
    },
    {
      "id": "B:209",
      "chain": "B",
      "resseq": 209,
      "icode": "",
      "resname": "PHE",
      "hetflag": " ",
      "sasa": 0.0,
      "atoms": [
        {
          "atom_index": 1614,
          "name": "N",
          "element": "N",
          "coord": [
            -2.1298999786376953,
            13.896499633789062,
            0.703499972820282
          ]
        },
        {
          "atom_index": 1615,
          "name": "CA",
          "element": "C",
          "coord": [
            -2.0302999019622803,
            14.00059986114502,
            0.6980999708175659
          ]
        },
        {
          "atom_index": 1616,
          "name": "C",
          "element": "C",
          "coord": [
            -2.086699962615967,
            14.111000061035156,
            0.6110000014305115
          ]
        },
        {
          "atom_index": 1617,
          "name": "O",
          "element": "O",
          "coord": [
            -2.186800003051758,
            14.090900421142578,
            0.5421000123023987
          ]
        },
        {
          "atom_index": 1618,
          "name": "CB",
          "element": "C",
          "coord": [
            -1.8984999656677246,
            13.94890022277832,
            0.63919997215271
          ]
        },
        {
          "atom_index": 1619,
          "name": "CG",
          "element": "C",
          "coord": [
            -1.908400058746338,
            13.904500007629395,
            0.4961000084877014
          ]
        },
        {
          "atom_index": 1620,
          "name": "CD1",
          "element": "C",
          "coord": [
            -1.9586000442504883,
            13.779399871826172,
            0.46389999985694885
          ]
        },
        {
          "atom_index": 1621,
          "name": "CD2",
          "element": "C",
          "coord": [
            -1.867300033569336,
            13.988499641418457,
            0.39329999685287476
          ]
        },
        {
          "atom_index": 1622,
          "name": "CE1",
          "element": "C",
          "coord": [
            -1.9677000045776367,
            13.738499641418457,
            0.3310000002384186
          ]
        },
        {
          "atom_index": 1623,
          "name": "CE2",
          "element": "C",
          "coord": [
            -1.8760000467300415,
            13.949000358581543,
            0.25949999690055847
          ]
        },
        {
          "atom_index": 1624,
          "name": "CZ",
          "element": "C",
          "coord": [
            -1.926300048828125,
            13.823800086975098,
            0.22849999368190765
          ]
        }
      ]
    },
    {
      "id": "B:210",
      "chain": "B",
      "resseq": 210,
      "icode": "",
      "resname": "ASN",
      "hetflag": " ",
      "sasa": 0.8862524628639221,
      "atoms": [
        {
          "atom_index": 1625,
          "name": "N",
          "element": "N",
          "coord": [
            -2.0223000049591064,
            14.227499961853027,
            0.6158000230789185
          ]
        },
        {
          "atom_index": 1626,
          "name": "CA",
          "element": "C",
          "coord": [
            -2.0643999576568604,
            14.343500137329102,
            0.5382000207901001
          ]
        },
        {
          "atom_index": 1627,
          "name": "C",
          "element": "C",
          "coord": [
            -1.952299952507019,
            14.379300117492676,
            0.4410000145435333
          ]
        },
        {
          "atom_index": 1628,
          "name": "O",
          "element": "O",
          "coord": [
            -1.847499966621399,
            14.42959976196289,
            0.48179998993873596
          ]
        },
        {
          "atom_index": 1629,
          "name": "CB",
          "element": "C",
          "coord": [
            -2.093100070953369,
            14.460700035095215,
            0.632099986076355
          ]
        },
        {
          "atom_index": 1630,
          "name": "CG",
          "element": "C",
          "coord": [
            -2.18530011177063,
            14.563899993896484,
            0.569599986076355
          ]
        },
        {
          "atom_index": 1631,
          "name": "OD1",
          "element": "O",
          "coord": [
            -2.1463000774383545,
            14.639300346374512,
            0.4794999957084656
          ]
        },
        {
          "atom_index": 1632,
          "name": "ND2",
          "element": "N",
          "coord": [
            -2.3097000122070312,
            14.567000389099121,
            0.6165000200271606
          ]
        }
      ]
    },
    {
      "id": "B:211",
      "chain": "B",
      "resseq": 211,
      "icode": "",
      "resname": "ARG",
      "hetflag": " ",
      "sasa": 0.6330374479293823,
      "atoms": [
        {
          "atom_index": 1633,
          "name": "N",
          "element": "N",
          "coord": [
            -1.9753999710083008,
            14.35159969329834,
            0.31290000677108765
          ]
        },
        {
          "atom_index": 1634,
          "name": "CA",
          "element": "C",
          "coord": [
            -1.8774000406265259,
            14.376700401306152,
            0.20730000734329224
          ]
        },
        {
          "atom_index": 1635,
          "name": "C",
          "element": "C",
          "coord": [
            -1.8115999698638916,
            14.51259994506836,
            0.22050000727176666
          ]
        },
        {
          "atom_index": 1636,
          "name": "O",
          "element": "O",
          "coord": [
            -1.694000005722046,
            14.530099868774414,
            0.18790000677108765
          ]
        },
        {
          "atom_index": 1637,
          "name": "CB",
          "element": "C",
          "coord": [
            -1.944700002670288,
            14.368800163269043,
            0.07119999825954437
          ]
        },
        {
          "atom_index": 1638,
          "name": "CG",
          "element": "C",
          "coord": [
            -1.8494000434875488,
            14.343400001525879,
            -0.0421999990940094
          ]
        },
        {
          "atom_index": 1639,
          "name": "CD",
          "element": "C",
          "coord": [
            -1.9214999675750732,
            14.35669994354248,
            -0.17319999635219574
          ]
        },
        {
          "atom_index": 1640,
          "name": "NE",
          "element": "N",
          "coord": [
            -1.95169997215271,
            14.496199607849121,
            -0.1996999979019165
          ]
        },
        {
          "atom_index": 1641,
          "name": "CZ",
          "element": "C",
          "coord": [
            -1.8589999675750732,
            14.588399887084961,
            -0.2207999974489212
          ]
        },
        {
          "atom_index": 1642,
          "name": "NH1",
          "element": "N",
          "coord": [
            -1.7308000326156616,
            14.553600311279297,
            -0.21899999678134918
          ]
        },
        {
          "atom_index": 1643,
          "name": "NH2",
          "element": "N",
          "coord": [
            -1.8945000171661377,
            14.714599609375,
            -0.24220000207424164
          ]
        }
      ]
    },
    {
      "id": "B:212",
      "chain": "B",
      "resseq": 212,
      "icode": "",
      "resname": "ASN",
      "hetflag": " ",
      "sasa": 2.413923740386963,
      "atoms": [
        {
          "atom_index": 1644,
          "name": "N",
          "element": "N",
          "coord": [
            -1.889799952507019,
            14.608499526977539,
            0.26820001006126404
          ]
        },
        {
          "atom_index": 1645,
          "name": "CA",
          "element": "C",
          "coord": [
            -1.8453999757766724,
            14.746500015258789,
            0.2847000062465668
          ]
        },
        {
          "atom_index": 1646,
          "name": "C",
          "element": "C",
          "coord": [
            -1.7590999603271484,
            14.768699645996094,
            0.4077000021934509
          ]
        },
        {
          "atom_index": 1647,
          "name": "O",
          "element": "O",
          "coord": [
            -1.6607999801635742,
            14.842599868774414,
            0.4027999937534332
          ]
        },
        {
          "atom_index": 1648,
          "name": "CB",
          "element": "C",
          "coord": [
            -1.9678000211715698,
            14.838500022888184,
            0.29179999232292175
          ]
        },
        {
          "atom_index": 1649,
          "name": "CG",
          "element": "C",
          "coord": [
            -2.0678999423980713,
            14.810999870300293,
            0.18050000071525574
          ]
        },
        {
          "atom_index": 1650,
          "name": "OD1",
          "element": "O",
          "coord": [
            -2.045300006866455,
            14.84529972076416,
            0.06360000371932983
          ]
        },
        {
          "atom_index": 1651,
          "name": "ND2",
          "element": "N",
          "coord": [
            -2.1786999702453613,
            14.746700286865234,
            0.21629999577999115
          ]
        }
      ]
    },
    {
      "id": "B:213",
      "chain": "B",
      "resseq": 213,
      "icode": "",
      "resname": "GLU",
      "hetflag": " ",
      "sasa": 2.5972180366516113,
      "atoms": [
        {
          "atom_index": 1652,
          "name": "N",
          "element": "N",
          "coord": [
            -1.7973999977111816,
            14.70460033416748,
            0.5175999999046326
          ]
        },
        {
          "atom_index": 1653,
          "name": "CA",
          "element": "C",
          "coord": [
            -1.726699948310852,
            14.71619987487793,
            0.644599974155426
          ]
        },
        {
          "atom_index": 1654,
          "name": "C",
          "element": "C",
          "coord": [
            -1.5880999565124512,
            14.652400016784668,
            0.6399000287055969
          ]
        },
        {
          "atom_index": 1655,
          "name": "O",
          "element": "O",
          "coord": [
            -1.5161000490188599,
            14.648699760437012,
            0.7398999929428101
          ]
        },
        {
          "atom_index": 1656,
          "name": "CB",
          "element": "C",
          "coord": [
            -1.8095999956130981,
            14.651200294494629,
            0.7542999982833862
          ]
        },
        {
          "atom_index": 1657,
          "name": "CG",
          "element": "C",
          "coord": [
            -1.75409996509552,
            14.667099952697754,
            0.8931999802589417
          ]
        },
        {
          "atom_index": 1658,
          "name": "CD",
          "element": "C",
          "coord": [
            -1.8454999923706055,
            14.604399681091309,
            0.9955999851226807
          ]
        },
        {
          "atom_index": 1659,
          "name": "OE1",
          "element": "O",
          "coord": [
            -1.9464999437332153,
            14.543299674987793,
            0.9537000060081482
          ]
        },
        {
          "atom_index": 1660,
          "name": "OE2",
          "element": "O",
          "coord": [
            -1.8167999982833862,
            14.615599632263184,
            1.1167999505996704
          ]
        }
      ]
    },
    {
      "id": "B:214",
      "chain": "B",
      "resseq": 214,
      "icode": "",
      "resname": "CYS",
      "hetflag": " ",
      "sasa": 0.0,
      "atoms": [
        {
          "atom_index": 1661,
          "name": "N",
          "element": "N",
          "coord": [
            -1.552299976348877,
            14.602899551391602,
            0.5217999815940857
          ]
        },
        {
          "atom_index": 1662,
          "name": "CA",
          "element": "C",
          "coord": [
            -1.4226000308990479,
            14.53849983215332,
            0.4999000132083893
          ]
        },
        {
          "atom_index": 1663,
          "name": "C",
          "element": "C",
          "coord": [
            -1.3035999536514282,
            14.613200187683105,
            0.5583000183105469
          ]
        },
        {
          "atom_index": 1664,
          "name": "O",
          "element": "O",
          "coord": [
            -1.2620999813079834,
            14.714300155639648,
            0.4970000088214874
          ]
        },
        {
          "atom_index": 1665,
          "name": "CB",
          "element": "C",
          "coord": [
            -1.3991999626159668,
            14.516599655151367,
            0.3513000011444092
          ]
        },
        {
          "atom_index": 1666,
          "name": "SG",
          "element": "S",
          "coord": [
            -1.4332000017166138,
            14.348299980163574,
            0.302700012922287
          ]
        },
        {
          "atom_index": 1667,
          "name": "OXT",
          "element": "O",
          "coord": [
            -1.253499984741211,
            14.56980037689209,
            0.6646000146865845
          ]
        }
      ]
    },
    {
      "id": "C:1",
      "chain": "C",
      "resseq": 1,
      "icode": "",
      "resname": "GLN",
      "hetflag": " ",
      "sasa": 6.952200889587402,
      "atoms": [
        {
          "atom_index": 1668,
          "name": "N",
          "element": "N",
          "coord": [
            0.5349000096321106,
            9.354499816894531,
            0.3070000112056732
          ]
        },
        {
          "atom_index": 1669,
          "name": "CA",
          "element": "C",
          "coord": [
            0.4790000021457672,
            9.39680004119873,
            0.17710000276565552
          ]
        },
        {
          "atom_index": 1670,
          "name": "C",
          "element": "C",
          "coord": [
            0.4147999882698059,
            9.287500381469727,
            0.09589999914169312
          ]
        },
        {
          "atom_index": 1671,
          "name": "O",
          "element": "O",
          "coord": [
            0.4578999876976013,
            9.172499656677246,
            0.09790000319480896
          ]
        },
        {
          "atom_index": 1672,
          "name": "CB",
          "element": "C",
          "coord": [
            0.5860000252723694,
            9.45580005645752,
            0.08640000224113464
          ]
        },
        {
          "atom_index": 1673,
          "name": "CG",
          "element": "C",
          "coord": [
            0.5497999787330627,
            9.437100410461426,
            -0.06369999796152115
          ]
        },
        {
          "atom_index": 1674,
          "name": "CD",
          "element": "C",
          "coord": [
            0.659600019454956,
            9.480799674987793,
            -0.1597999930381775
          ]
        },
        {
          "atom_index": 1675,
          "name": "OE1",
          "element": "O",
          "coord": [
            0.7782999873161316,
            9.454500198364258,
            -0.13680000603199005
          ]
        },
        {
          "atom_index": 1676,
          "name": "NE2",
          "element": "N",
          "coord": [
            0.6205999851226807,
            9.546500205993652,
            -0.2689000070095062
          ]
        }
      ]
    },
    {
      "id": "C:2",
      "chain": "C",
      "resseq": 2,
      "icode": "",
      "resname": "VAL",
      "hetflag": " ",
      "sasa": 0.0,
      "atoms": [
        {
          "atom_index": 1677,
          "name": "N",
          "element": "N",
          "coord": [
            0.3156000077724457,
            9.32960033416748,
            0.01899999938905239
          ]
        },
        {
          "atom_index": 1678,
          "name": "CA",
          "element": "C",
          "coord": [
            0.2402999997138977,
            9.24839973449707,
            -0.07540000230073929
          ]
        },
        {
          "atom_index": 1679,
          "name": "C",
          "element": "C",
          "coord": [
            0.14159999787807465,
            9.354299545288086,
            -0.11720000207424164
          ]
        },
        {
          "atom_index": 1680,
          "name": "O",
          "element": "O",
          "coord": [
            0.048500001430511475,
            9.385600090026855,
            -0.04309999942779541
          ]
        },
        {
          "atom_index": 1681,
          "name": "CB",
          "element": "C",
          "coord": [
            0.1679999977350235,
            9.126399993896484,
            -0.011599999852478504
          ]
        },
        {
          "atom_index": 1682,
          "name": "CG1",
          "element": "C",
          "coord": [
            0.14949999749660492,
            9.147299766540527,
            0.13830000162124634
          ]
        },
        {
          "atom_index": 1683,
          "name": "CG2",
          "element": "C",
          "coord": [
            0.03519999980926514,
            9.100299835205078,
            -0.08420000225305557
          ]
        }
      ]
    },
    {
      "id": "C:3",
      "chain": "C",
      "resseq": 3,
      "icode": "",
      "resname": "GLN",
      "hetflag": " ",
      "sasa": 0.189667209982872,
      "atoms": [
        {
          "atom_index": 1684,
          "name": "N",
          "element": "N",
          "coord": [
            0.164900004863739,
            9.411700248718262,
            -0.2353000044822693
          ]
        },
        {
          "atom_index": 1685,
          "name": "CA",
          "element": "C",
          "coord": [
            0.0828000009059906,
            9.521300315856934,
            -0.2842000126838684
          ]
        },
        {
          "atom_index": 1686,
          "name": "C",
          "element": "C",
          "coord": [
            0.03099999949336052,
            9.515199661254883,
            -0.42750000953674316
          ]
        },
        {
          "atom_index": 1687,
          "name": "O",
          "element": "O",
          "coord": [
            0.09260000288486481,
            9.4552001953125,
            -0.5149000287055969
          ]
        },
        {
          "atom_index": 1688,
          "name": "CB",
          "element": "C",
          "coord": [
            0.16140000522136688,
            9.649499893188477,
            -0.26159998774528503
          ]
        },
        {
          "atom_index": 1689,
          "name": "CG",
          "element": "C",
          "coord": [
            0.21140000224113464,
            9.65779972076416,
            -0.11900000274181366
          ]
        },
        {
          "atom_index": 1690,
          "name": "CD",
          "element": "C",
          "coord": [
            0.32510000467300415,
            9.756799697875977,
            -0.10050000250339508
          ]
        },
        {
          "atom_index": 1691,
          "name": "OE1",
          "element": "O",
          "coord": [
            0.4316999912261963,
            9.743300437927246,
            -0.16179999709129333
          ]
        },
        {
          "atom_index": 1692,
          "name": "NE2",
          "element": "N",
          "coord": [
            0.3034999966621399,
            9.85669994354248,
            -0.01489999983459711
          ]
        }
      ]
    },
    {
      "id": "C:4",
      "chain": "C",
      "resseq": 4,
      "icode": "",
      "resname": "LEU",
      "hetflag": " ",
      "sasa": 0.0,
      "atoms": [
        {
          "atom_index": 1693,
          "name": "N",
          "element": "N",
          "coord": [
            -0.08449999988079071,
            9.578100204467773,
            -0.44830000400543213
          ]
        },
        {
          "atom_index": 1694,
          "name": "CA",
          "element": "C",
          "coord": [
            -0.14790000021457672,
            9.584500312805176,
            -0.5782999992370605
          ]
        },
        {
          "atom_index": 1695,
          "name": "C",
          "element": "C",
          "coord": [
            -0.1582999974489212,
            9.730600357055664,
            -0.6180999875068665
          ]
        },
        {
          "atom_index": 1696,
          "name": "O",
          "element": "O",
          "coord": [
            -0.2508000135421753,
            9.802399635314941,
            -0.5760999917984009
          ]
        },
        {
          "atom_index": 1697,
          "name": "CB",
          "element": "C",
          "coord": [
            -0.28700000047683716,
            9.522600173950195,
            -0.5723999738693237
          ]
        },
        {
          "atom_index": 1698,
          "name": "CG",
          "element": "C",
          "coord": [
            -0.2858999967575073,
            9.378999710083008,
            -0.519599974155426
          ]
        },
        {
          "atom_index": 1699,
          "name": "CD1",
          "element": "C",
          "coord": [
            -0.42669999599456787,
            9.31760025024414,
            -0.5288000106811523
          ]
        },
        {
          "atom_index": 1700,
          "name": "CD2",
          "element": "C",
          "coord": [
            -0.18520000576972961,
            9.296600341796875,
            -0.5985999703407288
          ]
        }
      ]
    },
    {
      "id": "C:5",
      "chain": "C",
      "resseq": 5,
      "icode": "",
      "resname": "GLN",
      "hetflag": " ",
      "sasa": 0.2837687134742737,
      "atoms": [
        {
          "atom_index": 1701,
          "name": "N",
          "element": "N",
          "coord": [
            -0.06350000202655792,
            9.774499893188477,
            -0.6995999813079834
          ]
        },
        {
          "atom_index": 1702,
          "name": "CA",
          "element": "C",
          "coord": [
            -0.06030000001192093,
            9.9128999710083,
            -0.7432000041007996
          ]
        },
        {
          "atom_index": 1703,
          "name": "C",
          "element": "C",
          "coord": [
            -0.1404000073671341,
            9.945899963378906,
            -0.8695999979972839
          ]
        },
        {
          "atom_index": 1704,
          "name": "O",
          "element": "O",
          "coord": [
            -0.12030000239610672,
            9.886199951171875,
            -0.9767000079154968
          ]
        },
        {
          "atom_index": 1705,
          "name": "CB",
          "element": "C",
          "coord": [
            0.0843999981880188,
            9.955599784851074,
            -0.7649999856948853
          ]
        },
        {
          "atom_index": 1706,
          "name": "CG",
          "element": "C",
          "coord": [
            0.10729999840259552,
            10.102899551391602,
            -0.7422999739646912
          ]
        },
        {
          "atom_index": 1707,
          "name": "CD",
          "element": "C",
          "coord": [
            0.20880000293254852,
            10.160900115966797,
            -0.8382999897003174
          ]
        },
        {
          "atom_index": 1708,
          "name": "OE1",
          "element": "O",
          "coord": [
            0.3188999891281128,
            10.105999946594238,
            -0.8568999767303467
          ]
        },
        {
          "atom_index": 1709,
          "name": "NE2",
          "element": "N",
          "coord": [
            0.1729000061750412,
            10.273599624633789,
            -0.9004999995231628
          ]
        }
      ]
    },
    {
      "id": "C:6",
      "chain": "C",
      "resseq": 6,
      "icode": "",
      "resname": "GLN",
      "hetflag": " ",
      "sasa": 0.0,
      "atoms": [
        {
          "atom_index": 1710,
          "name": "N",
          "element": "N",
          "coord": [
            -0.23149999976158142,
            10.041799545288086,
            -0.8575999736785889
          ]
        },
        {
          "atom_index": 1711,
          "name": "CA",
          "element": "C",
          "coord": [
            -0.3095000088214874,
            10.083800315856934,
            -0.9732000231742859
          ]
        },
        {
          "atom_index": 1712,
          "name": "C",
          "element": "C",
          "coord": [
            -0.3449999988079071,
            10.234100341796875,
            -0.9781000018119812
          ]
        },
        {
          "atom_index": 1713,
          "name": "O",
          "element": "O",
          "coord": [
            -0.38119998574256897,
            10.29539966583252,
            -0.8777999877929688
          ]
        },
        {
          "atom_index": 1714,
          "name": "CB",
          "element": "C",
          "coord": [
            -0.4359000027179718,
            9.996500015258789,
            -0.988099992275238
          ]
        },
        {
          "atom_index": 1715,
          "name": "CG",
          "element": "C",
          "coord": [
            -0.5076000094413757,
            9.954700469970703,
            -0.8608999848365784
          ]
        },
        {
          "atom_index": 1716,
          "name": "CD",
          "element": "C",
          "coord": [
            -0.6409000158309937,
            9.887299537658691,
            -0.8924999833106995
          ]
        },
        {
          "atom_index": 1717,
          "name": "OE1",
          "element": "O",
          "coord": [
            -0.7095000147819519,
            9.834099769592285,
            -0.8039000034332275
          ]
        },
        {
          "atom_index": 1718,
          "name": "NE2",
          "element": "N",
          "coord": [
            -0.6786999702453613,
            9.890299797058105,
            -1.0204999446868896
          ]
        }
      ]
    },
    {
      "id": "C:7",
      "chain": "C",
      "resseq": 7,
      "icode": "",
      "resname": "PRO",
      "hetflag": " ",
      "sasa": 0.0,
      "atoms": [
        {
          "atom_index": 1719,
          "name": "N",
          "element": "N",
          "coord": [
            -0.33149999380111694,
            10.295599937438965,
            -1.095900058746338
          ]
        },
        {
          "atom_index": 1720,
          "name": "CA",
          "element": "C",
          "coord": [
            -0.3605000078678131,
            10.43649959564209,
            -1.1194000244140625
          ]
        },
        {
          "atom_index": 1721,
          "name": "C",
          "element": "C",
          "coord": [
            -0.48570001125335693,
            10.482000350952148,
            -1.0490000247955322
          ]
        },
        {
          "atom_index": 1722,
          "name": "O",
          "element": "O",
          "coord": [
            -0.5813999772071838,
            10.406100273132324,
            -1.0364999771118164
          ]
        },
        {
          "atom_index": 1723,
          "name": "CB",
          "element": "C",
          "coord": [
            -0.3750999867916107,
            10.441499710083008,
            -1.2695000171661377
          ]
        },
        {
          "atom_index": 1724,
          "name": "CG",
          "element": "C",
          "coord": [
            -0.266400009393692,
            10.351400375366211,
            -1.312000036239624
          ]
        },
        {
          "atom_index": 1725,
          "name": "CD",
          "element": "C",
          "coord": [
            -0.28049999475479126,
            10.23289966583252,
            -1.2187999486923218
          ]
        }
      ]
    },
    {
      "id": "C:8",
      "chain": "C",
      "resseq": 8,
      "icode": "",
      "resname": "GLY",
      "hetflag": " ",
      "sasa": 0.0,
      "atoms": [
        {
          "atom_index": 1726,
          "name": "N",
          "element": "N",
          "coord": [
            -0.4864000082015991,
            10.606800079345703,
            -1.0047999620437622
          ]
        },
        {
          "atom_index": 1727,
          "name": "CA",
          "element": "C",
          "coord": [
            -0.6032000184059143,
            10.657600402832031,
            -0.9355000257492065
          ]
        },
        {
          "atom_index": 1728,
          "name": "C",
          "element": "C",
          "coord": [
            -0.7178999781608582,
            10.694000244140625,
            -1.0273000001907349
          ]
        },
        {
          "atom_index": 1729,
          "name": "O",
          "element": "O",
          "coord": [
            -0.8346999883651733,
            10.676300048828125,
            -0.9911999702453613
          ]
        }
      ]
    },
    {
      "id": "C:9",
      "chain": "C",
      "resseq": 9,
      "icode": "",
      "resname": "THR",
      "hetflag": " ",
      "sasa": 0.0,
      "atoms": [
        {
          "atom_index": 1730,
          "name": "N",
          "element": "N",
          "coord": [
            -0.6855999827384949,
            10.744400024414062,
            -1.146399974822998
          ]
        },
        {
          "atom_index": 1731,
          "name": "CA",
          "element": "C",
          "coord": [
            -0.7900000214576721,
            10.785200119018555,
            -1.2395000457763672
          ]
        },
        {
          "atom_index": 1732,
          "name": "C",
          "element": "C",
          "coord": [
            -0.7630000114440918,
            10.752799987792969,
            -1.3844000101089478
          ]
        },
        {
          "atom_index": 1733,
          "name": "O",
          "element": "O",
          "coord": [
            -0.6488999724388123,
            10.737299919128418,
            -1.4257999658584595
          ]
        },
        {
          "atom_index": 1734,
          "name": "CB",
          "element": "C",
          "coord": [
            -0.8148000240325928,
            10.9375,
            -1.2344000339508057
          ]
        },
        {
          "atom_index": 1735,
          "name": "OG1",
          "element": "O",
          "coord": [
            -0.7462000250816345,
            10.993800163269043,
            -1.121999979019165
          ]
        },
        {
          "atom_index": 1736,
          "name": "CG2",
          "element": "C",
          "coord": [
            -0.9661999940872192,
            10.967399597167969,
            -1.2244999408721924
          ]
        }
      ]
    },
    {
      "id": "C:10",
      "chain": "C",
      "resseq": 10,
      "icode": "",
      "resname": "GLU",
      "hetflag": " ",
      "sasa": 0.0,
      "atoms": [
        {
          "atom_index": 1737,
          "name": "N",
          "element": "N",
          "coord": [
            -0.8712000250816345,
            10.744600296020508,
            -1.4608999490737915
          ]
        },
        {
          "atom_index": 1738,
          "name": "CA",
          "element": "C",
          "coord": [
            -0.8658999800682068,
            10.719200134277344,
            -1.604200005531311
          ]
        },
        {
          "atom_index": 1739,
          "name": "C",
          "element": "C",
          "coord": [
            -0.9833999872207642,
            10.792900085449219,
            -1.666100025177002
          ]
        },
        {
          "atom_index": 1740,
          "name": "O",
          "element": "O",
          "coord": [
            -1.0981999635696411,
            10.775300025939941,
            -1.6237000226974487
          ]
        },
        {
          "atom_index": 1741,
          "name": "CB",
          "element": "C",
          "coord": [
            -0.8783000111579895,
            10.57040023803711,
            -1.6344000101089478
          ]
        },
        {
          "atom_index": 1742,
          "name": "CG",
          "element": "C",
          "coord": [
            -0.7570000290870667,
            10.490699768066406,
            -1.5956000089645386
          ]
        },
        {
          "atom_index": 1743,
          "name": "CD",
          "element": "C",
          "coord": [
            -0.6625999808311462,
            10.469900131225586,
            -1.7110999822616577
          ]
        },
        {
          "atom_index": 1744,
          "name": "OE1",
          "element": "O",
          "coord": [
            -0.5410000085830688,
            10.499899864196777,
            -1.6956000328063965
          ]
        },
        {
          "atom_index": 1745,
          "name": "OE2",
          "element": "O",
          "coord": [
            -0.7116000056266785,
            10.422499656677246,
            -1.8166999816894531
          ]
        }
      ]
    },
    {
      "id": "C:11",
      "chain": "C",
      "resseq": 11,
      "icode": "",
      "resname": "LEU",
      "hetflag": " ",
      "sasa": 0.0,
      "atoms": [
        {
          "atom_index": 1746,
          "name": "N",
          "element": "N",
          "coord": [
            -0.9545999765396118,
            10.878399848937988,
            -1.763700008392334
          ]
        },
        {
          "atom_index": 1747,
          "name": "CA",
          "element": "C",
          "coord": [
            -1.0602999925613403,
            10.95199966430664,
            -1.8317999839782715
          ]
        },
        {
          "atom_index": 1748,
          "name": "C",
          "element": "C",
          "coord": [
            -1.0614999532699585,
            10.896499633789062,
            -1.9717999696731567
          ]
        },
        {
          "atom_index": 1749,
          "name": "O",
          "element": "O",
          "coord": [
            -0.9559999704360962,
            10.876700401306152,
            -2.0325000286102295
          ]
        },
        {
          "atom_index": 1750,
          "name": "CB",
          "element": "C",
          "coord": [
            -1.031599998474121,
            11.102899551391602,
            -1.8356000185012817
          ]
        },
        {
          "atom_index": 1751,
          "name": "CG",
          "element": "C",
          "coord": [
            -1.1296000480651855,
            11.194999694824219,
            -1.9107999801635742
          ]
        },
        {
          "atom_index": 1752,
          "name": "CD1",
          "element": "C",
          "coord": [
            -1.2720999717712402,
            11.176199913024902,
            -1.8595000505447388
          ]
        },
        {
          "atom_index": 1753,
          "name": "CD2",
          "element": "C",
          "coord": [
            -1.086899995803833,
            11.339699745178223,
            -1.8931000232696533
          ]
        }
      ]
    },
    {
      "id": "C:12",
      "chain": "C",
      "resseq": 12,
      "icode": "",
      "resname": "VAL",
      "hetflag": " ",
      "sasa": 0.0,
      "atoms": [
        {
          "atom_index": 1754,
          "name": "N",
          "element": "N",
          "coord": [
            -1.180299997329712,
            10.869199752807617,
            -2.0236001014709473
          ]
        },
        {
          "atom_index": 1755,
          "name": "CA",
          "element": "C",
          "coord": [
            -1.1862000226974487,
            10.814800262451172,
            -2.1570000648498535
          ]
        },
        {
          "atom_index": 1756,
          "name": "C",
          "element": "C",
          "coord": [
            -1.3095999956130981,
            10.86050033569336,
            -2.2334001064300537
          ]
        },
        {
          "atom_index": 1757,
          "name": "O",
          "element": "O",
          "coord": [
            -1.419700026512146,
            10.873000144958496,
            -2.1779000759124756
          ]
        },
        {
          "atom_index": 1758,
          "name": "CB",
          "element": "C",
          "coord": [
            -1.1771999597549438,
            10.660099983215332,
            -2.151099920272827
          ]
        },
        {
          "atom_index": 1759,
          "name": "CG1",
          "element": "C",
          "coord": [
            -1.3136999607086182,
            10.59939956665039,
            -2.1191000938415527
          ]
        },
        {
          "atom_index": 1760,
          "name": "CG2",
          "element": "C",
          "coord": [
            -1.118299961090088,
            10.607399940490723,
            -2.280100107192993
          ]
        }
      ]
    },
    {
      "id": "C:13",
      "chain": "C",
      "resseq": 13,
      "icode": "",
      "resname": "ARG",
      "hetflag": " ",
      "sasa": 5.3808183670043945,
      "atoms": [
        {
          "atom_index": 1761,
          "name": "N",
          "element": "N",
          "coord": [
            -1.2888000011444092,
            10.887999534606934,
            -2.3613998889923096
          ]
        },
        {
          "atom_index": 1762,
          "name": "CA",
          "element": "C",
          "coord": [
            -1.3966000080108643,
            10.931900024414062,
            -2.447200059890747
          ]
        },
        {
          "atom_index": 1763,
          "name": "C",
          "element": "C",
          "coord": [
            -1.4884999990463257,
            10.812999725341797,
            -2.4697000980377197
          ]
        },
        {
          "atom_index": 1764,
          "name": "O",
          "element": "O",
          "coord": [
            -1.4414000511169434,
            10.701800346374512,
            -2.4951999187469482
          ]
        },
        {
          "atom_index": 1765,
          "name": "CB",
          "element": "C",
          "coord": [
            -1.3389999866485596,
            10.979900360107422,
            -2.5801000595092773
          ]
        },
        {
          "atom_index": 1766,
          "name": "CG",
          "element": "C",
          "coord": [
            -1.2457000017166138,
            11.097800254821777,
            -2.565500020980835
          ]
        },
        {
          "atom_index": 1767,
          "name": "CD",
          "element": "C",
          "coord": [
            -1.3075000047683716,
            11.223299980163574,
            -2.6245999336242676
          ]
        },
        {
          "atom_index": 1768,
          "name": "NE",
          "element": "N",
          "coord": [
            -1.3387999534606934,
            11.201499938964844,
            -2.7655999660491943
          ]
        },
        {
          "atom_index": 1769,
          "name": "CZ",
          "element": "C",
          "coord": [
            -1.3702000379562378,
            11.297699928283691,
            -2.8522000312805176
          ]
        },
        {
          "atom_index": 1770,
          "name": "NH1",
          "element": "N",
          "coord": [
            -1.3747999668121338,
            11.424599647521973,
            -2.8124001026153564
          ]
        },
        {
          "atom_index": 1771,
          "name": "NH2",
          "element": "N",
          "coord": [
            -1.3961000442504883,
            11.266500473022461,
            -2.979099988937378
          ]
        }
      ]
    },
    {
      "id": "C:14",
      "chain": "C",
      "resseq": 14,
      "icode": "",
      "resname": "PRO",
      "hetflag": " ",
      "sasa": 0.545570433139801,
      "atoms": [
        {
          "atom_index": 1772,
          "name": "N",
          "element": "N",
          "coord": [
            -1.6205999851226807,
            10.833100318908691,
            -2.4563000202178955
          ]
        },
        {
          "atom_index": 1773,
          "name": "CA",
          "element": "C",
          "coord": [
            -1.7101000547409058,
            10.719799995422363,
            -2.478800058364868
          ]
        },
        {
          "atom_index": 1774,
          "name": "C",
          "element": "C",
          "coord": [
            -1.6689000129699707,
            10.642600059509277,
            -2.6040000915527344
          ]
        },
        {
          "atom_index": 1775,
          "name": "O",
          "element": "O",
          "coord": [
            -1.6306999921798706,
            10.701299667358398,
            -2.7053000926971436
          ]
        },
        {
          "atom_index": 1776,
          "name": "CB",
          "element": "C",
          "coord": [
            -1.8486000299453735,
            10.785499572753906,
            -2.490299940109253
          ]
        },
        {
          "atom_index": 1777,
          "name": "CG",
          "element": "C",
          "coord": [
            -1.8219000101089478,
            10.937600135803223,
            -2.4814000129699707
          ]
        },
        {
          "atom_index": 1778,
          "name": "CD",
          "element": "C",
          "coord": [
            -1.695199966430664,
            10.947699546813965,
            -2.4030001163482666
          ]
        }
      ]
    },
    {
      "id": "C:15",
      "chain": "C",
      "resseq": 15,
      "icode": "",
      "resname": "GLY",
      "hetflag": " ",
      "sasa": 1.2311357259750366,
      "atoms": [
        {
          "atom_index": 1779,
          "name": "N",
          "element": "N",
          "coord": [
            -1.67330002784729,
            10.510499954223633,
            -2.5940001010894775
          ]
        },
        {
          "atom_index": 1780,
          "name": "CA",
          "element": "C",
          "coord": [
            -1.6354999542236328,
            10.427800178527832,
            -2.706399917602539
          ]
        },
        {
          "atom_index": 1781,
          "name": "C",
          "element": "C",
          "coord": [
            -1.4865000247955322,
            10.42770004272461,
            -2.7348999977111816
          ]
        },
        {
          "atom_index": 1782,
          "name": "O",
          "element": "O",
          "coord": [
            -1.4443999528884888,
            10.418000221252441,
            -2.849900007247925
          ]
        }
      ]
    },
    {
      "id": "C:16",
      "chain": "C",
      "resseq": 16,
      "icode": "",
      "resname": "ALA",
      "hetflag": " ",
      "sasa": 0.0,
      "atoms": [
        {
          "atom_index": 1783,
          "name": "N",
          "element": "N",
          "coord": [
            -1.4057999849319458,
            10.439900398254395,
            -2.6305999755859375
          ]
        },
        {
          "atom_index": 1784,
          "name": "CA",
          "element": "C",
          "coord": [
            -1.2613999843597412,
            10.437100410461426,
            -2.6475000381469727
          ]
        },
        {
          "atom_index": 1785,
          "name": "C",
          "element": "C",
          "coord": [
            -1.2152999639511108,
            10.318699836730957,
            -2.563699960708618
          ]
        },
        {
          "atom_index": 1786,
          "name": "O",
          "element": "O",
          "coord": [
            -1.2834999561309814,
            10.278300285339355,
            -2.4695000648498535
          ]
        },
        {
          "atom_index": 1787,
          "name": "CB",
          "element": "C",
          "coord": [
            -1.2001999616622925,
            10.565500259399414,
            -2.597100019454956
          ]
        }
      ]
    },
    {
      "id": "C:17",
      "chain": "C",
      "resseq": 17,
      "icode": "",
      "resname": "SER",
      "hetflag": " ",
      "sasa": 1.319941520690918,
      "atoms": [
        {
          "atom_index": 1788,
          "name": "N",
          "element": "N",
          "coord": [
            -1.101099967956543,
            10.260600090026855,
            -2.5969998836517334
          ]
        },
        {
          "atom_index": 1789,
          "name": "CA",
          "element": "C",
          "coord": [
            -1.0571999549865723,
            10.146300315856934,
            -2.5188000202178955
          ]
        },
        {
          "atom_index": 1790,
          "name": "C",
          "element": "C",
          "coord": [
            -0.9923999905586243,
            10.193099975585938,
            -2.3894999027252197
          ]
        },
        {
          "atom_index": 1791,
          "name": "O",
          "element": "O",
          "coord": [
            -0.9093999862670898,
            10.284099578857422,
            -2.3884999752044678
          ]
        },
        {
          "atom_index": 1792,
          "name": "CB",
          "element": "C",
          "coord": [
            -0.9596999883651733,
            10.059200286865234,
            -2.597599983215332
          ]
        },
        {
          "atom_index": 1793,
          "name": "OG",
          "element": "O",
          "coord": [
            -0.9523000121116638,
            9.930299758911133,
            -2.5394999980926514
          ]
        }
      ]
    },
    {
      "id": "C:18",
      "chain": "C",
      "resseq": 18,
      "icode": "",
      "resname": "VAL",
      "hetflag": " ",
      "sasa": 0.0,
      "atoms": [
        {
          "atom_index": 1794,
          "name": "N",
          "element": "N",
          "coord": [
            -1.032099962234497,
            10.129199981689453,
            -2.280400037765503
          ]
        },
        {
          "atom_index": 1795,
          "name": "CA",
          "element": "C",
          "coord": [
            -0.9815000295639038,
            10.161499977111816,
            -2.148200035095215
          ]
        },
        {
          "atom_index": 1796,
          "name": "C",
          "element": "C",
          "coord": [
            -0.8982999920845032,
            10.049599647521973,
            -2.091900110244751
          ]
        },
        {
          "atom_index": 1797,
          "name": "O",
          "element": "O",
          "coord": [
            -0.9458000063896179,
            9.93690013885498,
            -2.082900047302246
          ]
        },
        {
          "atom_index": 1798,
          "name": "CB",
          "element": "C",
          "coord": [
            -1.0957000255584717,
            10.184200286865234,
            -2.0499000549316406
          ]
        },
        {
          "atom_index": 1799,
          "name": "CG1",
          "element": "C",
          "coord": [
            -1.0425000190734863,
            10.179800033569336,
            -1.9082000255584717
          ]
        },
        {
          "atom_index": 1800,
          "name": "CG2",
          "element": "C",
          "coord": [
            -1.1611000299453735,
            10.316900253295898,
            -2.077399969100952
          ]
        }
      ]
    },
    {
      "id": "C:19",
      "chain": "C",
      "resseq": 19,
      "icode": "",
      "resname": "ILE",
      "hetflag": " ",
      "sasa": 0.4194509983062744,
      "atoms": [
        {
          "atom_index": 1801,
          "name": "N",
          "element": "N",
          "coord": [
            -0.7754999995231628,
            10.079700469970703,
            -2.0522000789642334
          ]
        },
        {
          "atom_index": 1802,
          "name": "CA",
          "element": "C",
          "coord": [
            -0.6924999952316284,
            9.976200103759766,
            -1.9943000078201294
          ]
        },
        {
          "atom_index": 1803,
          "name": "C",
          "element": "C",
          "coord": [
            -0.6621000170707703,
            10.00100040435791,
            -1.8481999635696411
          ]
        },
        {
          "atom_index": 1804,
          "name": "O",
          "element": "O",
          "coord": [
            -0.6104999780654907,
            10.106399536132812,
            -1.8095999956130981
          ]
        },
        {
          "atom_index": 1805,
          "name": "CB",
          "element": "C",
          "coord": [
            -0.5615000128746033,
            9.960599899291992,
            -2.0685999393463135
          ]
        },
        {
          "atom_index": 1806,
          "name": "CG1",
          "element": "C",
          "coord": [
            -0.5848000049591064,
            9.87600040435791,
            -2.1935999393463135
          ]
        },
        {
          "atom_index": 1807,
          "name": "CG2",
          "element": "C",
          "coord": [
            -0.45669999718666077,
            9.898200035095215,
            -1.9765000343322754
          ]
        },
        {
          "atom_index": 1808,
          "name": "CD1",
          "element": "C",
          "coord": [
            -0.682699978351593,
            9.937700271606445,
            -2.289799928665161
          ]
        }
      ]
    },
    {
      "id": "C:20",
      "chain": "C",
      "resseq": 20,
      "icode": "",
      "resname": "LEU",
      "hetflag": " ",
      "sasa": 0.0,
      "atoms": [
        {
          "atom_index": 1809,
          "name": "N",
          "element": "N",
          "coord": [
            -0.6940000057220459,
            9.901900291442871,
            -1.7666000127792358
          ]
        },
        {
          "atom_index": 1810,
          "name": "CA",
          "element": "C",
          "coord": [
            -0.6693999767303467,
            9.913100242614746,
            -1.6253000497817993
          ]
        },
        {
          "atom_index": 1811,
          "name": "C",
          "element": "C",
          "coord": [
            -0.5511000156402588,
            9.825599670410156,
            -1.5917999744415283
          ]
        },
        {
          "atom_index": 1812,
          "name": "O",
          "element": "O",
          "coord": [
            -0.5550000071525574,
            9.704299926757812,
            -1.6110999584197998
          ]
        },
        {
          "atom_index": 1813,
          "name": "CB",
          "element": "C",
          "coord": [
            -0.7930999994277954,
            9.868900299072266,
            -1.548200011253357
          ]
        },
        {
          "atom_index": 1814,
          "name": "CG",
          "element": "C",
          "coord": [
            -0.9189000129699707,
            9.94219970703125,
            -1.5943000316619873
          ]
        },
        {
          "atom_index": 1815,
          "name": "CD1",
          "element": "C",
          "coord": [
            -1.0347000360488892,
            9.902700424194336,
            -1.5083999633789062
          ]
        },
        {
          "atom_index": 1816,
          "name": "CD2",
          "element": "C",
          "coord": [
            -0.8977000117301941,
            10.092100143432617,
            -1.585800051689148
          ]
        }
      ]
    },
    {
      "id": "C:21",
      "chain": "C",
      "resseq": 21,
      "icode": "",
      "resname": "SER",
      "hetflag": " ",
      "sasa": 0.0,
      "atoms": [
        {
          "atom_index": 1817,
          "name": "N",
          "element": "N",
          "coord": [
            -0.4442000091075897,
            9.887800216674805,
            -1.5442999601364136
          ]
        },
        {
          "atom_index": 1818,
          "name": "CA",
          "element": "C",
          "coord": [
            -0.3257000148296356,
            9.812600135803223,
            -1.507599949836731
          ]
        },
        {
          "atom_index": 1819,
          "name": "C",
          "element": "C",
          "coord": [
            -0.3264000117778778,
            9.793000221252441,
            -1.357200026512146
          ]
        },
        {
          "atom_index": 1820,
          "name": "O",
          "element": "O",
          "coord": [
            -0.3804999887943268,
            9.87559986114502,
            -1.2828999757766724
          ]
        },
        {
          "atom_index": 1821,
          "name": "CB",
          "element": "C",
          "coord": [
            -0.20029999315738678,
            9.888799667358398,
            -1.5471999645233154
          ]
        },
        {
          "atom_index": 1822,
          "name": "OG",
          "element": "O",
          "coord": [
            -0.1842000037431717,
            10.00220012664795,
            -1.4637000560760498
          ]
        }
      ]
    },
    {
      "id": "C:22",
      "chain": "C",
      "resseq": 22,
      "icode": "",
      "resname": "CYS",
      "hetflag": " ",
      "sasa": 0.0,
      "atoms": [
        {
          "atom_index": 1823,
          "name": "N",
          "element": "N",
          "coord": [
            -0.26750001311302185,
            9.68239974975586,
            -1.313599944114685
          ]
        },
        {
          "atom_index": 1824,
          "name": "CA",
          "element": "C",
          "coord": [
            -0.257999986410141,
            9.650099754333496,
            -1.1722999811172485
          ]
        },
        {
          "atom_index": 1825,
          "name": "C",
          "element": "C",
          "coord": [
            -0.12549999356269836,
            9.580300331115723,
            -1.1575000286102295
          ]
        },
        {
          "atom_index": 1826,
          "name": "O",
          "element": "O",
          "coord": [
            -0.10949999839067459,
            9.47070026397705,
            -1.208799958229065
          ]
        },
        {
          "atom_index": 1827,
          "name": "CB",
          "element": "C",
          "coord": [
            -0.36970001459121704,
            9.554900169372559,
            -1.1302000284194946
          ]
        },
        {
          "atom_index": 1828,
          "name": "SG",
          "element": "S",
          "coord": [
            -0.3382999897003174,
            9.478400230407715,
            -0.9684000015258789
          ]
        }
      ]
    },
    {
      "id": "C:23",
      "chain": "C",
      "resseq": 23,
      "icode": "",
      "resname": "LYS",
      "hetflag": " ",
      "sasa": 1.4190666675567627,
      "atoms": [
        {
          "atom_index": 1829,
          "name": "N",
          "element": "N",
          "coord": [
            -0.03060000017285347,
            9.642000198364258,
            -1.0880999565124512
          ]
        },
        {
          "atom_index": 1830,
          "name": "CA",
          "element": "C",
          "coord": [
            0.10109999775886536,
            9.581500053405762,
            -1.073799967765808
          ]
        },
        {
          "atom_index": 1831,
          "name": "C",
          "element": "C",
          "coord": [
            0.12790000438690186,
            9.522000312805176,
            -0.9372000098228455
          ]
        },
        {
          "atom_index": 1832,
          "name": "O",
          "element": "O",
          "coord": [
            0.12759999930858612,
            9.59280014038086,
            -0.8363000154495239
          ]
        },
        {
          "atom_index": 1833,
          "name": "CB",
          "element": "C",
          "coord": [
            0.2094999998807907,
            9.683799743652344,
            -1.1073999404907227
          ]
        },
        {
          "atom_index": 1834,
          "name": "CG",
          "element": "C",
          "coord": [
            0.35089999437332153,
            9.630599975585938,
            -1.0886000394821167
          ]
        },
        {
          "atom_index": 1835,
          "name": "CD",
          "element": "C",
          "coord": [
            0.4560000002384186,
            9.73550033569336,
            -1.1241999864578247
          ]
        },
        {
          "atom_index": 1836,
          "name": "CE",
          "element": "C",
          "coord": [
            0.5960999727249146,
            9.687000274658203,
            -1.0880999565124512
          ]
        },
        {
          "atom_index": 1837,
          "name": "NZ",
          "element": "N",
          "coord": [
            0.6265000104904175,
            9.553299903869629,
            -1.1485999822616577
          ]
        }
      ]
    },
    {
      "id": "C:24",
      "chain": "C",
      "resseq": 24,
      "icode": "",
      "resname": "ALA",
      "hetflag": " ",
      "sasa": 0.0,
      "atoms": [
        {
          "atom_index": 1838,
          "name": "N",
          "element": "N",
          "coord": [
            0.1534000039100647,
            9.39109992980957,
            -0.9361000061035156
          ]
        },
        {
          "atom_index": 1839,
          "name": "CA",
          "element": "C",
          "coord": [
            0.18080000579357147,
            9.316800117492676,
            -0.8131999969482422
          ]
        },
        {
          "atom_index": 1840,
          "name": "C",
          "element": "C",
          "coord": [
            0.322299987077713,
            9.340800285339355,
            -0.7631000280380249
          ]
        },
        {
          "atom_index": 1841,
          "name": "O",
          "element": "O",
          "coord": [
            0.4059999883174896,
            9.395400047302246,
            -0.8352000117301941
          ]
        },
        {
          "atom_index": 1842,
          "name": "CB",
          "element": "C",
          "coord": [
            0.16009999811649323,
            9.168600082397461,
            -0.8360000252723694
          ]
        }
      ]
    },
    {
      "id": "C:25",
      "chain": "C",
      "resseq": 25,
      "icode": "",
      "resname": "SER",
      "hetflag": " ",
      "sasa": 0.0,
      "atoms": [
        {
          "atom_index": 1843,
          "name": "N",
          "element": "N",
          "coord": [
            0.34709998965263367,
            9.29990005493164,
            -0.6388999819755554
          ]
        },
        {
          "atom_index": 1844,
          "name": "CA",
          "element": "C",
          "coord": [
            0.4771000146865845,
            9.31309986114502,
            -0.5740000009536743
          ]
        },
        {
          "atom_index": 1845,
          "name": "C",
          "element": "C",
          "coord": [
            0.46560001373291016,
            9.25220012664795,
            -0.43560001254081726
          ]
        },
        {
          "atom_index": 1846,
          "name": "O",
          "element": "O",
          "coord": [
            0.3571000099182129,
            9.247300148010254,
            -0.37880000472068787
          ]
        },
        {
          "atom_index": 1847,
          "name": "CB",
          "element": "C",
          "coord": [
            0.5180000066757202,
            9.460399627685547,
            -0.5623999834060669
          ]
        },
        {
          "atom_index": 1848,
          "name": "OG",
          "element": "O",
          "coord": [
            0.41620001196861267,
            9.538399696350098,
            -0.5022000074386597
          ]
        }
      ]
    },
    {
      "id": "C:26",
      "chain": "C",
      "resseq": 26,
      "icode": "",
      "resname": "GLY",
      "hetflag": " ",
      "sasa": 0.18917915225028992,
      "atoms": [
        {
          "atom_index": 1849,
          "name": "N",
          "element": "N",
          "coord": [
            0.5769000053405762,
            9.203399658203125,
            -0.3824999928474426
          ]
        },
        {
          "atom_index": 1850,
          "name": "CA",
          "element": "C",
          "coord": [
            0.5745000243186951,
            9.145899772644043,
            -0.2493000030517578
          ]
        },
        {
          "atom_index": 1851,
          "name": "C",
          "element": "C",
          "coord": [
            0.5376999974250793,
            8.99940013885498,
            -0.24279999732971191
          ]
        },
        {
          "atom_index": 1852,
          "name": "O",
          "element": "O",
          "coord": [
            0.5400000214576721,
            8.940699577331543,
            -0.13500000536441803
          ]
        }
      ]
    },
    {
      "id": "C:27",
      "chain": "C",
      "resseq": 27,
      "icode": "",
      "resname": "TYR",
      "hetflag": " ",
      "sasa": 0.0,
      "atoms": [
        {
          "atom_index": 1853,
          "name": "N",
          "element": "N",
          "coord": [
            0.5027999877929688,
            8.940199851989746,
            -0.3564000129699707
          ]
        },
        {
          "atom_index": 1854,
          "name": "CA",
          "element": "C",
          "coord": [
            0.4668000042438507,
            8.798399925231934,
            -0.35929998755455017
          ]
        },
        {
          "atom_index": 1855,
          "name": "C",
          "element": "C",
          "coord": [
            0.4945000112056732,
            8.739700317382812,
            -0.4975999891757965
          ]
        },
        {
          "atom_index": 1856,
          "name": "O",
          "element": "O",
          "coord": [
            0.5239999890327454,
            8.814200401306152,
            -0.5928000211715698
          ]
        },
        {
          "atom_index": 1857,
          "name": "CB",
          "element": "C",
          "coord": [
            0.31859999895095825,
            8.778900146484375,
            -0.32269999384880066
          ]
        },
        {
          "atom_index": 1858,
          "name": "CG",
          "element": "C",
          "coord": [
            0.21930000185966492,
            8.805999755859375,
            -0.4341999888420105
          ]
        },
        {
          "atom_index": 1859,
          "name": "CD1",
          "element": "C",
          "coord": [
            0.19050000607967377,
            8.93589973449707,
            -0.4767000079154968
          ]
        },
        {
          "atom_index": 1860,
          "name": "CD2",
          "element": "C",
          "coord": [
            0.15479999780654907,
            8.700699806213379,
            -0.498199999332428
          ]
        },
        {
          "atom_index": 1861,
          "name": "CE1",
          "element": "C",
          "coord": [
            0.09889999777078629,
            8.959799766540527,
            -0.5814999938011169
          ]
        },
        {
          "atom_index": 1862,
          "name": "CE2",
          "element": "C",
          "coord": [
            0.06360000371932983,
            8.722999572753906,
            -0.6019999980926514
          ]
        },
        {
          "atom_index": 1863,
          "name": "CZ",
          "element": "C",
          "coord": [
            0.035999998450279236,
            8.852499961853027,
            -0.6434000134468079
          ]
        },
        {
          "atom_index": 1864,
          "name": "OH",
          "element": "O",
          "coord": [
            -0.05380000174045563,
            8.871899604797363,
            -0.7469000220298767
          ]
        }
      ]
    },
    {
      "id": "C:28",
      "chain": "C",
      "resseq": 28,
      "icode": "",
      "resname": "THR",
      "hetflag": " ",
      "sasa": 3.599553108215332,
      "atoms": [
        {
          "atom_index": 1865,
          "name": "N",
          "element": "N",
          "coord": [
            0.4862000048160553,
            8.607399940490723,
            -0.5098000168800354
          ]
        },
        {
          "atom_index": 1866,
          "name": "CA",
          "element": "C",
          "coord": [
            0.5103999972343445,
            8.54520034790039,
            -0.6395000219345093
          ]
        },
        {
          "atom_index": 1867,
          "name": "C",
          "element": "C",
          "coord": [
            0.38659998774528503,
            8.554800033569336,
            -0.7281000018119812
          ]
        },
        {
          "atom_index": 1868,
          "name": "O",
          "element": "O",
          "coord": [
            0.2935999929904938,
            8.473999977111816,
            -0.7182999849319458
          ]
        },
        {
          "atom_index": 1869,
          "name": "CB",
          "element": "C",
          "coord": [
            0.552299976348877,
            8.399900436401367,
            -0.6233000159263611
          ]
        },
        {
          "atom_index": 1870,
          "name": "OG1",
          "element": "O",
          "coord": [
            0.6848999857902527,
            8.39579963684082,
            -0.5694000124931335
          ]
        },
        {
          "atom_index": 1871,
          "name": "CG2",
          "element": "C",
          "coord": [
            0.5494999885559082,
            8.328399658203125,
            -0.7578999996185303
          ]
        }
      ]
    },
    {
      "id": "C:29",
      "chain": "C",
      "resseq": 29,
      "icode": "",
      "resname": "PHE",
      "hetflag": " ",
      "sasa": 0.0,
      "atoms": [
        {
          "atom_index": 1872,
          "name": "N",
          "element": "N",
          "coord": [
            0.3887999951839447,
            8.655599594116211,
            -0.8148999810218811
          ]
        },
        {
          "atom_index": 1873,
          "name": "CA",
          "element": "C",
          "coord": [
            0.2799000144004822,
            8.687399864196777,
            -0.9067000150680542
          ]
        },
        {
          "atom_index": 1874,
          "name": "C",
          "element": "C",
          "coord": [
            0.20170000195503235,
            8.570599555969238,
            -0.9667999744415283
          ]
        },
        {
          "atom_index": 1875,
          "name": "O",
          "element": "O",
          "coord": [
            0.07850000262260437,
            8.568599700927734,
            -0.9631999731063843
          ]
        },
        {
          "atom_index": 1876,
          "name": "CB",
          "element": "C",
          "coord": [
            0.33500000834465027,
            8.774900436401367,
            -1.0190999507904053
          ]
        },
        {
          "atom_index": 1877,
          "name": "CG",
          "element": "C",
          "coord": [
            0.2296999990940094,
            8.826700210571289,
            -1.1124999523162842
          ]
        },
        {
          "atom_index": 1878,
          "name": "CD1",
          "element": "C",
          "coord": [
            0.12939999997615814,
            8.910200119018555,
            -1.0666999816894531
          ]
        },
        {
          "atom_index": 1879,
          "name": "CD2",
          "element": "C",
          "coord": [
            0.23070000112056732,
            8.791500091552734,
            -1.2466000318527222
          ]
        },
        {
          "atom_index": 1880,
          "name": "CE1",
          "element": "C",
          "coord": [
            0.03139999881386757,
            8.958000183105469,
            -1.153499960899353
          ]
        },
        {
          "atom_index": 1881,
          "name": "CE2",
          "element": "C",
          "coord": [
            0.1324000060558319,
            8.839099884033203,
            -1.3342000246047974
          ]
        },
        {
          "atom_index": 1882,
          "name": "CZ",
          "element": "C",
          "coord": [
            0.032999999821186066,
            8.922200202941895,
            -1.2874000072479248
          ]
        }
      ]
    },
    {
      "id": "C:30",
      "chain": "C",
      "resseq": 30,
      "icode": "",
      "resname": "THR",
      "hetflag": " ",
      "sasa": 0.2522388696670532,
      "atoms": [
        {
          "atom_index": 1883,
          "name": "N",
          "element": "N",
          "coord": [
            0.2741999924182892,
            8.473999977111816,
            -1.0214999914169312
          ]
        },
        {
          "atom_index": 1884,
          "name": "CA",
          "element": "C",
          "coord": [
            0.21529999375343323,
            8.357099533081055,
            -1.0865000486373901
          ]
        },
        {
          "atom_index": 1885,
          "name": "C",
          "element": "C",
          "coord": [
            0.15760000050067902,
            8.251199722290039,
            -0.9957000017166138
          ]
        },
        {
          "atom_index": 1886,
          "name": "O",
          "element": "O",
          "coord": [
            0.10440000146627426,
            8.150300025939941,
            -1.0439000129699707
          ]
        },
        {
          "atom_index": 1887,
          "name": "CB",
          "element": "C",
          "coord": [
            0.3176000118255615,
            8.285499572753906,
            -1.170799970626831
          ]
        },
        {
          "atom_index": 1888,
          "name": "OG1",
          "element": "O",
          "coord": [
            0.4357999861240387,
            8.263999938964844,
            -1.091599941253662
          ]
        },
        {
          "atom_index": 1889,
          "name": "CG2",
          "element": "C",
          "coord": [
            0.34880000352859497,
            8.366499900817871,
            -1.294100046157837
          ]
        }
      ]
    },
    {
      "id": "C:31",
      "chain": "C",
      "resseq": 31,
      "icode": "",
      "resname": "SER",
      "hetflag": " ",
      "sasa": 1.2927242517471313,
      "atoms": [
        {
          "atom_index": 1890,
          "name": "N",
          "element": "N",
          "coord": [
            0.17010000348091125,
            8.270899772644043,
            -0.8651999831199646
          ]
        },
        {
          "atom_index": 1891,
          "name": "CA",
          "element": "C",
          "coord": [
            0.11749999970197678,
            8.17300033569336,
            -0.7717999815940857
          ]
        },
        {
          "atom_index": 1892,
          "name": "C",
          "element": "C",
          "coord": [
            -0.02019999921321869,
            8.212699890136719,
            -0.7213000059127808
          ]
        },
        {
          "atom_index": 1893,
          "name": "O",
          "element": "O",
          "coord": [
            -0.08449999988079071,
            8.134699821472168,
            -0.6534000039100647
          ]
        },
        {
          "atom_index": 1894,
          "name": "CB",
          "element": "C",
          "coord": [
            0.21320000290870667,
            8.157099723815918,
            -0.6538000106811523
          ]
        },
        {
          "atom_index": 1895,
          "name": "OG",
          "element": "O",
          "coord": [
            0.3434999883174896,
            8.121299743652344,
            -0.6977999806404114
          ]
        }
      ]
    },
    {
      "id": "C:32",
      "chain": "C",
      "resseq": 32,
      "icode": "",
      "resname": "TYR",
      "hetflag": " ",
      "sasa": 0.0,
      "atoms": [
        {
          "atom_index": 1896,
          "name": "N",
          "element": "N",
          "coord": [
            -0.06710000336170197,
            8.332200050354004,
            -0.756600022315979
          ]
        },
        {
          "atom_index": 1897,
          "name": "CA",
          "element": "C",
          "coord": [
            -0.19599999487400055,
            8.378499984741211,
            -0.7070000171661377
          ]
        },
        {
          "atom_index": 1898,
          "name": "C",
          "element": "C",
          "coord": [
            -0.2930999994277954,
            8.43589973449707,
            -0.8072999715805054
          ]
        },
        {
          "atom_index": 1899,
          "name": "O",
          "element": "O",
          "coord": [
            -0.2531000077724457,
            8.498700141906738,
            -0.9047999978065491
          ]
        },
        {
          "atom_index": 1900,
          "name": "CB",
          "element": "C",
          "coord": [
            -0.1736000031232834,
            8.484999656677246,
            -0.6003000140190125
          ]
        },
        {
          "atom_index": 1901,
          "name": "CG",
          "element": "C",
          "coord": [
            -0.12150000035762787,
            8.431300163269043,
            -0.47049999237060547
          ]
        },
        {
          "atom_index": 1902,
          "name": "CD1",
          "element": "C",
          "coord": [
            -0.20900000631809235,
            8.386899948120117,
            -0.37130001187324524
          ]
        },
        {
          "atom_index": 1903,
          "name": "CD2",
          "element": "C",
          "coord": [
            0.01590000092983246,
            8.424400329589844,
            -0.44609999656677246
          ]
        },
        {
          "atom_index": 1904,
          "name": "CE1",
          "element": "C",
          "coord": [
            -0.16130000352859497,
            8.337499618530273,
            -0.2517000138759613
          ]
        },
        {
          "atom_index": 1905,
          "name": "CE2",
          "element": "C",
          "coord": [
            0.06480000168085098,
            8.375300407409668,
            -0.326200008392334
          ]
        },
        {
          "atom_index": 1906,
          "name": "CZ",
          "element": "C",
          "coord": [
            -0.024000000208616257,
            8.332200050354004,
            -0.2298000007867813
          ]
        },
        {
          "atom_index": 1907,
          "name": "OH",
          "element": "O",
          "coord": [
            0.023600000888109207,
            8.28380012512207,
            -0.11020000278949738
          ]
        }
      ]
    },
    {
      "id": "C:33",
      "chain": "C",
      "resseq": 33,
      "icode": "",
      "resname": "TRP",
      "hetflag": " ",
      "sasa": 0.0,
      "atoms": [
        {
          "atom_index": 1908,
          "name": "N",
          "element": "N",
          "coord": [
            -0.42160001397132874,
            8.416999816894531,
            -0.7786999940872192
          ]
        },
        {
          "atom_index": 1909,
          "name": "CA",
          "element": "C",
          "coord": [
            -0.5285999774932861,
            8.470800399780273,
            -0.8611000180244446
          ]
        },
        {
          "atom_index": 1910,
          "name": "C",
          "element": "C",
          "coord": [
            -0.5367000102996826,
            8.622200012207031,
            -0.8446999788284302
          ]
        },
        {
          "atom_index": 1911,
          "name": "O",
          "element": "O",
          "coord": [
            -0.48170000314712524,
            8.678600311279297,
            -0.7497000098228455
          ]
        },
        {
          "atom_index": 1912,
          "name": "CB",
          "element": "C",
          "coord": [
            -0.663100004196167,
            8.417799949645996,
            -0.8149999976158142
          ]
        },
        {
          "atom_index": 1913,
          "name": "CG",
          "element": "C",
          "coord": [
            -0.7003999948501587,
            8.288100242614746,
            -0.8679999709129333
          ]
        },
        {
          "atom_index": 1914,
          "name": "CD1",
          "element": "C",
          "coord": [
            -0.6858000159263611,
            8.167499542236328,
            -0.8070999979972839
          ]
        },
        {
          "atom_index": 1915,
          "name": "CD2",
          "element": "C",
          "coord": [
            -0.7649000287055969,
            8.263099670410156,
            -0.992900013923645
          ]
        },
        {
          "atom_index": 1916,
          "name": "NE1",
          "element": "N",
          "coord": [
            -0.7383999824523926,
            8.067999839782715,
            -0.8865000009536743
          ]
        },
        {
          "atom_index": 1917,
          "name": "CE2",
          "element": "C",
          "coord": [
            -0.7872999906539917,
            8.12440013885498,
            -1.0012999773025513
          ]
        },
        {
          "atom_index": 1918,
          "name": "CE3",
          "element": "C",
          "coord": [
            -0.805899977684021,
            8.344900131225586,
            -1.0987999439239502
          ]
        },
        {
          "atom_index": 1919,
          "name": "CZ2",
          "element": "C",
          "coord": [
            -0.8493000268936157,
            8.065500259399414,
            -1.1105999946594238
          ]
        },
        {
          "atom_index": 1920,
          "name": "CZ3",
          "element": "C",
          "coord": [
            -0.8672999739646912,
            8.286299705505371,
            -1.207200050354004
          ]
        },
        {
          "atom_index": 1921,
          "name": "CH2",
          "element": "C",
          "coord": [
            -0.8885999917984009,
            8.147700309753418,
            -1.2122000455856323
          ]
        }
      ]
    },
    {
      "id": "C:34",
      "chain": "C",
      "resseq": 34,
      "icode": "",
      "resname": "ILE",
      "hetflag": " ",
      "sasa": 0.0,
      "atoms": [
        {
          "atom_index": 1922,
          "name": "N",
          "element": "N",
          "coord": [
            -0.6085000038146973,
            8.685700416564941,
            -0.9373000264167786
          ]
        },
        {
          "atom_index": 1923,
          "name": "CA",
          "element": "C",
          "coord": [
            -0.6345999836921692,
            8.829899787902832,
            -0.9343000054359436
          ]
        },
        {
          "atom_index": 1924,
          "name": "C",
          "element": "C",
          "coord": [
            -0.7833999991416931,
            8.844400405883789,
            -0.9621000289916992
          ]
        },
        {
          "atom_index": 1925,
          "name": "O",
          "element": "O",
          "coord": [
            -0.8317000269889832,
            8.806699752807617,
            -1.0687999725341797
          ]
        },
        {
          "atom_index": 1926,
          "name": "CB",
          "element": "C",
          "coord": [
            -0.5572999715805054,
            8.907899856567383,
            -1.042199969291687
          ]
        },
        {
          "atom_index": 1927,
          "name": "CG1",
          "element": "C",
          "coord": [
            -0.40779998898506165,
            8.904500007629395,
            -1.0121999979019165
          ]
        },
        {
          "atom_index": 1928,
          "name": "CG2",
          "element": "C",
          "coord": [
            -0.6043000221252441,
            9.051899909973145,
            -1.0455000400543213
          ]
        },
        {
          "atom_index": 1929,
          "name": "CD1",
          "element": "C",
          "coord": [
            -0.3684999942779541,
            8.96619987487793,
            -0.8791999816894531
          ]
        }
      ]
    },
    {
      "id": "C:35",
      "chain": "C",
      "resseq": 35,
      "icode": "",
      "resname": "ASN",
      "hetflag": " ",
      "sasa": 0.0,
      "atoms": [
        {
          "atom_index": 1930,
          "name": "N",
          "element": "N",
          "coord": [
            -0.8565999865531921,
            8.896599769592285,
            -0.8654000163078308
          ]
        },
        {
          "atom_index": 1931,
          "name": "CA",
          "element": "C",
          "coord": [
            -0.9991000294685364,
            8.91189956665039,
            -0.8833000063896179
          ]
        },
        {
          "atom_index": 1932,
          "name": "C",
          "element": "C",
          "coord": [
            -1.0338000059127808,
            9.055399894714355,
            -0.8999000191688538
          ]
        },
        {
          "atom_index": 1933,
          "name": "O",
          "element": "O",
          "coord": [
            -0.9976999759674072,
            9.138500213623047,
            -0.8172000050544739
          ]
        },
        {
          "atom_index": 1934,
          "name": "CB",
          "element": "C",
          "coord": [
            -1.0733000040054321,
            8.855199813842773,
            -0.7645999789237976
          ]
        },
        {
          "atom_index": 1935,
          "name": "CG",
          "element": "C",
          "coord": [
            -1.0815000534057617,
            8.705400466918945,
            -0.7702000141143799
          ]
        },
        {
          "atom_index": 1936,
          "name": "OD1",
          "element": "O",
          "coord": [
            -1.1842000484466553,
            8.64900016784668,
            -0.8119999766349792
          ]
        },
        {
          "atom_index": 1937,
          "name": "ND2",
          "element": "N",
          "coord": [
            -0.9721999764442444,
            8.63860034942627,
            -0.7307000160217285
          ]
        }
      ]
    },
    {
      "id": "C:36",
      "chain": "C",
      "resseq": 36,
      "icode": "",
      "resname": "TRP",
      "hetflag": " ",
      "sasa": 0.0,
      "atoms": [
        {
          "atom_index": 1938,
          "name": "N",
          "element": "N",
          "coord": [
            -1.104699969291687,
            9.084400177001953,
            -1.0078999996185303
          ]
        },
        {
          "atom_index": 1939,
          "name": "CA",
          "element": "C",
          "coord": [
            -1.1437000036239624,
            9.220100402832031,
            -1.0362999439239502
          ]
        },
        {
          "atom_index": 1940,
          "name": "C",
          "element": "C",
          "coord": [
            -1.2871999740600586,
            9.245499610900879,
            -0.9966999888420105
          ]
        },
        {
          "atom_index": 1941,
          "name": "O",
          "element": "O",
          "coord": [
            -1.378000020980835,
            9.173600196838379,
            -1.037500023841858
          ]
        },
        {
          "atom_index": 1942,
          "name": "CB",
          "element": "C",
          "coord": [
            -1.1241999864578247,
            9.251099586486816,
            -1.184499979019165
          ]
        },
        {
          "atom_index": 1943,
          "name": "CG",
          "element": "C",
          "coord": [
            -0.9789000153541565,
            9.252099990844727,
            -1.2282999753952026
          ]
        },
        {
          "atom_index": 1944,
          "name": "CD1",
          "element": "C",
          "coord": [
            -0.9006999731063843,
            9.14330005645752,
            -1.2525999546051025
          ]
        },
        {
          "atom_index": 1945,
          "name": "CD2",
          "element": "C",
          "coord": [
            -0.8956000208854675,
            9.368000030517578,
            -1.2542999982833862
          ]
        },
        {
          "atom_index": 1946,
          "name": "NE1",
          "element": "N",
          "coord": [
            -0.7745000123977661,
            9.182900428771973,
            -1.2922999858856201
          ]
        },
        {
          "atom_index": 1947,
          "name": "CE2",
          "element": "C",
          "coord": [
            -0.7684000134468079,
            9.319999694824219,
            -1.294100046157837
          ]
        },
        {
          "atom_index": 1948,
          "name": "CE3",
          "element": "C",
          "coord": [
            -0.9161999821662903,
            9.506600379943848,
            -1.2479000091552734
          ]
        },
        {
          "atom_index": 1949,
          "name": "CZ2",
          "element": "C",
          "coord": [
            -0.6614999771118164,
            9.406000137329102,
            -1.3277000188827515
          ]
        },
        {
          "atom_index": 1950,
          "name": "CZ3",
          "element": "C",
          "coord": [
            -0.8100000023841858,
            9.59179973602295,
            -1.2813999652862549
          ]
        },
        {
          "atom_index": 1951,
          "name": "CH2",
          "element": "C",
          "coord": [
            -0.6843000054359436,
            9.54069995880127,
            -1.3206000328063965
          ]
        }
      ]
    },
    {
      "id": "C:37",
      "chain": "C",
      "resseq": 37,
      "icode": "",
      "resname": "VAL",
      "hetflag": " ",
      "sasa": 0.0,
      "atoms": [
        {
          "atom_index": 1952,
          "name": "N",
          "element": "N",
          "coord": [
            -1.3068000078201294,
            9.347100257873535,
            -0.9142000079154968
          ]
        },
        {
          "atom_index": 1953,
          "name": "CA",
          "element": "C",
          "coord": [
            -1.440000057220459,
            9.383999824523926,
            -0.8741000294685364
          ]
        },
        {
          "atom_index": 1954,
          "name": "C",
          "element": "C",
          "coord": [
            -1.4586999416351318,
            9.531800270080566,
            -0.9067999720573425
          ]
        },
        {
          "atom_index": 1955,
          "name": "O",
          "element": "O",
          "coord": [
            -1.3687000274658203,
            9.61400032043457,
            -0.8866999745368958
          ]
        },
        {
          "atom_index": 1956,
          "name": "CB",
          "element": "C",
          "coord": [
            -1.4642000198364258,
            9.356200218200684,
            -0.7250999808311462
          ]
        },
        {
          "atom_index": 1957,
          "name": "CG1",
          "element": "C",
          "coord": [
            -1.3450000286102295,
            9.3951997756958,
            -0.6463000178337097
          ]
        },
        {
          "atom_index": 1958,
          "name": "CG2",
          "element": "C",
          "coord": [
            -1.5855000019073486,
            9.43280029296875,
            -0.6772000193595886
          ]
        }
      ]
    },
    {
      "id": "C:38",
      "chain": "C",
      "resseq": 38,
      "icode": "",
      "resname": "LYS",
      "hetflag": " ",
      "sasa": 0.0,
      "atoms": [
        {
          "atom_index": 1959,
          "name": "N",
          "element": "N",
          "coord": [
            -1.575700044631958,
            9.562399864196777,
            -0.961899995803833
          ]
        },
        {
          "atom_index": 1960,
          "name": "CA",
          "element": "C",
          "coord": [
            -1.6125999689102173,
            9.697099685668945,
            -1.0027999877929688
          ]
        },
        {
          "atom_index": 1961,
          "name": "C",
          "element": "C",
          "coord": [
            -1.719099998474121,
            9.752099990844727,
            -0.9096999764442444
          ]
        },
        {
          "atom_index": 1962,
          "name": "O",
          "element": "O",
          "coord": [
            -1.8055000305175781,
            9.678400039672852,
            -0.8629000186920166
          ]
        },
        {
          "atom_index": 1963,
          "name": "CB",
          "element": "C",
          "coord": [
            -1.6643999814987183,
            9.694700241088867,
            -1.1480000019073486
          ]
        },
        {
          "atom_index": 1964,
          "name": "CG",
          "element": "C",
          "coord": [
            -1.784000039100647,
            9.785200119018555,
            -1.1757999658584595
          ]
        },
        {
          "atom_index": 1965,
          "name": "CD",
          "element": "C",
          "coord": [
            -1.812600016593933,
            9.79800033569336,
            -1.3251999616622925
          ]
        },
        {
          "atom_index": 1966,
          "name": "CE",
          "element": "C",
          "coord": [
            -1.9493999481201172,
            9.862799644470215,
            -1.3508000373840332
          ]
        },
        {
          "atom_index": 1967,
          "name": "NZ",
          "element": "N",
          "coord": [
            -1.979699969291687,
            9.873100280761719,
            -1.4967000484466553
          ]
        }
      ]
    },
    {
      "id": "C:39",
      "chain": "C",
      "resseq": 39,
      "icode": "",
      "resname": "GLN",
      "hetflag": " ",
      "sasa": 0.0,
      "atoms": [
        {
          "atom_index": 1968,
          "name": "N",
          "element": "N",
          "coord": [
            -1.7135000228881836,
            9.882100105285645,
            -0.8835999965667725
          ]
        },
        {
          "atom_index": 1969,
          "name": "CA",
          "element": "C",
          "coord": [
            -1.8107000589370728,
            9.944000244140625,
            -0.7949000000953674
          ]
        },
        {
          "atom_index": 1970,
          "name": "C",
          "element": "C",
          "coord": [
            -1.8444000482559204,
            10.085800170898438,
            -0.8388000130653381
          ]
        },
        {
          "atom_index": 1971,
          "name": "O",
          "element": "O",
          "coord": [
            -1.7555999755859375,
            10.170000076293945,
            -0.8583999872207642
          ]
        },
        {
          "atom_index": 1972,
          "name": "CB",
          "element": "C",
          "coord": [
            -1.7573000192642212,
            9.944299697875977,
            -0.6517000198364258
          ]
        },
        {
          "atom_index": 1973,
          "name": "CG",
          "element": "C",
          "coord": [
            -1.8401000499725342,
            10.024800300598145,
            -0.5540000200271606
          ]
        },
        {
          "atom_index": 1974,
          "name": "CD",
          "element": "C",
          "coord": [
            -1.7833000421524048,
            10.021599769592285,
            -0.41200000047683716
          ]
        },
        {
          "atom_index": 1975,
          "name": "OE1",
          "element": "O",
          "coord": [
            -1.6622999906539917,
            10.03909969329834,
            -0.3901999890804291
          ]
        },
        {
          "atom_index": 1976,
          "name": "NE2",
          "element": "N",
          "coord": [
            -1.8711999654769897,
            10.000499725341797,
            -0.31450000405311584
          ]
        }
      ]
    },
    {
      "id": "C:40",
      "chain": "C",
      "resseq": 40,
      "icode": "",
      "resname": "ARG",
      "hetflag": " ",
      "sasa": 0.9495561718940735,
      "atoms": [
        {
          "atom_index": 1977,
          "name": "N",
          "element": "N",
          "coord": [
            -1.9737999439239502,
            10.110899925231934,
            -0.8547999858856201
          ]
        },
        {
          "atom_index": 1978,
          "name": "CA",
          "element": "C",
          "coord": [
            -2.020900011062622,
            10.241700172424316,
            -0.8967000246047974
          ]
        },
        {
          "atom_index": 1979,
          "name": "C",
          "element": "C",
          "coord": [
            -2.053499937057495,
            10.325400352478027,
            -0.7746999859809875
          ]
        },
        {
          "atom_index": 1980,
          "name": "O",
          "element": "O",
          "coord": [
            -2.0910000801086426,
            10.271300315856934,
            -0.6714000105857849
          ]
        },
        {
          "atom_index": 1981,
          "name": "CB",
          "element": "C",
          "coord": [
            -2.1428000926971436,
            10.22700023651123,
            -0.9886999726295471
          ]
        },
        {
          "atom_index": 1982,
          "name": "CG",
          "element": "C",
          "coord": [
            -2.1048998832702637,
            10.232600212097168,
            -1.1374000310897827
          ]
        },
        {
          "atom_index": 1983,
          "name": "CD",
          "element": "C",
          "coord": [
            -2.204900026321411,
            10.162400245666504,
            -1.2259000539779663
          ]
        },
        {
          "atom_index": 1984,
          "name": "NE",
          "element": "N",
          "coord": [
            -2.3410000801086426,
            10.195099830627441,
            -1.186900019645691
          ]
        },
        {
          "atom_index": 1985,
          "name": "CZ",
          "element": "C",
          "coord": [
            -2.4489998817443848,
            10.141500473022461,
            -1.2425999641418457
          ]
        },
        {
          "atom_index": 1986,
          "name": "NH1",
          "element": "N",
          "coord": [
            -2.43530011177063,
            10.052599906921387,
            -1.340499997138977
          ]
        },
        {
          "atom_index": 1987,
          "name": "NH2",
          "element": "N",
          "coord": [
            -2.5703001022338867,
            10.17609977722168,
            -1.1999000310897827
          ]
        }
      ]
    },
    {
      "id": "C:41",
      "chain": "C",
      "resseq": 41,
      "icode": "",
      "resname": "PRO",
      "hetflag": " ",
      "sasa": 0.0,
      "atoms": [
        {
          "atom_index": 1988,
          "name": "N",
          "element": "N",
          "coord": [
            -2.037600040435791,
            10.458999633789062,
            -0.7849000096321106
          ]
        },
        {
          "atom_index": 1989,
          "name": "CA",
          "element": "C",
          "coord": [
            -2.0648999214172363,
            10.552499771118164,
            -0.6747999787330627
          ]
        },
        {
          "atom_index": 1990,
          "name": "C",
          "element": "C",
          "coord": [
            -2.1842000484466553,
            10.511300086975098,
            -0.5885999798774719
          ]
        },
        {
          "atom_index": 1991,
          "name": "O",
          "element": "O",
          "coord": [
            -2.297499895095825,
            10.502300262451172,
            -0.6377000212669373
          ]
        },
        {
          "atom_index": 1992,
          "name": "CB",
          "element": "C",
          "coord": [
            -2.0869998931884766,
            10.684599876403809,
            -0.7477999925613403
          ]
        },
        {
          "atom_index": 1993,
          "name": "CG",
          "element": "C",
          "coord": [
            -1.986299991607666,
            10.675700187683105,
            -0.8592000007629395
          ]
        },
        {
          "atom_index": 1994,
          "name": "CD",
          "element": "C",
          "coord": [
            -2.0053000450134277,
            10.53320026397705,
            -0.9088000059127808
          ]
        }
      ]
    },
    {
      "id": "C:42",
      "chain": "C",
      "resseq": 42,
      "icode": "",
      "resname": "GLY",
      "hetflag": " ",
      "sasa": 0.0,
      "atoms": [
        {
          "atom_index": 1995,
          "name": "N",
          "element": "N",
          "coord": [
            -2.1572000980377197,
            10.485699653625488,
            -0.46050000190734863
          ]
        },
        {
          "atom_index": 1996,
          "name": "CA",
          "element": "C",
          "coord": [
            -2.26200008392334,
            10.444700241088867,
            -0.36800000071525574
          ]
        },
        {
          "atom_index": 1997,
          "name": "C",
          "element": "C",
          "coord": [
            -2.343899965286255,
            10.32979965209961,
            -0.42419999837875366
          ]
        },
        {
          "atom_index": 1998,
          "name": "O",
          "element": "O",
          "coord": [
            -2.464400053024292,
            10.341899871826172,
            -0.4474000036716461
          ]
        }
      ]
    },
    {
      "id": "C:43",
      "chain": "C",
      "resseq": 43,
      "icode": "",
      "resname": "GLN",
      "hetflag": " ",
      "sasa": 0.411474347114563,
      "atoms": [
        {
          "atom_index": 1999,
          "name": "N",
          "element": "N",
          "coord": [
            -2.2772998809814453,
            10.217300415039062,
            -0.4465999901294708
          ]
        },
        {
          "atom_index": 2000,
          "name": "CA",
          "element": "C",
          "coord": [
            -2.342600107192993,
            10.1003999710083,
            -0.5027999877929688
          ]
        },
        {
          "atom_index": 2001,
          "name": "C",
          "element": "C",
          "coord": [
            -2.2750000953674316,
            9.9753999710083,
            -0.44920000433921814
          ]
        },
        {
          "atom_index": 2002,
          "name": "O",
          "element": "O",
          "coord": [
            -2.164599895477295,
            9.981599807739258,
            -0.3939000070095062
          ]
        },
        {
          "atom_index": 2003,
          "name": "CB",
          "element": "C",
          "coord": [
            -2.3310000896453857,
            10.102700233459473,
            -0.6557999849319458
          ]
        },
        {
          "atom_index": 2004,
          "name": "CG",
          "element": "C",
          "coord": [
            -2.3973000049591064,
            10.222399711608887,
            -0.7232999801635742
          ]
        },
        {
          "atom_index": 2005,
          "name": "CD",
          "element": "C",
          "coord": [
            -2.544800043106079,
            10.199899673461914,
            -0.7484999895095825
          ]
        },
        {
          "atom_index": 2006,
          "name": "OE1",
          "element": "O",
          "coord": [
            -2.583199977874756,
            10.128700256347656,
            -0.8418999910354614
          ]
        },
        {
          "atom_index": 2007,
          "name": "NE2",
          "element": "N",
          "coord": [
            -2.628700017929077,
            10.259200096130371,
            -0.6643999814987183
          ]
        }
      ]
    },
    {
      "id": "C:44",
      "chain": "C",
      "resseq": 44,
      "icode": "",
      "resname": "GLY",
      "hetflag": " ",
      "sasa": 0.0,
      "atoms": [
        {
          "atom_index": 2008,
          "name": "N",
          "element": "N",
          "coord": [
            -2.342600107192993,
            9.862000465393066,
            -0.4659000039100647
          ]
        },
        {
          "atom_index": 2009,
          "name": "CA",
          "element": "C",
          "coord": [
            -2.287100076675415,
            9.736100196838379,
            -0.421099990606308
          ]
        },
        {
          "atom_index": 2010,
          "name": "C",
          "element": "C",
          "coord": [
            -2.1684000492095947,
            9.700200080871582,
            -0.5083000063896179
          ]
        },
        {
          "atom_index": 2011,
          "name": "O",
          "element": "O",
          "coord": [
            -2.143899917602539,
            9.761899948120117,
            -0.613099992275238
          ]
        }
      ]
    },
    {
      "id": "C:45",
      "chain": "C",
      "resseq": 45,
      "icode": "",
      "resname": "LEU",
      "hetflag": " ",
      "sasa": 0.0,
      "atoms": [
        {
          "atom_index": 2012,
          "name": "N",
          "element": "N",
          "coord": [
            -2.0938000679016113,
            9.599900245666504,
            -0.46459999680519104
          ]
        },
        {
          "atom_index": 2013,
          "name": "CA",
          "element": "C",
          "coord": [
            -1.9772000312805176,
            9.554800033569336,
            -0.5376999974250793
          ]
        },
        {
          "atom_index": 2014,
          "name": "C",
          "element": "C",
          "coord": [
            -2.021899938583374,
            9.458600044250488,
            -0.6467000246047974
          ]
        },
        {
          "atom_index": 2015,
          "name": "O",
          "element": "O",
          "coord": [
            -2.1315999031066895,
            9.404600143432617,
            -0.6419000029563904
          ]
        },
        {
          "atom_index": 2016,
          "name": "CB",
          "element": "C",
          "coord": [
            -1.8825000524520874,
            9.485300064086914,
            -0.44119998812675476
          ]
        },
        {
          "atom_index": 2017,
          "name": "CG",
          "element": "C",
          "coord": [
            -1.8503999710083008,
            9.5693998336792,
            -0.31769999861717224
          ]
        },
        {
          "atom_index": 2018,
          "name": "CD1",
          "element": "C",
          "coord": [
            -1.7797000408172607,
            9.486599922180176,
            -0.21240000426769257
          ]
        },
        {
          "atom_index": 2019,
          "name": "CD2",
          "element": "C",
          "coord": [
            -1.764799952507019,
            9.683600425720215,
            -0.36010000109672546
          ]
        }
      ]
    },
    {
      "id": "C:46",
      "chain": "C",
      "resseq": 46,
      "icode": "",
      "resname": "GLU",
      "hetflag": " ",
      "sasa": 0.0,
      "atoms": [
        {
          "atom_index": 2020,
          "name": "N",
          "element": "N",
          "coord": [
            -1.9368000030517578,
            9.437399864196777,
            -0.745199978351593
          ]
        },
        {
          "atom_index": 2021,
          "name": "CA",
          "element": "C",
          "coord": [
            -1.9706000089645386,
            9.347399711608887,
            -0.8532999753952026
          ]
        },
        {
          "atom_index": 2022,
          "name": "C",
          "element": "C",
          "coord": [
            -1.850100040435791,
            9.266200065612793,
            -0.8948000073432922
          ]
        },
        {
          "atom_index": 2023,
          "name": "O",
          "element": "O",
          "coord": [
            -1.7524000406265259,
            9.322999954223633,
            -0.942300021648407
          ]
        },
        {
          "atom_index": 2024,
          "name": "CB",
          "element": "C",
          "coord": [
            -2.019399881362915,
            9.425700187683105,
            -0.973800003528595
          ]
        },
        {
          "atom_index": 2025,
          "name": "CG",
          "element": "C",
          "coord": [
            -2.1602001190185547,
            9.477499961853027,
            -0.9620000123977661
          ]
        },
        {
          "atom_index": 2026,
          "name": "CD",
          "element": "C",
          "coord": [
            -2.216900110244751,
            9.521699905395508,
            -1.0966999530792236
          ]
        },
        {
          "atom_index": 2027,
          "name": "OE1",
          "element": "O",
          "coord": [
            -2.3345999717712402,
            9.563599586486816,
            -1.101199984550476
          ]
        },
        {
          "atom_index": 2028,
          "name": "OE2",
          "element": "O",
          "coord": [
            -2.1440999507904053,
            9.514699935913086,
            -1.1985000371932983
          ]
        }
      ]
    },
    {
      "id": "C:47",
      "chain": "C",
      "resseq": 47,
      "icode": "",
      "resname": "TRP",
      "hetflag": " ",
      "sasa": 0.0,
      "atoms": [
        {
          "atom_index": 2029,
          "name": "N",
          "element": "N",
          "coord": [
            -1.8555999994277954,
            9.133999824523926,
            -0.8784999847412109
          ]
        },
        {
          "atom_index": 2030,
          "name": "CA",
          "element": "C",
          "coord": [
            -1.7417000532150269,
            9.05370044708252,
            -0.9189000129699707
          ]
        },
        {
          "atom_index": 2031,
          "name": "C",
          "element": "C",
          "coord": [
            -1.7324999570846558,
            9.06190013885498,
            -1.0699000358581543
          ]
        },
        {
          "atom_index": 2032,
          "name": "O",
          "element": "O",
          "coord": [
            -1.829200029373169,
            9.036399841308594,
            -1.1407999992370605
          ]
        },
        {
          "atom_index": 2033,
          "name": "CB",
          "element": "C",
          "coord": [
            -1.7573000192642212,
            8.907999992370605,
            -0.8752999901771545
          ]
        },
        {
          "atom_index": 2034,
          "name": "CG",
          "element": "C",
          "coord": [
            -1.6338000297546387,
            8.827400207519531,
            -0.9036999940872192
          ]
        },
        {
          "atom_index": 2035,
          "name": "CD1",
          "element": "C",
          "coord": [
            -1.510200023651123,
            8.84280014038086,
            -0.8472999930381775
          ]
        },
        {
          "atom_index": 2036,
          "name": "CD2",
          "element": "C",
          "coord": [
            -1.621399998664856,
            8.721500396728516,
            -0.9987999796867371
          ]
        },
        {
          "atom_index": 2037,
          "name": "NE1",
          "element": "N",
          "coord": [
            -1.4211000204086304,
            8.752699851989746,
            -0.9016000032424927
          ]
        },
        {
          "atom_index": 2038,
          "name": "CE2",
          "element": "C",
          "coord": [
            -1.486799955368042,
            8.677200317382812,
            -0.9950000047683716
          ]
        },
        {
          "atom_index": 2039,
          "name": "CE3",
          "element": "C",
          "coord": [
            -1.7108999490737915,
            8.659600257873535,
            -1.0872000455856323
          ]
        },
        {
          "atom_index": 2040,
          "name": "CZ2",
          "element": "C",
          "coord": [
            -1.440000057220459,
            8.57409954071045,
            -1.0758999586105347
          ]
        },
        {
          "atom_index": 2041,
          "name": "CZ3",
          "element": "C",
          "coord": [
            -1.6643999814987183,
            8.55739974975586,
            -1.1674000024795532
          ]
        },
        {
          "atom_index": 2042,
          "name": "CH2",
          "element": "C",
          "coord": [
            -1.5299999713897705,
            8.515399932861328,
            -1.1613999605178833
          ]
        }
      ]
    },
    {
      "id": "C:48",
      "chain": "C",
      "resseq": 48,
      "icode": "",
      "resname": "VAL",
      "hetflag": " ",
      "sasa": 0.0,
      "atoms": [
        {
          "atom_index": 2043,
          "name": "N",
          "element": "N",
          "coord": [
            -1.6166000366210938,
            9.099699974060059,
            -1.1197999715805054
          ]
        },
        {
          "atom_index": 2044,
          "name": "CA",
          "element": "C",
          "coord": [
            -1.6009000539779663,
            9.110099792480469,
            -1.2635999917984009
          ]
        },
        {
          "atom_index": 2045,
          "name": "C",
          "element": "C",
          "coord": [
            -1.5575000047683716,
            8.976400375366211,
            -1.32260000705719
          ]
        },
        {
          "atom_index": 2046,
          "name": "O",
          "element": "O",
          "coord": [
            -1.6216000318527222,
            8.923999786376953,
            -1.413100004196167
          ]
        },
        {
          "atom_index": 2047,
          "name": "CB",
          "element": "C",
          "coord": [
            -1.4981000423431396,
            9.218799591064453,
            -1.3001999855041504
          ]
        },
        {
          "atom_index": 2048,
          "name": "CG1",
          "element": "C",
          "coord": [
            -1.4716999530792236,
            9.217499732971191,
            -1.448099970817566
          ]
        },
        {
          "atom_index": 2049,
          "name": "CG2",
          "element": "C",
          "coord": [
            -1.5511000156402588,
            9.355500221252441,
            -1.2589999437332153
          ]
        }
      ]
    },
    {
      "id": "C:49",
      "chain": "C",
      "resseq": 49,
      "icode": "",
      "resname": "GLY",
      "hetflag": " ",
      "sasa": 0.0,
      "atoms": [
        {
          "atom_index": 2050,
          "name": "N",
          "element": "N",
          "coord": [
            -1.4493000507354736,
            8.920599937438965,
            -1.2702000141143799
          ]
        },
        {
          "atom_index": 2051,
          "name": "CA",
          "element": "C",
          "coord": [
            -1.399399995803833,
            8.794300079345703,
            -1.3199000358581543
          ]
        },
        {
          "atom_index": 2052,
          "name": "C",
          "element": "C",
          "coord": [
            -1.263200044631958,
            8.776399612426758,
            -1.2581000328063965
          ]
        },
        {
          "atom_index": 2053,
          "name": "O",
          "element": "O",
          "coord": [
            -1.2144999504089355,
            8.866700172424316,
            -1.191499948501587
          ]
        }
      ]
    },
    {
      "id": "C:50",
      "chain": "C",
      "resseq": 50,
      "icode": "",
      "resname": "ASN",
      "hetflag": " ",
      "sasa": 0.0,
      "atoms": [
        {
          "atom_index": 2054,
          "name": "N",
          "element": "N",
          "coord": [
            -1.2005000114440918,
            8.661600112915039,
            -1.277899980545044
          ]
        },
        {
          "atom_index": 2055,
          "name": "CA",
          "element": "C",
          "coord": [
            -1.069200038909912,
            8.638699531555176,
            -1.219599962234497
          ]
        },
        {
          "atom_index": 2056,
          "name": "C",
          "element": "C",
          "coord": [
            -0.9731000065803528,
            8.585800170898438,
            -1.3233000040054321
          ]
        },
        {
          "atom_index": 2057,
          "name": "O",
          "element": "O",
          "coord": [
            -1.0119999647140503,
            8.549599647521973,
            -1.4341000318527222
          ]
        },
        {
          "atom_index": 2058,
          "name": "CB",
          "element": "C",
          "coord": [
            -1.0779999494552612,
            8.53909969329834,
            -1.1049000024795532
          ]
        },
        {
          "atom_index": 2059,
          "name": "CG",
          "element": "C",
          "coord": [
            -1.1327999830245972,
            8.404800415039062,
            -1.1486999988555908
          ]
        },
        {
          "atom_index": 2060,
          "name": "OD1",
          "element": "O",
          "coord": [
            -1.1294000148773193,
            8.307000160217285,
            -1.0735000371932983
          ]
        },
        {
          "atom_index": 2061,
          "name": "ND2",
          "element": "N",
          "coord": [
            -1.183899998664856,
            8.399200439453125,
            -1.270900011062622
          ]
        }
      ]
    },
    {
      "id": "C:51",
      "chain": "C",
      "resseq": 51,
      "icode": "",
      "resname": "ILE",
      "hetflag": " ",
      "sasa": 0.0,
      "atoms": [
        {
          "atom_index": 2062,
          "name": "N",
          "element": "N",
          "coord": [
            -0.8463000059127808,
            8.581600189208984,
            -1.2877000570297241
          ]
        },
        {
          "atom_index": 2063,
          "name": "CA",
          "element": "C",
          "coord": [
            -0.7483999729156494,
            8.532699584960938,
            -1.381700038909912
          ]
        },
        {
          "atom_index": 2064,
          "name": "C",
          "element": "C",
          "coord": [
            -0.6263999938964844,
            8.491100311279297,
            -1.3051999807357788
          ]
        },
        {
          "atom_index": 2065,
          "name": "O",
          "element": "O",
          "coord": [
            -0.5730000138282776,
            8.566699981689453,
            -1.225100040435791
          ]
        },
        {
          "atom_index": 2066,
          "name": "CB",
          "element": "C",
          "coord": [
            -0.7103000283241272,
            8.64050006866455,
            -1.4882999658584595
          ]
        },
        {
          "atom_index": 2067,
          "name": "CG1",
          "element": "C",
          "coord": [
            -0.6033999919891357,
            8.586099624633789,
            -1.583899974822998
          ]
        },
        {
          "atom_index": 2068,
          "name": "CG2",
          "element": "C",
          "coord": [
            -0.6559000015258789,
            8.764200210571289,
            -1.4204000234603882
          ]
        },
        {
          "atom_index": 2069,
          "name": "CD1",
          "element": "C",
          "coord": [
            -0.5928999781608582,
            8.663900375366211,
            -1.7146999835968018
          ]
        }
      ]
    },
    {
      "id": "C:52",
      "chain": "C",
      "resseq": 52,
      "icode": "",
      "resname": "PHE",
      "hetflag": " ",
      "sasa": 0.4839819371700287,
      "atoms": [
        {
          "atom_index": 2070,
          "name": "N",
          "element": "N",
          "coord": [
            -0.5859000086784363,
            8.367199897766113,
            -1.3274999856948853
          ]
        },
        {
          "atom_index": 2071,
          "name": "CA",
          "element": "C",
          "coord": [
            -0.46880000829696655,
            8.313699722290039,
            -1.2623000144958496
          ]
        },
        {
          "atom_index": 2072,
          "name": "C",
          "element": "C",
          "coord": [
            -0.3582000136375427,
            8.340800285339355,
            -1.3600000143051147
          ]
        },
        {
          "atom_index": 2073,
          "name": "O",
          "element": "O",
          "coord": [
            -0.3695000112056732,
            8.303000450134277,
            -1.4754999876022339
          ]
        },
        {
          "atom_index": 2074,
          "name": "CB",
          "element": "C",
          "coord": [
            -0.48190000653266907,
            8.162599563598633,
            -1.2431000471115112
          ]
        },
        {
          "atom_index": 2075,
          "name": "CG",
          "element": "C",
          "coord": [
            -0.38600000739097595,
            8.107600212097168,
            -1.1438000202178955
          ]
        },
        {
          "atom_index": 2076,
          "name": "CD1",
          "element": "C",
          "coord": [
            -0.4124000072479248,
            8.118300437927246,
            -1.007599949836731
          ]
        },
        {
          "atom_index": 2077,
          "name": "CD2",
          "element": "C",
          "coord": [
            -0.2646999955177307,
            8.054499626159668,
            -1.184499979019165
          ]
        },
        {
          "atom_index": 2078,
          "name": "CE1",
          "element": "C",
          "coord": [
            -0.3190000057220459,
            8.077899932861328,
            -0.9122999906539917
          ]
        },
        {
          "atom_index": 2079,
          "name": "CE2",
          "element": "C",
          "coord": [
            -0.16940000653266907,
            8.013500213623047,
            -1.0901999473571777
          ]
        },
        {
          "atom_index": 2080,
          "name": "CZ",
          "element": "C",
          "coord": [
            -0.19699999690055847,
            8.02560043334961,
            -0.9532999992370605
          ]
        }
      ]
    },
    {
      "id": "C:53",
      "chain": "C",
      "resseq": 53,
      "icode": "",
      "resname": "PRO",
      "hetflag": " ",
      "sasa": 0.0,
      "atoms": [
        {
          "atom_index": 2081,
          "name": "N",
          "element": "N",
          "coord": [
            -0.2515999972820282,
            8.410400390625,
            -1.3178999423980713
          ]
        },
        {
          "atom_index": 2082,
          "name": "CA",
          "element": "C",
          "coord": [
            -0.14309999346733093,
            8.43529987335205,
            -1.4140000343322754
          ]
        },
        {
          "atom_index": 2083,
          "name": "C",
          "element": "C",
          "coord": [
            -0.08020000159740448,
            8.299599647521973,
            -1.4443000555038452
          ]
        },
        {
          "atom_index": 2084,
          "name": "O",
          "element": "O",
          "coord": [
            -0.14480000734329224,
            8.19789981842041,
            -1.4242000579833984
          ]
        },
        {
          "atom_index": 2085,
          "name": "CB",
          "element": "C",
          "coord": [
            -0.050200000405311584,
            8.529999732971191,
            -1.3377000093460083
          ]
        },
        {
          "atom_index": 2086,
          "name": "CG",
          "element": "C",
          "coord": [
            -0.07559999823570251,
            8.495699882507324,
            -1.1934000253677368
          ]
        },
        {
          "atom_index": 2087,
          "name": "CD",
          "element": "C",
          "coord": [
            -0.22609999775886536,
            8.478599548339844,
            -1.1900999546051025
          ]
        }
      ]
    },
    {
      "id": "C:54",
      "chain": "C",
      "resseq": 54,
      "icode": "",
      "resname": "SER",
      "hetflag": " ",
      "sasa": 0.3805651068687439,
      "atoms": [
        {
          "atom_index": 2088,
          "name": "N",
          "element": "N",
          "coord": [
            0.043800000101327896,
            8.295100212097168,
            -1.4908000230789185
          ]
        },
        {
          "atom_index": 2089,
          "name": "CA",
          "element": "C",
          "coord": [
            0.10790000110864639,
            8.165499687194824,
            -1.520900011062622
          ]
        },
        {
          "atom_index": 2090,
          "name": "C",
          "element": "C",
          "coord": [
            0.04470000043511391,
            8.097599983215332,
            -1.6431000232696533
          ]
        },
        {
          "atom_index": 2091,
          "name": "O",
          "element": "O",
          "coord": [
            0.10649999976158142,
            8.09179973602295,
            -1.749500036239624
          ]
        },
        {
          "atom_index": 2092,
          "name": "CB",
          "element": "C",
          "coord": [
            0.10320000350475311,
            8.0693998336792,
            -1.398900032043457
          ]
        },
        {
          "atom_index": 2093,
          "name": "OG",
          "element": "O",
          "coord": [
            -0.0027000000700354576,
            7.974699974060059,
            -1.4055999517440796
          ]
        }
      ]
    },
    {
      "id": "C:55",
      "chain": "C",
      "resseq": 55,
      "icode": "",
      "resname": "ASP",
      "hetflag": " ",
      "sasa": 4.266194820404053,
      "atoms": [
        {
          "atom_index": 2094,
          "name": "N",
          "element": "N",
          "coord": [
            -0.07760000228881836,
            8.047100067138672,
            -1.6299999952316284
          ]
        },
        {
          "atom_index": 2095,
          "name": "CA",
          "element": "C",
          "coord": [
            -0.1420000046491623,
            7.9822001457214355,
            -1.7431999444961548
          ]
        },
        {
          "atom_index": 2096,
          "name": "C",
          "element": "C",
          "coord": [
            -0.25839999318122864,
            8.067999839782715,
            -1.7919000387191772
          ]
        },
        {
          "atom_index": 2097,
          "name": "O",
          "element": "O",
          "coord": [
            -0.3391000032424927,
            8.026300430297852,
            -1.8746999502182007
          ]
        },
        {
          "atom_index": 2098,
          "name": "CB",
          "element": "C",
          "coord": [
            -0.19030000269412994,
            7.842800140380859,
            -1.7034000158309937
          ]
        },
        {
          "atom_index": 2099,
          "name": "CG",
          "element": "C",
          "coord": [
            -0.328900009393692,
            7.844200134277344,
            -1.6461000442504883
          ]
        },
        {
          "atom_index": 2100,
          "name": "OD1",
          "element": "O",
          "coord": [
            -0.3544999957084656,
            7.925899982452393,
            -1.555999994277954
          ]
        },
        {
          "atom_index": 2101,
          "name": "OD2",
          "element": "O",
          "coord": [
            -0.4129999876022339,
            7.763899803161621,
            -1.6912000179290771
          ]
        }
      ]
    },
    {
      "id": "C:56",
      "chain": "C",
      "resseq": 56,
      "icode": "",
      "resname": "SER",
      "hetflag": " ",
      "sasa": 0.3211834132671356,
      "atoms": [
        {
          "atom_index": 2102,
          "name": "N",
          "element": "N",
          "coord": [
            -0.2648000121116638,
            8.189399719238281,
            -1.739799976348877
          ]
        },
        {
          "atom_index": 2103,
          "name": "CA",
          "element": "C",
          "coord": [
            -0.36970001459121704,
            8.284600257873535,
            -1.7747999429702759
          ]
        },
        {
          "atom_index": 2104,
          "name": "C",
          "element": "C",
          "coord": [
            -0.5131000280380249,
            8.22920036315918,
            -1.7818000316619873
          ]
        },
        {
          "atom_index": 2105,
          "name": "O",
          "element": "O",
          "coord": [
            -0.5932999849319458,
            8.272299766540527,
            -1.864799976348877
          ]
        },
        {
          "atom_index": 2106,
          "name": "CB",
          "element": "C",
          "coord": [
            -0.33340001106262207,
            8.355899810791016,
            -1.9050999879837036
          ]
        },
        {
          "atom_index": 2107,
          "name": "OG",
          "element": "O",
          "coord": [
            -0.20829999446868896,
            8.42140007019043,
            -1.8903000354766846
          ]
        }
      ]
    },
    {
      "id": "C:57",
      "chain": "C",
      "resseq": 57,
      "icode": "",
      "resname": "TYR",
      "hetflag": " ",
      "sasa": 4.7237958908081055,
      "atoms": [
        {
          "atom_index": 2108,
          "name": "N",
          "element": "N",
          "coord": [
            -0.544700026512146,
            8.135000228881836,
            -1.6930999755859375
          ]
        },
        {
          "atom_index": 2109,
          "name": "CA",
          "element": "C",
          "coord": [
            -0.6791999936103821,
            8.076299667358398,
            -1.6864999532699585
          ]
        },
        {
          "atom_index": 2110,
          "name": "C",
          "element": "C",
          "coord": [
            -0.7741000056266785,
            8.187100410461426,
            -1.636299967765808
          ]
        },
        {
          "atom_index": 2111,
          "name": "O",
          "element": "O",
          "coord": [
            -0.7371000051498413,
            8.265800476074219,
            -1.5490000247955322
          ]
        },
        {
          "atom_index": 2112,
          "name": "CB",
          "element": "C",
          "coord": [
            -0.6794000267982483,
            7.953800201416016,
            -1.5913000106811523
          ]
        },
        {
          "atom_index": 2113,
          "name": "CG",
          "element": "C",
          "coord": [
            -0.8112000226974487,
            7.877399921417236,
            -1.5841000080108643
          ]
        },
        {
          "atom_index": 2114,
          "name": "CD1",
          "element": "C",
          "coord": [
            -0.8170999884605408,
            7.740900039672852,
            -1.6119999885559082
          ]
        },
        {
          "atom_index": 2115,
          "name": "CD2",
          "element": "C",
          "coord": [
            -0.9298999905586243,
            7.94189977645874,
            -1.5500999689102173
          ]
        },
        {
          "atom_index": 2116,
          "name": "CE1",
          "element": "C",
          "coord": [
            -0.9394000172615051,
            7.670400142669678,
            -1.6065000295639038
          ]
        },
        {
          "atom_index": 2117,
          "name": "CE2",
          "element": "C",
          "coord": [
            -1.0520000457763672,
            7.872700214385986,
            -1.5439000129699707
          ]
        },
        {
          "atom_index": 2118,
          "name": "CZ",
          "element": "C",
          "coord": [
            -1.056399941444397,
            7.737100124359131,
            -1.5723999738693237
          ]
        },
        {
          "atom_index": 2119,
          "name": "OH",
          "element": "O",
          "coord": [
            -1.1783000230789185,
            7.670899868011475,
            -1.5672999620437622
          ]
        }
      ]
    },
    {
      "id": "C:58",
      "chain": "C",
      "resseq": 58,
      "icode": "",
      "resname": "THR",
      "hetflag": " ",
      "sasa": 0.0,
      "atoms": [
        {
          "atom_index": 2120,
          "name": "N",
          "element": "N",
          "coord": [
            -0.8956999778747559,
            8.194000244140625,
            -1.6897000074386597
          ]
        },
        {
          "atom_index": 2121,
          "name": "CA",
          "element": "C",
          "coord": [
            -0.9865000247955322,
            8.300700187683105,
            -1.6481000185012817
          ]
        },
        {
          "atom_index": 2122,
          "name": "C",
          "element": "C",
          "coord": [
            -1.1328999996185303,
            8.260299682617188,
            -1.6376999616622925
          ]
        },
        {
          "atom_index": 2123,
          "name": "O",
          "element": "O",
          "coord": [
            -1.1764999628067017,
            8.167200088500977,
            -1.704200029373169
          ]
        },
        {
          "atom_index": 2124,
          "name": "CB",
          "element": "C",
          "coord": [
            -0.9829000234603882,
            8.417499542236328,
            -1.747499942779541
          ]
        },
        {
          "atom_index": 2125,
          "name": "OG1",
          "element": "O",
          "coord": [
            -1.0820000171661377,
            8.395099639892578,
            -1.8486000299453735
          ]
        },
        {
          "atom_index": 2126,
          "name": "CG2",
          "element": "C",
          "coord": [
            -0.847000002861023,
            8.427000045776367,
            -1.8149000406265259
          ]
        }
      ]
    },
    {
      "id": "C:59",
      "chain": "C",
      "resseq": 59,
      "icode": "",
      "resname": "ASN",
      "hetflag": " ",
      "sasa": 0.0,
      "atoms": [
        {
          "atom_index": 2127,
          "name": "N",
          "element": "N",
          "coord": [
            -1.2080999612808228,
            8.333499908447266,
            -1.555799961090088
          ]
        },
        {
          "atom_index": 2128,
          "name": "CA",
          "element": "C",
          "coord": [
            -1.3508000373840332,
            8.310999870300293,
            -1.5378999710083008
          ]
        },
        {
          "atom_index": 2129,
          "name": "C",
          "element": "C",
          "coord": [
            -1.4143999814987183,
            8.447999954223633,
            -1.5419000387191772
          ]
        },
        {
          "atom_index": 2130,
          "name": "O",
          "element": "O",
          "coord": [
            -1.3701000213623047,
            8.53689956665039,
            -1.4709999561309814
          ]
        },
        {
          "atom_index": 2131,
          "name": "CB",
          "element": "C",
          "coord": [
            -1.3818000555038452,
            8.247900009155273,
            -1.4019999504089355
          ]
        },
        {
          "atom_index": 2132,
          "name": "CG",
          "element": "C",
          "coord": [
            -1.3394999504089355,
            8.102800369262695,
            -1.3924000263214111
          ]
        },
        {
          "atom_index": 2133,
          "name": "OD1",
          "element": "O",
          "coord": [
            -1.2302000522613525,
            8.070599555969238,
            -1.3436000347137451
          ]
        },
        {
          "atom_index": 2134,
          "name": "ND2",
          "element": "N",
          "coord": [
            -1.4264999628067017,
            8.01360034942627,
            -1.4385000467300415
          ]
        }
      ]
    },
    {
      "id": "C:60",
      "chain": "C",
      "resseq": 60,
      "icode": "",
      "resname": "TYR",
      "hetflag": " ",
      "sasa": 0.0,
      "atoms": [
        {
          "atom_index": 2135,
          "name": "N",
          "element": "N",
          "coord": [
            -1.517799973487854,
            8.465999603271484,
            -1.6230000257492065
          ]
        },
        {
          "atom_index": 2136,
          "name": "CA",
          "element": "C",
          "coord": [
            -1.5831999778747559,
            8.59630012512207,
            -1.6312999725341797
          ]
        },
        {
          "atom_index": 2137,
          "name": "C",
          "element": "C",
          "coord": [
            -1.7239999771118164,
            8.591699600219727,
            -1.5776000022888184
          ]
        },
        {
          "atom_index": 2138,
          "name": "O",
          "element": "O",
          "coord": [
            -1.7944999933242798,
            8.492500305175781,
            -1.5942000150680542
          ]
        },
        {
          "atom_index": 2139,
          "name": "CB",
          "element": "C",
          "coord": [
            -1.5911999940872192,
            8.646699905395508,
            -1.7762999534606934
          ]
        },
        {
          "atom_index": 2140,
          "name": "CG",
          "element": "C",
          "coord": [
            -1.4594000577926636,
            8.688199996948242,
            -1.8398000001907349
          ]
        },
        {
          "atom_index": 2141,
          "name": "CD1",
          "element": "C",
          "coord": [
            -1.440000057220459,
            8.818499565124512,
            -1.886299967765808
          ]
        },
        {
          "atom_index": 2142,
          "name": "CD2",
          "element": "C",
          "coord": [
            -1.3549000024795532,
            8.597100257873535,
            -1.8545000553131104
          ]
        },
        {
          "atom_index": 2143,
          "name": "CE1",
          "element": "C",
          "coord": [
            -1.3187999725341797,
            8.857500076293945,
            -1.9459999799728394
          ]
        },
        {
          "atom_index": 2144,
          "name": "CE2",
          "element": "C",
          "coord": [
            -1.2337000370025635,
            8.63479995727539,
            -1.9139000177383423
          ]
        },
        {
          "atom_index": 2145,
          "name": "CZ",
          "element": "C",
          "coord": [
            -1.2156000137329102,
            8.764900207519531,
            -1.9593000411987305
          ]
        },
        {
          "atom_index": 2146,
          "name": "OH",
          "element": "O",
          "coord": [
            -1.0938999652862549,
            8.801400184631348,
            -2.0153000354766846
          ]
        }
      ]
    },
    {
      "id": "C:61",
      "chain": "C",
      "resseq": 61,
      "icode": "",
      "resname": "ASN",
      "hetflag": " ",
      "sasa": 0.0,
      "atoms": [
        {
          "atom_index": 2147,
          "name": "N",
          "element": "N",
          "coord": [
            -1.764299988746643,
            8.699600219726562,
            -1.5115000009536743
          ]
        },
        {
          "atom_index": 2148,
          "name": "CA",
          "element": "C",
          "coord": [
            -1.9002000093460083,
            8.710800170898438,
            -1.4610999822616577
          ]
        },
        {
          "atom_index": 2149,
          "name": "C",
          "element": "C",
          "coord": [
            -1.9732999801635742,
            8.729399681091309,
            -1.5925999879837036
          ]
        },
        {
          "atom_index": 2150,
          "name": "O",
          "element": "O",
          "coord": [
            -1.9193999767303467,
            8.789999961853027,
            -1.684499979019165
          ]
        },
        {
          "atom_index": 2151,
          "name": "CB",
          "element": "C",
          "coord": [
            -1.9154000282287598,
            8.836000442504883,
            -1.3753999471664429
          ]
        },
        {
          "atom_index": 2152,
          "name": "CG",
          "element": "C",
          "coord": [
            -2.0589001178741455,
            8.862199783325195,
            -1.3367999792099
          ]
        },
        {
          "atom_index": 2153,
          "name": "OD1",
          "element": "O",
          "coord": [
            -2.149199962615967,
            8.847200393676758,
            -1.4192999601364136
          ]
        },
        {
          "atom_index": 2154,
          "name": "ND2",
          "element": "N",
          "coord": [
            -2.081399917602539,
            8.902799606323242,
            -1.2111999988555908
          ]
        }
      ]
    },
    {
      "id": "C:62",
      "chain": "C",
      "resseq": 62,
      "icode": "",
      "resname": "GLN",
      "hetflag": " ",
      "sasa": 1.4020259380340576,
      "atoms": [
        {
          "atom_index": 2155,
          "name": "N",
          "element": "N",
          "coord": [
            -2.0943000316619873,
            8.678099632263184,
            -1.604200005531311
          ]
        },
        {
          "atom_index": 2156,
          "name": "CA",
          "element": "C",
          "coord": [
            -2.165299892425537,
            8.691699981689453,
            -1.7302000522613525
          ]
        },
        {
          "atom_index": 2157,
          "name": "C",
          "element": "C",
          "coord": [
            -2.176800012588501,
            8.836199760437012,
            -1.7799999713897705
          ]
        },
        {
          "atom_index": 2158,
          "name": "O",
          "element": "O",
          "coord": [
            -2.1379001140594482,
            8.866700172424316,
            -1.8932000398635864
          ]
        },
        {
          "atom_index": 2159,
          "name": "CB",
          "element": "C",
          "coord": [
            -2.3046000003814697,
            8.629300117492676,
            -1.718500018119812
          ]
        },
        {
          "atom_index": 2160,
          "name": "CG",
          "element": "C",
          "coord": [
            -2.3598999977111816,
            8.584600448608398,
            -1.8523000478744507
          ]
        },
        {
          "atom_index": 2161,
          "name": "CD",
          "element": "C",
          "coord": [
            -2.2588000297546387,
            8.500499725341797,
            -1.930299997329712
          ]
        },
        {
          "atom_index": 2162,
          "name": "OE1",
          "element": "O",
          "coord": [
            -2.219899892807007,
            8.391599655151367,
            -1.8868999481201172
          ]
        },
        {
          "atom_index": 2163,
          "name": "NE2",
          "element": "N",
          "coord": [
            -2.2151999473571777,
            8.55150032043457,
            -2.0455000400543213
          ]
        }
      ]
    },
    {
      "id": "C:63",
      "chain": "C",
      "resseq": 63,
      "icode": "",
      "resname": "LYS",
      "hetflag": " ",
      "sasa": 0.7743710875511169,
      "atoms": [
        {
          "atom_index": 2164,
          "name": "N",
          "element": "N",
          "coord": [
            -2.2298998832702637,
            8.923999786376953,
            -1.694700002670288
          ]
        },
        {
          "atom_index": 2165,
          "name": "CA",
          "element": "C",
          "coord": [
            -2.2504000663757324,
            9.065299987792969,
            -1.7273000478744507
          ]
        },
        {
          "atom_index": 2166,
          "name": "C",
          "element": "C",
          "coord": [
            -2.1393001079559326,
            9.130900382995605,
            -1.8070000410079956
          ]
        },
        {
          "atom_index": 2167,
          "name": "O",
          "element": "O",
          "coord": [
            -2.1644999980926514,
            9.224599838256836,
            -1.8818000555038452
          ]
        },
        {
          "atom_index": 2168,
          "name": "CB",
          "element": "C",
          "coord": [
            -2.2723000049591064,
            9.147600173950195,
            -1.5994999408721924
          ]
        },
        {
          "atom_index": 2169,
          "name": "CG",
          "element": "C",
          "coord": [
            -2.418299913406372,
            9.164999961853027,
            -1.5549999475479126
          ]
        },
        {
          "atom_index": 2170,
          "name": "CD",
          "element": "C",
          "coord": [
            -2.4895999431610107,
            9.031299591064453,
            -1.5273000001907349
          ]
        },
        {
          "atom_index": 2171,
          "name": "CE",
          "element": "C",
          "coord": [
            -2.430799961090088,
            8.955599784851074,
            -1.4069000482559204
          ]
        },
        {
          "atom_index": 2172,
          "name": "NZ",
          "element": "N",
          "coord": [
            -2.4858999252319336,
            8.816499710083008,
            -1.3901000022888184
          ]
        }
      ]
    },
    {
      "id": "C:64",
      "chain": "C",
      "resseq": 64,
      "icode": "",
      "resname": "PHE",
      "hetflag": " ",
      "sasa": 0.0,
      "atoms": [
        {
          "atom_index": 2173,
          "name": "N",
          "element": "N",
          "coord": [
            -2.0165998935699463,
            9.081999778747559,
            -1.7922999858856201
          ]
        },
        {
          "atom_index": 2174,
          "name": "CA",
          "element": "C",
          "coord": [
            -1.9033000469207764,
            9.142399787902832,
            -1.861199975013733
          ]
        },
        {
          "atom_index": 2175,
          "name": "C",
          "element": "C",
          "coord": [
            -1.8451000452041626,
            9.056900024414062,
            -1.9704999923706055
          ]
        },
        {
          "atom_index": 2176,
          "name": "O",
          "element": "O",
          "coord": [
            -1.7582999467849731,
            9.101699829101562,
            -2.0443999767303467
          ]
        },
        {
          "atom_index": 2177,
          "name": "CB",
          "element": "C",
          "coord": [
            -1.7936999797821045,
            9.175999641418457,
            -1.7597999572753906
          ]
        },
        {
          "atom_index": 2178,
          "name": "CG",
          "element": "C",
          "coord": [
            -1.8437000513076782,
            9.254300117492676,
            -1.641800045967102
          ]
        },
        {
          "atom_index": 2179,
          "name": "CD1",
          "element": "C",
          "coord": [
            -1.9086999893188477,
            9.190299987792969,
            -1.5368000268936157
          ]
        },
        {
          "atom_index": 2180,
          "name": "CD2",
          "element": "C",
          "coord": [
            -1.8346999883651733,
            9.392900466918945,
            -1.639799952507019
          ]
        },
        {
          "atom_index": 2181,
          "name": "CE1",
          "element": "C",
          "coord": [
            -1.9644999504089355,
            9.263199806213379,
            -1.4319000244140625
          ]
        },
        {
          "atom_index": 2182,
          "name": "CE2",
          "element": "C",
          "coord": [
            -1.8904999494552612,
            9.466400146484375,
            -1.5353000164031982
          ]
        },
        {
          "atom_index": 2183,
          "name": "CZ",
          "element": "C",
          "coord": [
            -1.9557000398635864,
            9.401300430297852,
            -1.430999994277954
          ]
        }
      ]
    },
    {
      "id": "C:65",
      "chain": "C",
      "resseq": 65,
      "icode": "",
      "resname": "LYS",
      "hetflag": " ",
      "sasa": 5.162323474884033,
      "atoms": [
        {
          "atom_index": 2184,
          "name": "N",
          "element": "N",
          "coord": [
            -1.8937000036239624,
            8.934000015258789,
            -1.9800000190734863
          ]
        },
        {
          "atom_index": 2185,
          "name": "CA",
          "element": "C",
          "coord": [
            -1.8454999923706055,
            8.838600158691406,
            -2.0787999629974365
          ]
        },
        {
          "atom_index": 2186,
          "name": "C",
          "element": "C",
          "coord": [
            -1.7702000141143799,
            8.902600288391113,
            -2.1953999996185303
          ]
        },
        {
          "atom_index": 2187,
          "name": "O",
          "element": "O",
          "coord": [
            -1.6485999822616577,
            8.881799697875977,
            -2.213200092315674
          ]
        },
        {
          "atom_index": 2188,
          "name": "CB",
          "element": "C",
          "coord": [
            -1.9632999897003174,
            8.757699966430664,
            -2.134500026702881
          ]
        },
        {
          "atom_index": 2189,
          "name": "CG",
          "element": "C",
          "coord": [
            -1.9204000234603882,
            8.631199836730957,
            -2.20989990234375
          ]
        },
        {
          "atom_index": 2190,
          "name": "CD",
          "element": "C",
          "coord": [
            -1.9947999715805054,
            8.613100051879883,
            -2.342099905014038
          ]
        },
        {
          "atom_index": 2191,
          "name": "CE",
          "element": "C",
          "coord": [
            -2.145400047302246,
            8.604100227355957,
            -2.321700096130371
          ]
        },
        {
          "atom_index": 2192,
          "name": "NZ",
          "element": "N",
          "coord": [
            -2.2183001041412354,
            8.594400405883789,
            -2.4514999389648438
          ]
        }
      ]
    },
    {
      "id": "C:66",
      "chain": "C",
      "resseq": 66,
      "icode": "",
      "resname": "ASP",
      "hetflag": " ",
      "sasa": 3.688993453979492,
      "atoms": [
        {
          "atom_index": 2193,
          "name": "N",
          "element": "N",
          "coord": [
            -1.8430999517440796,
            8.982600212097168,
            -2.2730000019073486
          ]
        },
        {
          "atom_index": 2194,
          "name": "CA",
          "element": "C",
          "coord": [
            -1.7861000299453735,
            9.045499801635742,
            -2.3910999298095703
          ]
        },
        {
          "atom_index": 2195,
          "name": "C",
          "element": "C",
          "coord": [
            -1.748900055885315,
            9.193699836730957,
            -2.38100004196167
          ]
        },
        {
          "atom_index": 2196,
          "name": "O",
          "element": "O",
          "coord": [
            -1.7035000324249268,
            9.253499984741211,
            -2.478600025177002
          ]
        },
        {
          "atom_index": 2197,
          "name": "CB",
          "element": "C",
          "coord": [
            -1.87909996509552,
            9.018899917602539,
            -2.5100998878479004
          ]
        },
        {
          "atom_index": 2198,
          "name": "CG",
          "element": "C",
          "coord": [
            -1.8717999458312988,
            8.872400283813477,
            -2.5576000213623047
          ]
        },
        {
          "atom_index": 2199,
          "name": "OD1",
          "element": "O",
          "coord": [
            -1.9661999940872192,
            8.826800346374512,
            -2.626199960708618
          ]
        },
        {
          "atom_index": 2200,
          "name": "OD2",
          "element": "O",
          "coord": [
            -1.7704999446868896,
            8.802900314331055,
            -2.527899980545044
          ]
        }
      ]
    },
    {
      "id": "C:67",
      "chain": "C",
      "resseq": 67,
      "icode": "",
      "resname": "LYS",
      "hetflag": " ",
      "sasa": 0.0,
      "atoms": [
        {
          "atom_index": 2201,
          "name": "N",
          "element": "N",
          "coord": [
            -1.7661000490188599,
            9.253700256347656,
            -2.263700008392334
          ]
        },
        {
          "atom_index": 2202,
          "name": "CA",
          "element": "C",
          "coord": [
            -1.7265000343322754,
            9.39330005645752,
            -2.245699882507324
          ]
        },
        {
          "atom_index": 2203,
          "name": "C",
          "element": "C",
          "coord": [
            -1.579800009727478,
            9.398699760437012,
            -2.2042999267578125
          ]
        },
        {
          "atom_index": 2204,
          "name": "O",
          "element": "O",
          "coord": [
            -1.4975999593734741,
            9.46679973602295,
            -2.266200065612793
          ]
        },
        {
          "atom_index": 2205,
          "name": "CB",
          "element": "C",
          "coord": [
            -1.8080999851226807,
            9.459400177001953,
            -2.134999990463257
          ]
        },
        {
          "atom_index": 2206,
          "name": "CG",
          "element": "C",
          "coord": [
            -1.945099949836731,
            9.506699562072754,
            -2.1751999855041504
          ]
        },
        {
          "atom_index": 2207,
          "name": "CD",
          "element": "C",
          "coord": [
            -1.986799955368042,
            9.626500129699707,
            -2.0905001163482666
          ]
        },
        {
          "atom_index": 2208,
          "name": "CE",
          "element": "C",
          "coord": [
            -1.885699987411499,
            9.741000175476074,
            -2.1041998863220215
          ]
        },
        {
          "atom_index": 2209,
          "name": "NZ",
          "element": "N",
          "coord": [
            -1.8651000261306763,
            9.786600112915039,
            -2.245500087738037
          ]
        }
      ]
    },
    {
      "id": "C:68",
      "chain": "C",
      "resseq": 68,
      "icode": "",
      "resname": "ALA",
      "hetflag": " ",
      "sasa": 0.0,
      "atoms": [
        {
          "atom_index": 2210,
          "name": "N",
          "element": "N",
          "coord": [
            -1.5505000352859497,
            9.3233003616333,
            -2.098299980163574
          ]
        },
        {
          "atom_index": 2211,
          "name": "CA",
          "element": "C",
          "coord": [
            -1.4185999631881714,
            9.316499710083008,
            -2.0373001098632812
          ]
        },
        {
          "atom_index": 2212,
          "name": "C",
          "element": "C",
          "coord": [
            -1.3265000581741333,
            9.206500053405762,
            -2.087100028991699
          ]
        },
        {
          "atom_index": 2213,
          "name": "O",
          "element": "O",
          "coord": [
            -1.3708000183105469,
            9.10770034790039,
            -2.145400047302246
          ]
        },
        {
          "atom_index": 2214,
          "name": "CB",
          "element": "C",
          "coord": [
            -1.4347000122070312,
            9.303999900817871,
            -1.8875000476837158
          ]
        }
      ]
    },
    {
      "id": "C:69",
      "chain": "C",
      "resseq": 69,
      "icode": "",
      "resname": "THR",
      "hetflag": " ",
      "sasa": 0.29038915038108826,
      "atoms": [
        {
          "atom_index": 2215,
          "name": "N",
          "element": "N",
          "coord": [
            -1.1974999904632568,
            9.223899841308594,
            -2.059499979019165
          ]
        },
        {
          "atom_index": 2216,
          "name": "CA",
          "element": "C",
          "coord": [
            -1.0956000089645386,
            9.128800392150879,
            -2.100399971008301
          ]
        },
        {
          "atom_index": 2217,
          "name": "C",
          "element": "C",
          "coord": [
            -0.9711999893188477,
            9.134200096130371,
            -2.011899948120117
          ]
        },
        {
          "atom_index": 2218,
          "name": "O",
          "element": "O",
          "coord": [
            -0.8860999941825867,
            9.224300384521484,
            -2.0244998931884766
          ]
        },
        {
          "atom_index": 2219,
          "name": "CB",
          "element": "C",
          "coord": [
            -1.0534000396728516,
            9.154000282287598,
            -2.245699882507324
          ]
        },
        {
          "atom_index": 2220,
          "name": "OG1",
          "element": "O",
          "coord": [
            -1.1606999635696411,
            9.117799758911133,
            -2.332900047302246
          ]
        },
        {
          "atom_index": 2221,
          "name": "CG2",
          "element": "C",
          "coord": [
            -0.9301000237464905,
            9.072099685668945,
            -2.2813000679016113
          ]
        }
      ]
    },
    {
      "id": "C:70",
      "chain": "C",
      "resseq": 70,
      "icode": "",
      "resname": "LEU",
      "hetflag": " ",
      "sasa": 0.0,
      "atoms": [
        {
          "atom_index": 2222,
          "name": "N",
          "element": "N",
          "coord": [
            -0.9603000283241272,
            9.03499984741211,
            -1.924299955368042
          ]
        },
        {
          "atom_index": 2223,
          "name": "CA",
          "element": "C",
          "coord": [
            -0.8482000231742859,
            9.025699615478516,
            -1.8324999809265137
          ]
        },
        {
          "atom_index": 2224,
          "name": "C",
          "element": "C",
          "coord": [
            -0.7311000227928162,
            8.961299896240234,
            -1.9020999670028687
          ]
        },
        {
          "atom_index": 2225,
          "name": "O",
          "element": "O",
          "coord": [
            -0.7495999932289124,
            8.876299858093262,
            -1.9874000549316406
          ]
        },
        {
          "atom_index": 2226,
          "name": "CB",
          "element": "C",
          "coord": [
            -0.8859000205993652,
            8.940299987792969,
            -1.7122000455856323
          ]
        },
        {
          "atom_index": 2227,
          "name": "CG",
          "element": "C",
          "coord": [
            -1.0295000076293945,
            8.958900451660156,
            -1.6634999513626099
          ]
        },
        {
          "atom_index": 2228,
          "name": "CD1",
          "element": "C",
          "coord": [
            -1.0529999732971191,
            8.871600151062012,
            -1.541100025177002
          ]
        },
        {
          "atom_index": 2229,
          "name": "CD2",
          "element": "C",
          "coord": [
            -1.0542999505996704,
            9.105600357055664,
            -1.631700038909912
          ]
        }
      ]
    },
    {
      "id": "C:71",
      "chain": "C",
      "resseq": 71,
      "icode": "",
      "resname": "THR",
      "hetflag": " ",
      "sasa": 0.45171648263931274,
      "atoms": [
        {
          "atom_index": 2230,
          "name": "N",
          "element": "N",
          "coord": [
            -0.6107000112533569,
            9.001500129699707,
            -1.863700032234192
          ]
        },
        {
          "atom_index": 2231,
          "name": "CA",
          "element": "C",
          "coord": [
            -0.4884999990463257,
            8.947199821472168,
            -1.9213000535964966
          ]
        },
        {
          "atom_index": 2232,
          "name": "C",
          "element": "C",
          "coord": [
            -0.3774000108242035,
            8.983099937438965,
            -1.8249000310897827
          ]
        },
        {
          "atom_index": 2233,
          "name": "O",
          "element": "O",
          "coord": [
            -0.39959999918937683,
            9.059399604797363,
            -1.7303999662399292
          ]
        },
        {
          "atom_index": 2234,
          "name": "CB",
          "element": "C",
          "coord": [
            -0.4569000005722046,
            9.011199951171875,
            -2.05649995803833
          ]
        },
        {
          "atom_index": 2235,
          "name": "OG1",
          "element": "O",
          "coord": [
            -0.43810001015663147,
            9.152000427246094,
            -2.038599967956543
          ]
        },
        {
          "atom_index": 2236,
          "name": "CG2",
          "element": "C",
          "coord": [
            -0.5706999897956848,
            8.989100456237793,
            -2.1542000770568848
          ]
        }
      ]
    },
    {
      "id": "C:72",
      "chain": "C",
      "resseq": 72,
      "icode": "",
      "resname": "VAL",
      "hetflag": " ",
      "sasa": 0.0630597174167633,
      "atoms": [
        {
          "atom_index": 2237,
          "name": "N",
          "element": "N",
          "coord": [
            -0.25839999318122864,
            8.929400444030762,
            -1.8481999635696411
          ]
        },
        {
          "atom_index": 2238,
          "name": "CA",
          "element": "C",
          "coord": [
            -0.14630000293254852,
            8.957300186157227,
            -1.759600043296814
          ]
        },
        {
          "atom_index": 2239,
          "name": "C",
          "element": "C",
          "coord": [
            -0.015300000086426735,
            8.958100318908691,
            -1.8345999717712402
          ]
        },
        {
          "atom_index": 2240,
          "name": "O",
          "element": "O",
          "coord": [
            -0.006399999838322401,
            8.906900405883789,
            -1.944700002670288
          ]
        },
        {
          "atom_index": 2241,
          "name": "CB",
          "element": "C",
          "coord": [
            -0.13300000131130219,
            8.8503999710083,
            -1.6478999853134155
          ]
        },
        {
          "atom_index": 2242,
          "name": "CG1",
          "element": "C",
          "coord": [
            -0.26930001378059387,
            8.793899536132812,
            -1.6129000186920166
          ]
        },
        {
          "atom_index": 2243,
          "name": "CG2",
          "element": "C",
          "coord": [
            -0.03880000114440918,
            8.73859977722168,
            -1.69159996509552
          ]
        }
      ]
    },
    {
      "id": "C:73",
      "chain": "C",
      "resseq": 73,
      "icode": "",
      "resname": "ASP",
      "hetflag": " ",
      "sasa": 1.1680759191513062,
      "atoms": [
        {
          "atom_index": 2244,
          "name": "N",
          "element": "N",
          "coord": [
            0.08730000257492065,
            9.015700340270996,
            -1.7741999626159668
          ]
        },
        {
          "atom_index": 2245,
          "name": "CA",
          "element": "C",
          "coord": [
            0.21780000627040863,
            9.017200469970703,
            -1.8372000455856323
          ]
        },
        {
          "atom_index": 2246,
          "name": "C",
          "element": "C",
          "coord": [
            0.31839999556541443,
            8.967100143432617,
            -1.7364000082015991
          ]
        },
        {
          "atom_index": 2247,
          "name": "O",
          "element": "O",
          "coord": [
            0.38370001316070557,
            9.04520034790039,
            -1.6668000221252441
          ]
        },
        {
          "atom_index": 2248,
          "name": "CB",
          "element": "C",
          "coord": [
            0.25690001249313354,
            9.156800270080566,
            -1.8830000162124634
          ]
        },
        {
          "atom_index": 2249,
          "name": "CG",
          "element": "C",
          "coord": [
            0.40470001101493835,
            9.166799545288086,
            -1.913699984550476
          ]
        },
        {
          "atom_index": 2250,
          "name": "OD1",
          "element": "O",
          "coord": [
            0.4659000039100647,
            9.063199996948242,
            -1.948199987411499
          ]
        },
        {
          "atom_index": 2251,
          "name": "OD2",
          "element": "O",
          "coord": [
            0.460099995136261,
            9.27750015258789,
            -1.9040000438690186
          ]
        }
      ]
    },
    {
      "id": "C:74",
      "chain": "C",
      "resseq": 74,
      "icode": "",
      "resname": "LYS",
      "hetflag": " ",
      "sasa": 3.798224687576294,
      "atoms": [
        {
          "atom_index": 2252,
          "name": "N",
          "element": "N",
          "coord": [
            0.3301999866962433,
            8.835399627685547,
            -1.7304999828338623
          ]
        },
        {
          "atom_index": 2253,
          "name": "CA",
          "element": "C",
          "coord": [
            0.41940000653266907,
            8.76990032196045,
            -1.6371999979019165
          ]
        },
        {
          "atom_index": 2254,
          "name": "C",
          "element": "C",
          "coord": [
            0.5536999702453613,
            8.840499877929688,
            -1.6169999837875366
          ]
        },
        {
          "atom_index": 2255,
          "name": "O",
          "element": "O",
          "coord": [
            0.598800003528595,
            8.85569953918457,
            -1.5026999711990356
          ]
        },
        {
          "atom_index": 2256,
          "name": "CB",
          "element": "C",
          "coord": [
            0.43849998712539673,
            8.623900413513184,
            -1.680400013923645
          ]
        },
        {
          "atom_index": 2257,
          "name": "CG",
          "element": "C",
          "coord": [
            0.30630001425743103,
            8.543100357055664,
            -1.6766999959945679
          ]
        },
        {
          "atom_index": 2258,
          "name": "CD",
          "element": "C",
          "coord": [
            0.3066999912261963,
            8.413299560546875,
            -1.760599970817566
          ]
        },
        {
          "atom_index": 2259,
          "name": "CE",
          "element": "C",
          "coord": [
            0.392300009727478,
            8.303099632263184,
            -1.698699951171875
          ]
        },
        {
          "atom_index": 2260,
          "name": "NZ",
          "element": "N",
          "coord": [
            0.3882000148296356,
            8.175700187683105,
            -1.7763999700546265
          ]
        }
      ]
    },
    {
      "id": "C:75",
      "chain": "C",
      "resseq": 75,
      "icode": "",
      "resname": "SER",
      "hetflag": " ",
      "sasa": 6.713955879211426,
      "atoms": [
        {
          "atom_index": 2261,
          "name": "N",
          "element": "N",
          "coord": [
            0.6162999868392944,
            8.886699676513672,
            -1.7249000072479248
          ]
        },
        {
          "atom_index": 2262,
          "name": "CA",
          "element": "C",
          "coord": [
            0.7465000152587891,
            8.952400207519531,
            -1.7116999626159668
          ]
        },
        {
          "atom_index": 2263,
          "name": "C",
          "element": "C",
          "coord": [
            0.7458000183105469,
            9.067000389099121,
            -1.611199975013733
          ]
        },
        {
          "atom_index": 2264,
          "name": "O",
          "element": "O",
          "coord": [
            0.8198999762535095,
            9.06410026550293,
            -1.5126999616622925
          ]
        },
        {
          "atom_index": 2265,
          "name": "CB",
          "element": "C",
          "coord": [
            0.7950999736785889,
            9.002799987792969,
            -1.847599983215332
          ]
        },
        {
          "atom_index": 2266,
          "name": "OG",
          "element": "O",
          "coord": [
            0.6974999904632568,
            9.083800315856934,
            -1.910599946975708
          ]
        }
      ]
    },
    {
      "id": "C:76",
      "chain": "C",
      "resseq": 76,
      "icode": "",
      "resname": "SER",
      "hetflag": " ",
      "sasa": 0.8389019966125488,
      "atoms": [
        {
          "atom_index": 2267,
          "name": "N",
          "element": "N",
          "coord": [
            0.6610000133514404,
            9.16670036315918,
            -1.6359000205993652
          ]
        },
        {
          "atom_index": 2268,
          "name": "CA",
          "element": "C",
          "coord": [
            0.6495000123977661,
            9.283699989318848,
            -1.548200011253357
          ]
        },
        {
          "atom_index": 2269,
          "name": "C",
          "element": "C",
          "coord": [
            0.5512999892234802,
            9.256099700927734,
            -1.4347000122070312
          ]
        },
        {
          "atom_index": 2270,
          "name": "O",
          "element": "O",
          "coord": [
            0.5069000124931335,
            9.347700119018555,
            -1.3645999431610107
          ]
        },
        {
          "atom_index": 2271,
          "name": "CB",
          "element": "C",
          "coord": [
            0.5995000004768372,
            9.404000282287598,
            -1.6267999410629272
          ]
        },
        {
          "atom_index": 2272,
          "name": "OG",
          "element": "O",
          "coord": [
            0.46320000290870667,
            9.385700225830078,
            -1.6591999530792236
          ]
        }
      ]
    },
    {
      "id": "C:77",
      "chain": "C",
      "resseq": 77,
      "icode": "",
      "resname": "SER",
      "hetflag": " ",
      "sasa": 0.0,
      "atoms": [
        {
          "atom_index": 2273,
          "name": "N",
          "element": "N",
          "coord": [
            0.5175999999046326,
            9.12909984588623,
            -1.4185999631881714
          ]
        },
        {
          "atom_index": 2274,
          "name": "CA",
          "element": "C",
          "coord": [
            0.42640000581741333,
            9.086099624633789,
            -1.3142000436782837
          ]
        },
        {
          "atom_index": 2275,
          "name": "C",
          "element": "C",
          "coord": [
            0.3140999972820282,
            9.184599876403809,
            -1.2851999998092651
          ]
        },
        {
          "atom_index": 2276,
          "name": "O",
          "element": "O",
          "coord": [
            0.305400013923645,
            9.239299774169922,
            -1.1763999462127686
          ]
        },
        {
          "atom_index": 2277,
          "name": "CB",
          "element": "C",
          "coord": [
            0.5047000050544739,
            9.056500434875488,
            -1.1859999895095825
          ]
        },
        {
          "atom_index": 2278,
          "name": "OG",
          "element": "O",
          "coord": [
            0.5985000133514404,
            9.159500122070312,
            -1.159000039100647
          ]
        }
      ]
    },
    {
      "id": "C:78",
      "chain": "C",
      "resseq": 78,
      "icode": "",
      "resname": "THR",
      "hetflag": " ",
      "sasa": 0.0,
      "atoms": [
        {
          "atom_index": 2279,
          "name": "N",
          "element": "N",
          "coord": [
            0.2289000004529953,
            9.20829963684082,
            -1.3837000131607056
          ]
        },
        {
          "atom_index": 2280,
          "name": "CA",
          "element": "C",
          "coord": [
            0.11569999903440475,
            9.29640007019043,
            -1.3636000156402588
          ]
        },
        {
          "atom_index": 2281,
          "name": "C",
          "element": "C",
          "coord": [
            -0.002099999925121665,
            9.246600151062012,
            -1.4479999542236328
          ]
        },
        {
          "atom_index": 2282,
          "name": "O",
          "element": "O",
          "coord": [
            0.01769999973475933,
            9.184100151062012,
            -1.552299976348877
          ]
        },
        {
          "atom_index": 2283,
          "name": "CB",
          "element": "C",
          "coord": [
            0.15109999477863312,
            9.443300247192383,
            -1.398300051689148
          ]
        },
        {
          "atom_index": 2284,
          "name": "OG1",
          "element": "O",
          "coord": [
            0.051899999380111694,
            9.4975004196167,
            -1.486299991607666
          ]
        },
        {
          "atom_index": 2285,
          "name": "CG2",
          "element": "C",
          "coord": [
            0.28630000352859497,
            9.452199935913086,
            -1.4620000123977661
          ]
        }
      ]
    },
    {
      "id": "C:79",
      "chain": "C",
      "resseq": 79,
      "icode": "",
      "resname": "ALA",
      "hetflag": " ",
      "sasa": 0.0,
      "atoms": [
        {
          "atom_index": 2286,
          "name": "N",
          "element": "N",
          "coord": [
            -0.12399999797344208,
            9.272600173950195,
            -1.4016000032424927
          ]
        },
        {
          "atom_index": 2287,
          "name": "CA",
          "element": "C",
          "coord": [
            -0.24369999766349792,
            9.22819995880127,
            -1.4714000225067139
          ]
        },
        {
          "atom_index": 2288,
          "name": "C",
          "element": "C",
          "coord": [
            -0.32339999079704285,
            9.344599723815918,
            -1.523800015449524
          ]
        },
        {
          "atom_index": 2289,
          "name": "O",
          "element": "O",
          "coord": [
            -0.3231000006198883,
            9.453700065612793,
            -1.465000033378601
          ]
        },
        {
          "atom_index": 2290,
          "name": "CB",
          "element": "C",
          "coord": [
            -0.329800009727478,
            9.14739990234375,
            -1.3791999816894531
          ]
        }
      ]
    },
    {
      "id": "C:80",
      "chain": "C",
      "resseq": 80,
      "icode": "",
      "resname": "TYR",
      "hetflag": " ",
      "sasa": 0.44141802191734314,
      "atoms": [
        {
          "atom_index": 2291,
          "name": "N",
          "element": "N",
          "coord": [
            -0.3953999876976013,
            9.31980037689209,
            -1.632699966430664
          ]
        },
        {
          "atom_index": 2292,
          "name": "CA",
          "element": "C",
          "coord": [
            -0.47369998693466187,
            9.425000190734863,
            -1.6929999589920044
          ]
        },
        {
          "atom_index": 2293,
          "name": "C",
          "element": "C",
          "coord": [
            -0.6155999898910522,
            9.38539981842041,
            -1.7202999591827393
          ]
        },
        {
          "atom_index": 2294,
          "name": "O",
          "element": "O",
          "coord": [
            -0.6414999961853027,
            9.275899887084961,
            -1.7691999673843384
          ]
        },
        {
          "atom_index": 2295,
          "name": "CB",
          "element": "C",
          "coord": [
            -0.4133000075817108,
            9.46780014038086,
            -1.826200008392334
          ]
        },
        {
          "atom_index": 2296,
          "name": "CG",
          "element": "C",
          "coord": [
            -0.2667999863624573,
            9.506199836730957,
            -1.8234000205993652
          ]
        },
        {
          "atom_index": 2297,
          "name": "CD1",
          "element": "C",
          "coord": [
            -0.1664000004529953,
            9.408499717712402,
            -1.8121000528335571
          ]
        },
        {
          "atom_index": 2298,
          "name": "CD2",
          "element": "C",
          "coord": [
            -0.22759999334812164,
            9.640000343322754,
            -1.8355000019073486
          ]
        },
        {
          "atom_index": 2299,
          "name": "CE1",
          "element": "C",
          "coord": [
            -0.02979999966919422,
            9.443499565124512,
            -1.813099980354309
          ]
        },
        {
          "atom_index": 2300,
          "name": "CE2",
          "element": "C",
          "coord": [
            -0.09179999679327011,
            9.676300048828125,
            -1.8365999460220337
          ]
        },
        {
          "atom_index": 2301,
          "name": "CZ",
          "element": "C",
          "coord": [
            0.006599999964237213,
            9.577899932861328,
            -1.8251999616622925
          ]
        },
        {
          "atom_index": 2302,
          "name": "OH",
          "element": "O",
          "coord": [
            0.14010000228881836,
            9.614500045776367,
            -1.823799967765808
          ]
        }
      ]
    },
    {
      "id": "C:81",
      "chain": "C",
      "resseq": 81,
      "icode": "",
      "resname": "MET",
      "hetflag": " ",
      "sasa": 0.0,
      "atoms": [
        {
          "atom_index": 2303,
          "name": "N",
          "element": "N",
          "coord": [
            -0.707099974155426,
            9.475600242614746,
            -1.6878999471664429
          ]
        },
        {
          "atom_index": 2304,
          "name": "CA",
          "element": "C",
          "coord": [
            -0.8472999930381775,
            9.45479965209961,
            -1.7173999547958374
          ]
        },
        {
          "atom_index": 2305,
          "name": "C",
          "element": "C",
          "coord": [
            -0.8741999864578247,
            9.556500434875488,
            -1.8257999420166016
          ]
        },
        {
          "atom_index": 2306,
          "name": "O",
          "element": "O",
          "coord": [
            -0.8442000150680542,
            9.675200462341309,
            -1.809499979019165
          ]
        },
        {
          "atom_index": 2307,
          "name": "CB",
          "element": "C",
          "coord": [
            -0.9375,
            9.486300468444824,
            -1.6008000373840332
          ]
        },
        {
          "atom_index": 2308,
          "name": "CG",
          "element": "C",
          "coord": [
            -1.080899953842163,
            9.495499610900879,
            -1.6466000080108643
          ]
        },
        {
          "atom_index": 2309,
          "name": "SD",
          "element": "S",
          "coord": [
            -1.19350004196167,
            9.502300262451172,
            -1.5082000494003296
          ]
        },
        {
          "atom_index": 2310,
          "name": "CE",
          "element": "C",
          "coord": [
            -1.353700041770935,
            9.503700256347656,
            -1.5924999713897705
          ]
        }
      ]
    },
    {
      "id": "C:82",
      "chain": "C",
      "resseq": 82,
      "icode": "",
      "resname": "GLN",
      "hetflag": " ",
      "sasa": 1.1711193323135376,
      "atoms": [
        {
          "atom_index": 2311,
          "name": "N",
          "element": "N",
          "coord": [
            -0.9314000010490417,
            9.51039981842041,
            -1.9363000392913818
          ]
        },
        {
          "atom_index": 2312,
          "name": "CA",
          "element": "C",
          "coord": [
            -0.9577000141143799,
            9.597999572753906,
            -2.0485999584198
          ]
        },
        {
          "atom_index": 2313,
          "name": "C",
          "element": "C",
          "coord": [
            -1.1051000356674194,
            9.610699653625488,
            -2.075900077819824
          ]
        },
        {
          "atom_index": 2314,
          "name": "O",
          "element": "O",
          "coord": [
            -1.1751999855041504,
            9.510700225830078,
            -2.088200092315674
          ]
        },
        {
          "atom_index": 2315,
          "name": "CB",
          "element": "C",
          "coord": [
            -0.8885999917984009,
            9.54319953918457,
            -2.171600103378296
          ]
        },
        {
          "atom_index": 2316,
          "name": "CG",
          "element": "C",
          "coord": [
            -0.8456000089645386,
            9.648699760437012,
            -2.2685000896453857
          ]
        },
        {
          "atom_index": 2317,
          "name": "CD",
          "element": "C",
          "coord": [
            -0.8978000283241272,
            9.6225004196167,
            -2.4065001010894775
          ]
        },
        {
          "atom_index": 2318,
          "name": "OE1",
          "element": "O",
          "coord": [
            -1.0155999660491943,
            9.644399642944336,
            -2.4330999851226807
          ]
        },
        {
          "atom_index": 2319,
          "name": "NE2",
          "element": "N",
          "coord": [
            -0.8113999962806702,
            9.573399543762207,
            -2.495500087738037
          ]
        }
      ]
    },
    {
      "id": "C:83",
      "chain": "C",
      "resseq": 83,
      "icode": "",
      "resname": "VAL",
      "hetflag": " ",
      "sasa": 0.0,
      "atoms": [
        {
          "atom_index": 2320,
          "name": "N",
          "element": "N",
          "coord": [
            -1.15339994430542,
            9.733699798583984,
            -2.083699941635132
          ]
        },
        {
          "atom_index": 2321,
          "name": "CA",
          "element": "C",
          "coord": [
            -1.2940000295639038,
            9.753199577331543,
            -2.111799955368042
          ]
        },
        {
          "atom_index": 2322,
          "name": "C",
          "element": "C",
          "coord": [
            -1.3091000318527222,
            9.804699897766113,
            -2.2525999546051025
          ]
        },
        {
          "atom_index": 2323,
          "name": "O",
          "element": "O",
          "coord": [
            -1.2329000234603882,
            9.890800476074219,
            -2.2985999584198
          ]
        },
        {
          "atom_index": 2324,
          "name": "CB",
          "element": "C",
          "coord": [
            -1.3575999736785889,
            9.852299690246582,
            -2.0192999839782715
          ]
        },
        {
          "atom_index": 2325,
          "name": "CG1",
          "element": "C",
          "coord": [
            -1.5078999996185303,
            9.85569953918457,
            -2.0448999404907227
          ]
        },
        {
          "atom_index": 2326,
          "name": "CG2",
          "element": "C",
          "coord": [
            -1.3265000581741333,
            9.81470012664795,
            -1.878000020980835
          ]
        }
      ]
    },
    {
      "id": "C:84",
      "chain": "C",
      "resseq": 84,
      "icode": "",
      "resname": "ASN",
      "hetflag": " ",
      "sasa": 0.3468284606933594,
      "atoms": [
        {
          "atom_index": 2327,
          "name": "N",
          "element": "N",
          "coord": [
            -1.4092999696731567,
            9.751799583435059,
            -2.3210999965667725
          ]
        },
        {
          "atom_index": 2328,
          "name": "CA",
          "element": "C",
          "coord": [
            -1.4323999881744385,
            9.789400100708008,
            -2.4586000442504883
          ]
        },
        {
          "atom_index": 2329,
          "name": "C",
          "element": "C",
          "coord": [
            -1.559499979019165,
            9.870100021362305,
            -2.4721999168395996
          ]
        },
        {
          "atom_index": 2330,
          "name": "O",
          "element": "O",
          "coord": [
            -1.6591999530792236,
            9.843999862670898,
            -2.40310001373291
          ]
        },
        {
          "atom_index": 2331,
          "name": "CB",
          "element": "C",
          "coord": [
            -1.4386999607086182,
            9.6628999710083,
            -2.543299913406372
          ]
        },
        {
          "atom_index": 2332,
          "name": "CG",
          "element": "C",
          "coord": [
            -1.3125,
            9.579099655151367,
            -2.5306999683380127
          ]
        },
        {
          "atom_index": 2333,
          "name": "OD1",
          "element": "O",
          "coord": [
            -1.2071000337600708,
            9.616600036621094,
            -2.583199977874756
          ]
        },
        {
          "atom_index": 2334,
          "name": "ND2",
          "element": "N",
          "coord": [
            -1.3220000267028809,
            9.466099739074707,
            -2.4595000743865967
          ]
        }
      ]
    },
    {
      "id": "C:85",
      "chain": "C",
      "resseq": 85,
      "icode": "",
      "resname": "SER",
      "hetflag": " ",
      "sasa": 2.36694598197937,
      "atoms": [
        {
          "atom_index": 2335,
          "name": "N",
          "element": "N",
          "coord": [
            -1.5536999702453613,
            9.968899726867676,
            -2.5613999366760254
          ]
        },
        {
          "atom_index": 2336,
          "name": "CA",
          "element": "C",
          "coord": [
            -1.666100025177002,
            10.057600021362305,
            -2.588599920272827
          ]
        },
        {
          "atom_index": 2337,
          "name": "C",
          "element": "C",
          "coord": [
            -1.736799955368042,
            10.10509967803955,
            -2.462599992752075
          ]
        },
        {
          "atom_index": 2338,
          "name": "O",
          "element": "O",
          "coord": [
            -1.8530000448226929,
            10.072099685668945,
            -2.4370999336242676
          ]
        },
        {
          "atom_index": 2339,
          "name": "CB",
          "element": "C",
          "coord": [
            -1.7647000551223755,
            9.98960018157959,
            -2.68179988861084
          ]
        },
        {
          "atom_index": 2340,
          "name": "OG",
          "element": "O",
          "coord": [
            -1.7009999752044678,
            9.963600158691406,
            -2.8055999279022217
          ]
        }
      ]
    },
    {
      "id": "C:86",
      "chain": "C",
      "resseq": 86,
      "icode": "",
      "resname": "PRO",
      "hetflag": " ",
      "sasa": 0.0,
      "atoms": [
        {
          "atom_index": 2341,
          "name": "N",
          "element": "N",
          "coord": [
            -1.6653000116348267,
            10.183799743652344,
            -2.3817999362945557
          ]
        },
        {
          "atom_index": 2342,
          "name": "CA",
          "element": "C",
          "coord": [
            -1.7089999914169312,
            10.242899894714355,
            -2.2558000087738037
          ]
        },
        {
          "atom_index": 2343,
          "name": "C",
          "element": "C",
          "coord": [
            -1.832900047302246,
            10.329700469970703,
            -2.2727999687194824
          ]
        },
        {
          "atom_index": 2344,
          "name": "O",
          "element": "O",
          "coord": [
            -1.864400029182434,
            10.373499870300293,
            -2.3831000328063965
          ]
        },
        {
          "atom_index": 2345,
          "name": "CB",
          "element": "C",
          "coord": [
            -1.5875999927520752,
            10.324299812316895,
            -2.214200019836426
          ]
        },
        {
          "atom_index": 2346,
          "name": "CG",
          "element": "C",
          "coord": [
            -1.4737000465393066,
            10.241800308227539,
            -2.2681000232696533
          ]
        },
        {
          "atom_index": 2347,
          "name": "CD",
          "element": "C",
          "coord": [
            -1.5219999551773071,
            10.209199905395508,
            -2.404599905014038
          ]
        }
      ]
    },
    {
      "id": "C:87",
      "chain": "C",
      "resseq": 87,
      "icode": "",
      "resname": "THR",
      "hetflag": " ",
      "sasa": 1.097025752067566,
      "atoms": [
        {
          "atom_index": 2348,
          "name": "N",
          "element": "N",
          "coord": [
            -1.9026000499725342,
            10.353400230407715,
            -2.162600040435791
          ]
        },
        {
          "atom_index": 2349,
          "name": "CA",
          "element": "C",
          "coord": [
            -2.0223000049591064,
            10.43589973449707,
            -2.161099910736084
          ]
        },
        {
          "atom_index": 2350,
          "name": "C",
          "element": "C",
          "coord": [
            -2.0399999618530273,
            10.47700023651123,
            -2.015399932861328
          ]
        },
        {
          "atom_index": 2351,
          "name": "O",
          "element": "O",
          "coord": [
            -1.9742000102996826,
            10.42140007019043,
            -1.9277000427246094
          ]
        },
        {
          "atom_index": 2352,
          "name": "CB",
          "element": "C",
          "coord": [
            -2.146699905395508,
            10.357099533081055,
            -2.2056000232696533
          ]
        },
        {
          "atom_index": 2353,
          "name": "OG1",
          "element": "O",
          "coord": [
            -2.1981000900268555,
            10.280799865722656,
            -2.0952000617980957
          ]
        },
        {
          "atom_index": 2354,
          "name": "CG2",
          "element": "C",
          "coord": [
            -2.111299991607666,
            10.262299537658691,
            -2.31850004196167
          ]
        }
      ]
    },
    {
      "id": "C:88",
      "chain": "C",
      "resseq": 88,
      "icode": "",
      "resname": "SER",
      "hetflag": " ",
      "sasa": 1.9863810539245605,
      "atoms": [
        {
          "atom_index": 2355,
          "name": "N",
          "element": "N",
          "coord": [
            -2.1277999877929688,
            10.572999954223633,
            -1.9882999658584595
          ]
        },
        {
          "atom_index": 2356,
          "name": "CA",
          "element": "C",
          "coord": [
            -2.1487998962402344,
            10.617799758911133,
            -1.851099967956543
          ]
        },
        {
          "atom_index": 2357,
          "name": "C",
          "element": "C",
          "coord": [
            -2.1747000217437744,
            10.501700401306152,
            -1.7545000314712524
          ]
        },
        {
          "atom_index": 2358,
          "name": "O",
          "element": "O",
          "coord": [
            -2.1396000385284424,
            10.509900093078613,
            -1.636299967765808
          ]
        },
        {
          "atom_index": 2359,
          "name": "CB",
          "element": "C",
          "coord": [
            -2.265700101852417,
            10.71619987487793,
            -1.8450000286102295
          ]
        },
        {
          "atom_index": 2360,
          "name": "OG",
          "element": "O",
          "coord": [
            -2.385999917984009,
            10.654500007629395,
            -1.8877999782562256
          ]
        }
      ]
    },
    {
      "id": "C:89",
      "chain": "C",
      "resseq": 89,
      "icode": "",
      "resname": "GLU",
      "hetflag": " ",
      "sasa": 1.0955544710159302,
      "atoms": [
        {
          "atom_index": 2361,
          "name": "N",
          "element": "N",
          "coord": [
            -2.2360999584198,
            10.394100189208984,
            -1.8042000532150269
          ]
        },
        {
          "atom_index": 2362,
          "name": "CA",
          "element": "C",
          "coord": [
            -2.265700101852417,
            10.277299880981445,
            -1.720900058746338
          ]
        },
        {
          "atom_index": 2363,
          "name": "C",
          "element": "C",
          "coord": [
            -2.1319000720977783,
            10.220199584960938,
            -1.6735999584197998
          ]
        },
        {
          "atom_index": 2364,
          "name": "O",
          "element": "O",
          "coord": [
            -2.125499963760376,
            10.149900436401367,
            -1.573099970817566
          ]
        },
        {
          "atom_index": 2365,
          "name": "CB",
          "element": "C",
          "coord": [
            -2.3445000648498535,
            10.171799659729004,
            -1.8013999462127686
          ]
        },
        {
          "atom_index": 2366,
          "name": "CG",
          "element": "C",
          "coord": [
            -2.4407999515533447,
            10.081600189208984,
            -1.7188999652862549
          ]
        },
        {
          "atom_index": 2367,
          "name": "CD",
          "element": "C",
          "coord": [
            -2.384399890899658,
            9.941200256347656,
            -1.68340003490448
          ]
        },
        {
          "atom_index": 2368,
          "name": "OE1",
          "element": "O",
          "coord": [
            -2.341399908065796,
            9.865900039672852,
            -1.774999976158142
          ]
        },
        {
          "atom_index": 2369,
          "name": "OE2",
          "element": "O",
          "coord": [
            -2.3849000930786133,
            9.905200004577637,
            -1.562999963760376
          ]
        }
      ]
    },
    {
      "id": "C:90",
      "chain": "C",
      "resseq": 90,
      "icode": "",
      "resname": "ASP",
      "hetflag": " ",
      "sasa": 0.0,
      "atoms": [
        {
          "atom_index": 2370,
          "name": "N",
          "element": "N",
          "coord": [
            -2.024899959564209,
            10.253899574279785,
            -1.7452000379562378
          ]
        },
        {
          "atom_index": 2371,
          "name": "CA",
          "element": "C",
          "coord": [
            -1.891700029373169,
            10.205699920654297,
            -1.711400032043457
          ]
        },
        {
          "atom_index": 2372,
          "name": "C",
          "element": "C",
          "coord": [
            -1.8102999925613403,
            10.294300079345703,
            -1.618499994277954
          ]
        },
        {
          "atom_index": 2373,
          "name": "O",
          "element": "O",
          "coord": [
            -1.7158000469207764,
            10.247200012207031,
            -1.5556999444961548
          ]
        },
        {
          "atom_index": 2374,
          "name": "CB",
          "element": "C",
          "coord": [
            -1.8113000392913818,
            10.179400444030762,
            -1.837499976158142
          ]
        },
        {
          "atom_index": 2375,
          "name": "CG",
          "element": "C",
          "coord": [
            -1.8694000244140625,
            10.067899703979492,
            -1.9194999933242798
          ]
        },
        {
          "atom_index": 2376,
          "name": "OD1",
          "element": "O",
          "coord": [
            -1.9257999658584595,
            9.973999977111816,
            -1.858299970626831
          ]
        },
        {
          "atom_index": 2377,
          "name": "OD2",
          "element": "O",
          "coord": [
            -1.857800006866455,
            10.073399543762207,
            -2.043800115585327
          ]
        }
      ]
    },
    {
      "id": "C:91",
      "chain": "C",
      "resseq": 91,
      "icode": "",
      "resname": "SER",
      "hetflag": " ",
      "sasa": 0.0,
      "atoms": [
        {
          "atom_index": 2378,
          "name": "N",
          "element": "N",
          "coord": [
            -1.842900037765503,
            10.42240047454834,
            -1.6103999614715576
          ]
        },
        {
          "atom_index": 2379,
          "name": "CA",
          "element": "C",
          "coord": [
            -1.7691999673843384,
            10.50730037689209,
            -1.518399953842163
          ]
        },
        {
          "atom_index": 2380,
          "name": "C",
          "element": "C",
          "coord": [
            -1.791700005531311,
            10.44789981842041,
            -1.3801000118255615
          ]
        },
        {
          "atom_index": 2381,
          "name": "O",
          "element": "O",
          "coord": [
            -1.9055999517440796,
            10.43280029296875,
            -1.3353999853134155
          ]
        },
        {
          "atom_index": 2382,
          "name": "CB",
          "element": "C",
          "coord": [
            -1.8203999996185303,
            10.651300430297852,
            -1.521399974822998
          ]
        },
        {
          "atom_index": 2383,
          "name": "OG",
          "element": "O",
          "coord": [
            -1.7604000568389893,
            10.724599838256836,
            -1.6268999576568604
          ]
        }
      ]
    },
    {
      "id": "C:92",
      "chain": "C",
      "resseq": 92,
      "icode": "",
      "resname": "ALA",
      "hetflag": " ",
      "sasa": 0.0,
      "atoms": [
        {
          "atom_index": 2384,
          "name": "N",
          "element": "N",
          "coord": [
            -1.6815999746322632,
            10.41189956665039,
            -1.3147000074386597
          ]
        },
        {
          "atom_index": 2385,
          "name": "CA",
          "element": "C",
          "coord": [
            -1.6842000484466553,
            10.354000091552734,
            -1.1811000108718872
          ]
        },
        {
          "atom_index": 2386,
          "name": "C",
          "element": "C",
          "coord": [
            -1.5405999422073364,
            10.331399917602539,
            -1.1341999769210815
          ]
        },
        {
          "atom_index": 2387,
          "name": "O",
          "element": "O",
          "coord": [
            -1.444000005722046,
            10.36989974975586,
            -1.2019000053405762
          ]
        },
        {
          "atom_index": 2388,
          "name": "CB",
          "element": "C",
          "coord": [
            -1.76010000705719,
            10.22249984741211,
            -1.1833000183105469
          ]
        }
      ]
    },
    {
      "id": "C:93",
      "chain": "C",
      "resseq": 93,
      "icode": "",
      "resname": "VAL",
      "hetflag": " ",
      "sasa": 0.0,
      "atoms": [
        {
          "atom_index": 2389,
          "name": "N",
          "element": "N",
          "coord": [
            -1.5262999534606934,
            10.270400047302246,
            -1.017300009727478
          ]
        },
        {
          "atom_index": 2390,
          "name": "CA",
          "element": "C",
          "coord": [
            -1.3935999870300293,
            10.241399765014648,
            -0.9657999873161316
          ]
        },
        {
          "atom_index": 2391,
          "name": "C",
          "element": "C",
          "coord": [
            -1.371500015258789,
            10.090100288391113,
            -0.9739999771118164
          ]
        },
        {
          "atom_index": 2392,
          "name": "O",
          "element": "O",
          "coord": [
            -1.4603999853134155,
            10.010899543762207,
            -0.9441999793052673
          ]
        },
        {
          "atom_index": 2393,
          "name": "CB",
          "element": "C",
          "coord": [
            -1.3773000240325928,
            10.292900085449219,
            -0.8216000199317932
          ]
        },
        {
          "atom_index": 2394,
          "name": "CG1",
          "element": "C",
          "coord": [
            -1.4966000318527222,
            10.253199577331543,
            -0.7383000254631042
          ]
        },
        {
          "atom_index": 2395,
          "name": "CG2",
          "element": "C",
          "coord": [
            -1.2488000392913818,
            10.238900184631348,
            -0.7613000273704529
          ]
        }
      ]
    },
    {
      "id": "C:94",
      "chain": "C",
      "resseq": 94,
      "icode": "",
      "resname": "TYR",
      "hetflag": " ",
      "sasa": 0.0,
      "atoms": [
        {
          "atom_index": 2396,
          "name": "N",
          "element": "N",
          "coord": [
            -1.2522000074386597,
            10.05210018157959,
            -1.0164999961853027
          ]
        },
        {
          "atom_index": 2397,
          "name": "CA",
          "element": "C",
          "coord": [
            -1.215499997138977,
            9.913200378417969,
            -1.0358999967575073
          ]
        },
        {
          "atom_index": 2398,
          "name": "C",
          "element": "C",
          "coord": [
            -1.0988999605178833,
            9.867400169372559,
            -0.9491000175476074
          ]
        },
        {
          "atom_index": 2399,
          "name": "O",
          "element": "O",
          "coord": [
            -0.9857000112533569,
            9.916899681091309,
            -0.961899995803833
          ]
        },
        {
          "atom_index": 2400,
          "name": "CB",
          "element": "C",
          "coord": [
            -1.1787999868392944,
            9.893699645996094,
            -1.1825000047683716
          ]
        },
        {
          "atom_index": 2401,
          "name": "CG",
          "element": "C",
          "coord": [
            -1.294100046157837,
            9.917799949645996,
            -1.2764999866485596
          ]
        },
        {
          "atom_index": 2402,
          "name": "CD1",
          "element": "C",
          "coord": [
            -1.374899983406067,
            9.812199592590332,
            -1.3178000450134277
          ]
        },
        {
          "atom_index": 2403,
          "name": "CD2",
          "element": "C",
          "coord": [
            -1.325700044631958,
            10.046500205993652,
            -1.3193999528884888
          ]
        },
        {
          "atom_index": 2404,
          "name": "CE1",
          "element": "C",
          "coord": [
            -1.4850000143051147,
            9.833900451660156,
            -1.3992999792099
          ]
        },
        {
          "atom_index": 2405,
          "name": "CE2",
          "element": "C",
          "coord": [
            -1.4357000589370728,
            10.069700241088867,
            -1.4012999534606934
          ]
        },
        {
          "atom_index": 2406,
          "name": "CZ",
          "element": "C",
          "coord": [
            -1.5154999494552612,
            9.963000297546387,
            -1.4407999515533447
          ]
        },
        {
          "atom_index": 2407,
          "name": "OH",
          "element": "O",
          "coord": [
            -1.6267999410629272,
            9.984299659729004,
            -1.5199999809265137
          ]
        }
      ]
    },
    {
      "id": "C:95",
      "chain": "C",
      "resseq": 95,
      "icode": "",
      "resname": "TYR",
      "hetflag": " ",
      "sasa": 0.0,
      "atoms": [
        {
          "atom_index": 2408,
          "name": "N",
          "element": "N",
          "coord": [
            -1.1260000467300415,
            9.770999908447266,
            -0.8616999983787537
          ]
        },
        {
          "atom_index": 2409,
          "name": "CA",
          "element": "C",
          "coord": [
            -1.0210000276565552,
            9.718500137329102,
            -0.7766000032424927
          ]
        },
        {
          "atom_index": 2410,
          "name": "C",
          "element": "C",
          "coord": [
            -0.9739000201225281,
            9.584099769592285,
            -0.8246999979019165
          ]
        },
        {
          "atom_index": 2411,
          "name": "O",
          "element": "O",
          "coord": [
            -1.0542999505996704,
            9.500200271606445,
            -0.8662999868392944
          ]
        },
        {
          "atom_index": 2412,
          "name": "CB",
          "element": "C",
          "coord": [
            -1.0687999725341797,
            9.697099685668945,
            -0.6345999836921692
          ]
        },
        {
          "atom_index": 2413,
          "name": "CG",
          "element": "C",
          "coord": [
            -1.1346999406814575,
            9.814200401306152,
            -0.5716999769210815
          ]
        },
        {
          "atom_index": 2414,
          "name": "CD1",
          "element": "C",
          "coord": [
            -1.2714999914169312,
            9.831500053405762,
            -0.5824999809265137
          ]
        },
        {
          "atom_index": 2415,
          "name": "CD2",
          "element": "C",
          "coord": [
            -1.0616999864578247,
            9.904899597167969,
            -0.4948999881744385
          ]
        },
        {
          "atom_index": 2416,
          "name": "CE1",
          "element": "C",
          "coord": [
            -1.3360999822616577,
            9.935999870300293,
            -0.5171999931335449
          ]
        },
        {
          "atom_index": 2417,
          "name": "CE2",
          "element": "C",
          "coord": [
            -1.125,
            10.010299682617188,
            -0.4291999936103821
          ]
        },
        {
          "atom_index": 2418,
          "name": "CZ",
          "element": "C",
          "coord": [
            -1.2626999616622925,
            10.024700164794922,
            -0.44040000438690186
          ]
        },
        {
          "atom_index": 2419,
          "name": "OH",
          "element": "O",
          "coord": [
            -1.329300045967102,
            10.124199867248535,
            -0.37290000915527344
          ]
        }
      ]
    },
    {
      "id": "C:96",
      "chain": "C",
      "resseq": 96,
      "icode": "",
      "resname": "CYS",
      "hetflag": " ",
      "sasa": 0.0,
      "atoms": [
        {
          "atom_index": 2420,
          "name": "N",
          "element": "N",
          "coord": [
            -0.8432999849319458,
            9.563799858093262,
            -0.8188999891281128
          ]
        },
        {
          "atom_index": 2421,
          "name": "CA",
          "element": "C",
          "coord": [
            -0.7890999913215637,
            9.435199737548828,
            -0.8537999987602234
          ]
        },
        {
          "atom_index": 2422,
          "name": "C",
          "element": "C",
          "coord": [
            -0.7580999732017517,
            9.383199691772461,
            -0.7135999798774719
          ]
        },
        {
          "atom_index": 2423,
          "name": "O",
          "element": "O",
          "coord": [
            -0.7181000113487244,
            9.460000038146973,
            -0.6273999810218811
          ]
        },
        {
          "atom_index": 2424,
          "name": "CB",
          "element": "C",
          "coord": [
            -0.6633999943733215,
            9.450900077819824,
            -0.9372000098228455
          ]
        },
        {
          "atom_index": 2425,
          "name": "SG",
          "element": "S",
          "coord": [
            -0.5360000133514404,
            9.531200408935547,
            -0.8489000201225281
          ]
        }
      ]
    },
    {
      "id": "C:97",
      "chain": "C",
      "resseq": 97,
      "icode": "",
      "resname": "THR",
      "hetflag": " ",
      "sasa": 0.0,
      "atoms": [
        {
          "atom_index": 2426,
          "name": "N",
          "element": "N",
          "coord": [
            -0.7791000008583069,
            9.254799842834473,
            -0.6887000203132629
          ]
        },
        {
          "atom_index": 2427,
          "name": "CA",
          "element": "C",
          "coord": [
            -0.7563999891281128,
            9.201299667358398,
            -0.5558000206947327
          ]
        },
        {
          "atom_index": 2428,
          "name": "C",
          "element": "C",
          "coord": [
            -0.6854000091552734,
            9.069700241088867,
            -0.559499979019165
          ]
        },
        {
          "atom_index": 2429,
          "name": "O",
          "element": "O",
          "coord": [
            -0.6815000176429749,
            9.003199577331543,
            -0.661899983882904
          ]
        },
        {
          "atom_index": 2430,
          "name": "CB",
          "element": "C",
          "coord": [
            -0.8880000114440918,
            9.174300193786621,
            -0.48240000009536743
          ]
        },
        {
          "atom_index": 2431,
          "name": "OG1",
          "element": "O",
          "coord": [
            -0.9455000162124634,
            9.051400184631348,
            -0.5310999751091003
          ]
        },
        {
          "atom_index": 2432,
          "name": "CG2",
          "element": "C",
          "coord": [
            -0.9842000007629395,
            9.288999557495117,
            -0.5040000081062317
          ]
        }
      ]
    },
    {
      "id": "C:98",
      "chain": "C",
      "resseq": 98,
      "icode": "",
      "resname": "ARG",
      "hetflag": " ",
      "sasa": 0.0,
      "atoms": [
        {
          "atom_index": 2433,
          "name": "N",
          "element": "N",
          "coord": [
            -0.633899986743927,
            9.031299591064453,
            -0.44369998574256897
          ]
        },
        {
          "atom_index": 2434,
          "name": "CA",
          "element": "C",
          "coord": [
            -0.5616999864578247,
            8.906900405883789,
            -0.426800012588501
          ]
        },
        {
          "atom_index": 2435,
          "name": "C",
          "element": "C",
          "coord": [
            -0.6075000166893005,
            8.852499961853027,
            -0.2939999997615814
          ]
        },
        {
          "atom_index": 2436,
          "name": "O",
          "element": "O",
          "coord": [
            -0.6241999864578247,
            8.928099632263184,
            -0.19859999418258667
          ]
        },
        {
          "atom_index": 2437,
          "name": "CB",
          "element": "C",
          "coord": [
            -0.41110000014305115,
            8.934399604797363,
            -0.42320001125335693
          ]
        },
        {
          "atom_index": 2438,
          "name": "CG",
          "element": "C",
          "coord": [
            -0.32339999079704285,
            8.81089973449707,
            -0.4399999976158142
          ]
        },
        {
          "atom_index": 2439,
          "name": "CD",
          "element": "C",
          "coord": [
            -0.2879999876022339,
            8.748000144958496,
            -0.3077999949455261
          ]
        },
        {
          "atom_index": 2440,
          "name": "NE",
          "element": "N",
          "coord": [
            -0.14489999413490295,
            8.758899688720703,
            -0.2784000039100647
          ]
        },
        {
          "atom_index": 2441,
          "name": "CZ",
          "element": "C",
          "coord": [
            -0.08699999749660492,
            8.710000038146973,
            -0.1687999963760376
          ]
        },
        {
          "atom_index": 2442,
          "name": "NH1",
          "element": "N",
          "coord": [
            -0.16040000319480896,
            8.646300315856934,
            -0.07720000296831131
          ]
        },
        {
          "atom_index": 2443,
          "name": "NH2",
          "element": "N",
          "coord": [
            0.04390000179409981,
            8.724699974060059,
            -0.15139999985694885
          ]
        }
      ]
    },
    {
      "id": "C:99",
      "chain": "C",
      "resseq": 99,
      "icode": "",
      "resname": "GLY",
      "hetflag": " ",
      "sasa": 0.0,
      "atoms": [
        {
          "atom_index": 2444,
          "name": "N",
          "element": "N",
          "coord": [
            -0.6284000277519226,
            8.72189998626709,
            -0.2867000102996826
          ]
        },
        {
          "atom_index": 2445,
          "name": "CA",
          "element": "C",
          "coord": [
            -0.6735000014305115,
            8.663800239562988,
            -0.16200000047683716
          ]
        },
        {
          "atom_index": 2446,
          "name": "C",
          "element": "C",
          "coord": [
            -0.5552999973297119,
            8.620599746704102,
            -0.07919999957084656
          ]
        },
        {
          "atom_index": 2447,
          "name": "O",
          "element": "O",
          "coord": [
            -0.4462999999523163,
            8.677599906921387,
            -0.08739999681711197
          ]
        }
      ]
    },
    {
      "id": "C:100",
      "chain": "C",
      "resseq": 100,
      "icode": "",
      "resname": "ALA",
      "hetflag": " ",
      "sasa": 0.0,
      "atoms": [
        {
          "atom_index": 2448,
          "name": "N",
          "element": "N",
          "coord": [
            -0.5774999856948853,
            8.519000053405762,
            0.0024999999441206455
          ]
        },
        {
          "atom_index": 2449,
          "name": "CA",
          "element": "C",
          "coord": [
            -0.4724000096321106,
            8.465700149536133,
            0.08709999918937683
          ]
        },
        {
          "atom_index": 2450,
          "name": "C",
          "element": "C",
          "coord": [
            -0.5239999890327454,
            8.345000267028809,
            0.16329999268054962
          ]
        },
        {
          "atom_index": 2451,
          "name": "O",
          "element": "O",
          "coord": [
            -0.6406000256538391,
            8.307600021362305,
            0.15049999952316284
          ]
        },
        {
          "atom_index": 2452,
          "name": "CB",
          "element": "C",
          "coord": [
            -0.42320001125335693,
            8.571599960327148,
            0.18379999697208405
          ]
        }
      ]
    },
    {
      "id": "C:101",
      "chain": "C",
      "resseq": 101,
      "icode": "",
      "resname": "ARG",
      "hetflag": " ",
      "sasa": 8.4510498046875,
      "atoms": [
        {
          "atom_index": 2453,
          "name": "N",
          "element": "N",
          "coord": [
            -0.43479999899864197,
            8.286199569702148,
            0.24230000376701355
          ]
        },
        {
          "atom_index": 2454,
          "name": "CA",
          "element": "C",
          "coord": [
            -0.4625000059604645,
            8.168399810791016,
            0.32330000400543213
          ]
        },
        {
          "atom_index": 2455,
          "name": "C",
          "element": "C",
          "coord": [
            -0.6044999957084656,
            8.159600257873535,
            0.3750999867916107
          ]
        },
        {
          "atom_index": 2456,
          "name": "O",
          "element": "O",
          "coord": [
            -0.6365000009536743,
            8.218999862670898,
            0.47760000824928284
          ]
        },
        {
          "atom_index": 2457,
          "name": "CB",
          "element": "C",
          "coord": [
            -0.3659999966621399,
            8.164899826049805,
            0.4415000081062317
          ]
        },
        {
          "atom_index": 2458,
          "name": "CG",
          "element": "C",
          "coord": [
            -0.38769999146461487,
            8.049400329589844,
            0.5370000004768372
          ]
        },
        {
          "atom_index": 2459,
          "name": "CD",
          "element": "C",
          "coord": [
            -0.3409999907016754,
            7.916600227355957,
            0.47999998927116394
          ]
        },
        {
          "atom_index": 2460,
          "name": "NE",
          "element": "N",
          "coord": [
            -0.3086000084877014,
            7.822800159454346,
            0.5878999829292297
          ]
        },
        {
          "atom_index": 2461,
          "name": "CZ",
          "element": "C",
          "coord": [
            -0.20149999856948853,
            7.833099842071533,
            0.6668000221252441
          ]
        },
        {
          "atom_index": 2462,
          "name": "NH1",
          "element": "N",
          "coord": [
            -0.1151999980211258,
            7.933300018310547,
            0.6492000222206116
          ]
        },
        {
          "atom_index": 2463,
          "name": "NH2",
          "element": "N",
          "coord": [
            -0.1817999929189682,
            7.744699954986572,
            0.7644000053405762
          ]
        }
      ]
    },
    {
      "id": "C:102",
      "chain": "C",
      "resseq": 102,
      "icode": "",
      "resname": "ASP",
      "hetflag": " ",
      "sasa": 0.22070901095867157,
      "atoms": [
        {
          "atom_index": 2464,
          "name": "N",
          "element": "N",
          "coord": [
            -0.6887000203132629,
            8.086299896240234,
            0.3034999966621399
          ]
        },
        {
          "atom_index": 2465,
          "name": "CA",
          "element": "C",
          "coord": [
            -0.8274999856948853,
            8.064499855041504,
            0.34139999747276306
          ]
        },
        {
          "atom_index": 2466,
          "name": "C",
          "element": "C",
          "coord": [
            -0.9348000288009644,
            8.162300109863281,
            0.3003999888896942
          ]
        },
        {
          "atom_index": 2467,
          "name": "O",
          "element": "O",
          "coord": [
            -1.0463000535964966,
            8.15410041809082,
            0.35280001163482666
          ]
        },
        {
          "atom_index": 2468,
          "name": "CB",
          "element": "C",
          "coord": [
            -0.839900016784668,
            8.04259967803955,
            0.4903999865055084
          ]
        },
        {
          "atom_index": 2469,
          "name": "CG",
          "element": "C",
          "coord": [
            -0.7797999978065491,
            7.913099765777588,
            0.5329999923706055
          ]
        },
        {
          "atom_index": 2470,
          "name": "OD1",
          "element": "O",
          "coord": [
            -0.6607999801635742,
            7.9116997718811035,
            0.5748999714851379
          ]
        },
        {
          "atom_index": 2471,
          "name": "OD2",
          "element": "O",
          "coord": [
            -0.8526999950408936,
            7.81220006942749,
            0.5217999815940857
          ]
        }
      ]
    },
    {
      "id": "C:103",
      "chain": "C",
      "resseq": 103,
      "icode": "",
      "resname": "THR",
      "hetflag": " ",
      "sasa": 0.0,
      "atoms": [
        {
          "atom_index": 2472,
          "name": "N",
          "element": "N",
          "coord": [
            -0.9021000266075134,
            8.254400253295898,
            0.20960000157356262
          ]
        },
        {
          "atom_index": 2473,
          "name": "CA",
          "element": "C",
          "coord": [
            -0.9998000264167786,
            8.349900245666504,
            0.1559000015258789
          ]
        },
        {
          "atom_index": 2474,
          "name": "C",
          "element": "C",
          "coord": [
            -0.9570000171661377,
            8.416299819946289,
            0.03220000118017197
          ]
        },
        {
          "atom_index": 2475,
          "name": "O",
          "element": "O",
          "coord": [
            -0.8464000225067139,
            8.398799896240234,
            -0.018400000408291817
          ]
        },
        {
          "atom_index": 2476,
          "name": "CB",
          "element": "C",
          "coord": [
            -1.0289000272750854,
            8.470999717712402,
            0.2393999993801117
          ]
        },
        {
          "atom_index": 2477,
          "name": "OG1",
          "element": "O",
          "coord": [
            -0.9110999703407288,
            8.506799697875977,
            0.311599999666214
          ]
        },
        {
          "atom_index": 2478,
          "name": "CG2",
          "element": "C",
          "coord": [
            -1.1516000032424927,
            8.449600219726562,
            0.32280001044273376
          ]
        }
      ]
    },
    {
      "id": "C:104",
      "chain": "C",
      "resseq": 104,
      "icode": "",
      "resname": "TRP",
      "hetflag": " ",
      "sasa": 0.0,
      "atoms": [
        {
          "atom_index": 2479,
          "name": "N",
          "element": "N",
          "coord": [
            -1.0480999946594238,
            8.502099990844727,
            -0.008999999612569809
          ]
        },
        {
          "atom_index": 2480,
          "name": "CA",
          "element": "C",
          "coord": [
            -1.0313999652862549,
            8.58240032196045,
            -0.12610000371932983
          ]
        },
        {
          "atom_index": 2481,
          "name": "C",
          "element": "C",
          "coord": [
            -1.0391000509262085,
            8.725500106811523,
            -0.07639999687671661
          ]
        },
        {
          "atom_index": 2482,
          "name": "O",
          "element": "O",
          "coord": [
            -1.0808000564575195,
            8.749199867248535,
            0.03629999980330467
          ]
        },
        {
          "atom_index": 2483,
          "name": "CB",
          "element": "C",
          "coord": [
            -1.1470999717712402,
            8.554100036621094,
            -0.22110000252723694
          ]
        },
        {
          "atom_index": 2484,
          "name": "CG",
          "element": "C",
          "coord": [
            -1.1583000421524048,
            8.412300109863281,
            -0.2606000006198883
          ]
        },
        {
          "atom_index": 2485,
          "name": "CD1",
          "element": "C",
          "coord": [
            -1.2582000494003296,
            8.326499938964844,
            -0.22840000689029694
          ]
        },
        {
          "atom_index": 2486,
          "name": "CD2",
          "element": "C",
          "coord": [
            -1.069599986076355,
            8.340800285339355,
            -0.3463999927043915
          ]
        },
        {
          "atom_index": 2487,
          "name": "NE1",
          "element": "N",
          "coord": [
            -1.2381000518798828,
            8.204999923706055,
            -0.28999999165534973
          ]
        },
        {
          "atom_index": 2488,
          "name": "CE2",
          "element": "C",
          "coord": [
            -1.1223000288009644,
            8.21150016784668,
            -0.3626999855041504
          ]
        },
        {
          "atom_index": 2489,
          "name": "CE3",
          "element": "C",
          "coord": [
            -0.9502000212669373,
            8.373600006103516,
            -0.4113999903202057
          ]
        },
        {
          "atom_index": 2490,
          "name": "CZ2",
          "element": "C",
          "coord": [
            -1.0601999759674072,
            8.114999771118164,
            -0.44200000166893005
          ]
        },
        {
          "atom_index": 2491,
          "name": "CZ3",
          "element": "C",
          "coord": [
            -0.8884000182151794,
            8.277600288391113,
            -0.49050000309944153
          ]
        },
        {
          "atom_index": 2492,
          "name": "CH2",
          "element": "C",
          "coord": [
            -0.9434000253677368,
            8.149900436401367,
            -0.504800021648407
          ]
        }
      ]
    },
    {
      "id": "C:105",
      "chain": "C",
      "resseq": 105,
      "icode": "",
      "resname": "PHE",
      "hetflag": " ",
      "sasa": 0.0,
      "atoms": [
        {
          "atom_index": 2493,
          "name": "N",
          "element": "N",
          "coord": [
            -0.9952999949455261,
            8.82040023803711,
            -0.15790000557899475
          ]
        },
        {
          "atom_index": 2494,
          "name": "CA",
          "element": "C",
          "coord": [
            -1.0088000297546387,
            8.959799766540527,
            -0.11949999630451202
          ]
        },
        {
          "atom_index": 2495,
          "name": "C",
          "element": "C",
          "coord": [
            -0.9419000148773193,
            9.000499725341797,
            0.009999999776482582
          ]
        },
        {
          "atom_index": 2496,
          "name": "O",
          "element": "O",
          "coord": [
            -0.9958999752998352,
            9.079899787902832,
            0.08649999648332596
          ]
        },
        {
          "atom_index": 2497,
          "name": "CB",
          "element": "C",
          "coord": [
            -1.1567000150680542,
            8.990300178527832,
            -0.11150000244379044
          ]
        },
        {
          "atom_index": 2498,
          "name": "CG",
          "element": "C",
          "coord": [
            -1.232100009918213,
            8.946800231933594,
            -0.23360000550746918
          ]
        },
        {
          "atom_index": 2499,
          "name": "CD1",
          "element": "C",
          "coord": [
            -1.3437999486923218,
            8.864299774169922,
            -0.22280000150203705
          ]
        },
        {
          "atom_index": 2500,
          "name": "CD2",
          "element": "C",
          "coord": [
            -1.194100022315979,
            8.993000030517578,
            -0.3603000044822693
          ]
        },
        {
          "atom_index": 2501,
          "name": "CE1",
          "element": "C",
          "coord": [
            -1.417799949645996,
            8.829000473022461,
            -0.33570000529289246
          ]
        },
        {
          "atom_index": 2502,
          "name": "CE2",
          "element": "C",
          "coord": [
            -1.2674000263214111,
            8.95829963684082,
            -0.47369998693466187
          ]
        },
        {
          "atom_index": 2503,
          "name": "CZ",
          "element": "C",
          "coord": [
            -1.3797999620437622,
            8.876099586486816,
            -0.46129998564720154
          ]
        }
      ]
    },
    {
      "id": "C:106",
      "chain": "C",
      "resseq": 106,
      "icode": "",
      "resname": "ALA",
      "hetflag": " ",
      "sasa": 0.0,
      "atoms": [
        {
          "atom_index": 2504,
          "name": "N",
          "element": "N",
          "coord": [
            -0.824400007724762,
            8.945500373840332,
            0.0348999984562397
          ]
        },
        {
          "atom_index": 2505,
          "name": "CA",
          "element": "C",
          "coord": [
            -0.7520999908447266,
            8.981100082397461,
            0.15379999577999115
          ]
        },
        {
          "atom_index": 2506,
          "name": "C",
          "element": "C",
          "coord": [
            -0.6776999831199646,
            9.109800338745117,
            0.12290000170469284
          ]
        },
        {
          "atom_index": 2507,
          "name": "O",
          "element": "O",
          "coord": [
            -0.6601999998092651,
            9.1943998336792,
            0.2093999981880188
          ]
        },
        {
          "atom_index": 2508,
          "name": "CB",
          "element": "C",
          "coord": [
            -0.6552000045776367,
            8.873000144958496,
            0.1898999959230423
          ]
        }
      ]
    },
    {
      "id": "C:107",
      "chain": "C",
      "resseq": 107,
      "icode": "",
      "resname": "TYR",
      "hetflag": " ",
      "sasa": 0.0,
      "atoms": [
        {
          "atom_index": 2509,
          "name": "N",
          "element": "N",
          "coord": [
            -0.6345999836921692,
            9.125900268554688,
            -0.0008999999845400453
          ]
        },
        {
          "atom_index": 2510,
          "name": "CA",
          "element": "C",
          "coord": [
            -0.5619999766349792,
            9.245800018310547,
            -0.03700000047683716
          ]
        },
        {
          "atom_index": 2511,
          "name": "C",
          "element": "C",
          "coord": [
            -0.6320000290870667,
            9.319600105285645,
            -0.14790000021457672
          ]
        },
        {
          "atom_index": 2512,
          "name": "O",
          "element": "O",
          "coord": [
            -0.6829000115394592,
            9.257499694824219,
            -0.24140000343322754
          ]
        },
        {
          "atom_index": 2513,
          "name": "CB",
          "element": "C",
          "coord": [
            -0.42260000109672546,
            9.209199905395508,
            -0.08209999650716782
          ]
        },
        {
          "atom_index": 2514,
          "name": "CG",
          "element": "C",
          "coord": [
            -0.33799999952316284,
            9.147600173950195,
            0.026799999177455902
          ]
        },
        {
          "atom_index": 2515,
          "name": "CD1",
          "element": "C",
          "coord": [
            -0.24150000512599945,
            9.222900390625,
            0.09319999814033508
          ]
        },
        {
          "atom_index": 2516,
          "name": "CD2",
          "element": "C",
          "coord": [
            -0.35260000824928284,
            9.01360034942627,
            0.06210000067949295
          ]
        },
        {
          "atom_index": 2517,
          "name": "CE1",
          "element": "C",
          "coord": [
            -0.1615000069141388,
            9.166999816894531,
            0.19099999964237213
          ]
        },
        {
          "atom_index": 2518,
          "name": "CE2",
          "element": "C",
          "coord": [
            -0.27230000495910645,
            8.956500053405762,
            0.1599999964237213
          ]
        },
        {
          "atom_index": 2519,
          "name": "CZ",
          "element": "C",
          "coord": [
            -0.1768999993801117,
            9.03380012512207,
            0.22390000522136688
          ]
        },
        {
          "atom_index": 2520,
          "name": "OH",
          "element": "O",
          "coord": [
            -0.09459999948740005,
            8.978099822998047,
            0.31940001249313354
          ]
        }
      ]
    },
    {
      "id": "C:108",
      "chain": "C",
      "resseq": 108,
      "icode": "",
      "resname": "TRP",
      "hetflag": " ",
      "sasa": 0.0,
      "atoms": [
        {
          "atom_index": 2521,
          "name": "N",
          "element": "N",
          "coord": [
            -0.6341999769210815,
            9.452300071716309,
            -0.13920000195503235
          ]
        },
        {
          "atom_index": 2522,
          "name": "CA",
          "element": "C",
          "coord": [
            -0.7006999850273132,
            9.531900405883789,
            -0.2410999983549118
          ]
        },
        {
          "atom_index": 2523,
          "name": "C",
          "element": "C",
          "coord": [
            -0.6137999892234802,
            9.63640022277832,
            -0.30489999055862427
          ]
        },
        {
          "atom_index": 2524,
          "name": "O",
          "element": "O",
          "coord": [
            -0.5303000211715698,
            9.696499824523926,
            -0.23909999430179596
          ]
        },
        {
          "atom_index": 2525,
          "name": "CB",
          "element": "C",
          "coord": [
            -0.8220999836921692,
            9.601499557495117,
            -0.18320000171661377
          ]
        },
        {
          "atom_index": 2526,
          "name": "CG",
          "element": "C",
          "coord": [
            -0.9304999709129333,
            9.508600234985352,
            -0.1446000039577484
          ]
        },
        {
          "atom_index": 2527,
          "name": "CD1",
          "element": "C",
          "coord": [
            -0.9280999898910522,
            9.416199684143066,
            -0.043699998408555984
          ]
        },
        {
          "atom_index": 2528,
          "name": "CD2",
          "element": "C",
          "coord": [
            -1.0605000257492065,
            9.502099990844727,
            -0.20200000703334808
          ]
        },
        {
          "atom_index": 2529,
          "name": "NE1",
          "element": "N",
          "coord": [
            -1.0491000413894653,
            9.35319995880127,
            -0.0340999998152256
          ]
        },
        {
          "atom_index": 2530,
          "name": "CE2",
          "element": "C",
          "coord": [
            -1.132599949836731,
            9.40369987487793,
            -0.1306000053882599
          ]
        },
        {
          "atom_index": 2531,
          "name": "CE3",
          "element": "C",
          "coord": [
            -1.1234999895095825,
            9.569700241088867,
            -0.30730000138282776
          ]
        },
        {
          "atom_index": 2532,
          "name": "CZ2",
          "element": "C",
          "coord": [
            -1.2654999494552612,
            9.371600151062012,
            -0.16040000319480896
          ]
        },
        {
          "atom_index": 2533,
          "name": "CZ3",
          "element": "C",
          "coord": [
            -1.2559000253677368,
            9.538000106811523,
            -0.3370000123977661
          ]
        },
        {
          "atom_index": 2534,
          "name": "CH2",
          "element": "C",
          "coord": [
            -1.3255000114440918,
            9.439200401306152,
            -0.26350000500679016
          ]
        }
      ]
    },
    {
      "id": "C:109",
      "chain": "C",
      "resseq": 109,
      "icode": "",
      "resname": "GLY",
      "hetflag": " ",
      "sasa": 0.0,
      "atoms": [
        {
          "atom_index": 2535,
          "name": "N",
          "element": "N",
          "coord": [
            -0.6326000094413757,
            9.657099723815918,
            -0.43470001220703125
          ]
        },
        {
          "atom_index": 2536,
          "name": "CA",
          "element": "C",
          "coord": [
            -0.5569999814033508,
            9.759599685668945,
            -0.5027999877929688
          ]
        },
        {
          "atom_index": 2537,
          "name": "C",
          "element": "C",
          "coord": [
            -0.6208000183105469,
            9.889800071716309,
            -0.4571000039577484
          ]
        },
        {
          "atom_index": 2538,
          "name": "O",
          "element": "O",
          "coord": [
            -0.7285000085830688,
            9.89229965209961,
            -0.39480000734329224
          ]
        }
      ]
    },
    {
      "id": "C:110",
      "chain": "C",
      "resseq": 110,
      "icode": "",
      "resname": "GLN",
      "hetflag": " ",
      "sasa": 0.0,
      "atoms": [
        {
          "atom_index": 2539,
          "name": "N",
          "element": "N",
          "coord": [
            -0.5539000034332275,
            9.999799728393555,
            -0.48660001158714294
          ]
        },
        {
          "atom_index": 2540,
          "name": "CA",
          "element": "C",
          "coord": [
            -0.6053000092506409,
            10.13029956817627,
            -0.44839999079704285
          ]
        },
        {
          "atom_index": 2541,
          "name": "C",
          "element": "C",
          "coord": [
            -0.7457000017166138,
            10.156499862670898,
            -0.5070000290870667
          ]
        },
        {
          "atom_index": 2542,
          "name": "O",
          "element": "O",
          "coord": [
            -0.8324999809265137,
            10.21399974822998,
            -0.4408000111579895
          ]
        },
        {
          "atom_index": 2543,
          "name": "CB",
          "element": "C",
          "coord": [
            -0.5060999989509583,
            10.236000061035156,
            -0.4966999888420105
          ]
        },
        {
          "atom_index": 2544,
          "name": "CG",
          "element": "C",
          "coord": [
            -0.5559999942779541,
            10.378600120544434,
            -0.48669999837875366
          ]
        },
        {
          "atom_index": 2545,
          "name": "CD",
          "element": "C",
          "coord": [
            -0.47369998693466187,
            10.47350025177002,
            -0.5719000101089478
          ]
        },
        {
          "atom_index": 2546,
          "name": "OE1",
          "element": "O",
          "coord": [
            -0.503000020980835,
            10.593000411987305,
            -0.5799000263214111
          ]
        },
        {
          "atom_index": 2547,
          "name": "NE2",
          "element": "N",
          "coord": [
            -0.3698999881744385,
            10.420299530029297,
            -0.6365000009536743
          ]
        }
      ]
    },
    {
      "id": "C:111",
      "chain": "C",
      "resseq": 111,
      "icode": "",
      "resname": "GLY",
      "hetflag": " ",
      "sasa": 0.0,
      "atoms": [
        {
          "atom_index": 2548,
          "name": "N",
          "element": "N",
          "coord": [
            -0.7659000158309937,
            10.111599922180176,
            -0.6309000253677368
          ]
        },
        {
          "atom_index": 2549,
          "name": "CA",
          "element": "C",
          "coord": [
            -0.8912000060081482,
            10.131699562072754,
            -0.70169997215271
          ]
        },
        {
          "atom_index": 2550,
          "name": "C",
          "element": "C",
          "coord": [
            -0.8679999709129333,
            10.239500045776367,
            -0.8066999912261963
          ]
        },
        {
          "atom_index": 2551,
          "name": "O",
          "element": "O",
          "coord": [
            -0.8029999732971191,
            10.339400291442871,
            -0.7781000137329102
          ]
        }
      ]
    },
    {
      "id": "C:112",
      "chain": "C",
      "resseq": 112,
      "icode": "",
      "resname": "THR",
      "hetflag": " ",
      "sasa": 0.0,
      "atoms": [
        {
          "atom_index": 2552,
          "name": "N",
          "element": "N",
          "coord": [
            -0.9161999821662903,
            10.220399856567383,
            -0.9287999868392944
          ]
        },
        {
          "atom_index": 2553,
          "name": "CA",
          "element": "C",
          "coord": [
            -0.8977000117301941,
            10.322199821472168,
            -1.0307999849319458
          ]
        },
        {
          "atom_index": 2554,
          "name": "C",
          "element": "C",
          "coord": [
            -1.0325000286102295,
            10.382200241088867,
            -1.0662000179290771
          ]
        },
        {
          "atom_index": 2555,
          "name": "O",
          "element": "O",
          "coord": [
            -1.1313999891281128,
            10.311800003051758,
            -1.0845999717712402
          ]
        },
        {
          "atom_index": 2556,
          "name": "CB",
          "element": "C",
          "coord": [
            -0.8348000049591064,
            10.266900062561035,
            -1.1597000360488892
          ]
        },
        {
          "atom_index": 2557,
          "name": "OG1",
          "element": "O",
          "coord": [
            -0.6983000040054321,
            10.230500221252441,
            -1.1365000009536743
          ]
        },
        {
          "atom_index": 2558,
          "name": "CG2",
          "element": "C",
          "coord": [
            -0.8396999835968018,
            10.372099876403809,
            -1.2683000564575195
          ]
        }
      ]
    },
    {
      "id": "C:113",
      "chain": "C",
      "resseq": 113,
      "icode": "",
      "resname": "LEU",
      "hetflag": " ",
      "sasa": 0.0,
      "atoms": [
        {
          "atom_index": 2559,
          "name": "N",
          "element": "N",
          "coord": [
            -1.0368000268936157,
            10.513899803161621,
            -1.0758999586105347
          ]
        },
        {
          "atom_index": 2560,
          "name": "CA",
          "element": "C",
          "coord": [
            -1.1618000268936157,
            10.57800006866455,
            -1.1083999872207642
          ]
        },
        {
          "atom_index": 2561,
          "name": "C",
          "element": "C",
          "coord": [
            -1.1664999723434448,
            10.609399795532227,
            -1.2555999755859375
          ]
        },
        {
          "atom_index": 2562,
          "name": "O",
          "element": "O",
          "coord": [
            -1.0907000303268433,
            10.69379997253418,
            -1.3039000034332275
          ]
        },
        {
          "atom_index": 2563,
          "name": "CB",
          "element": "C",
          "coord": [
            -1.1797000169754028,
            10.70680046081543,
            -1.0290000438690186
          ]
        },
        {
          "atom_index": 2564,
          "name": "CG",
          "element": "C",
          "coord": [
            -1.309499979019165,
            10.781499862670898,
            -1.0607000589370728
          ]
        },
        {
          "atom_index": 2565,
          "name": "CD1",
          "element": "C",
          "coord": [
            -1.4292000532150269,
            10.688899993896484,
            -1.0470000505447388
          ]
        },
        {
          "atom_index": 2566,
          "name": "CD2",
          "element": "C",
          "coord": [
            -1.323099970817566,
            10.897899627685547,
            -0.9656999707221985
          ]
        }
      ]
    },
    {
      "id": "C:114",
      "chain": "C",
      "resseq": 114,
      "icode": "",
      "resname": "VAL",
      "hetflag": " ",
      "sasa": 0.0,
      "atoms": [
        {
          "atom_index": 2567,
          "name": "N",
          "element": "N",
          "coord": [
            -1.2537000179290771,
            10.53950023651123,
            -1.3274999856948853
          ]
        },
        {
          "atom_index": 2568,
          "name": "CA",
          "element": "C",
          "coord": [
            -1.2670999765396118,
            10.566300392150879,
            -1.4686000347137451
          ]
        },
        {
          "atom_index": 2569,
          "name": "C",
          "element": "C",
          "coord": [
            -1.3839000463485718,
            10.65939998626709,
            -1.4839999675750732
          ]
        },
        {
          "atom_index": 2570,
          "name": "O",
          "element": "O",
          "coord": [
            -1.4886000156402588,
            10.643799781799316,
            -1.419600009918213
          ]
        },
        {
          "atom_index": 2571,
          "name": "CB",
          "element": "C",
          "coord": [
            -1.2949999570846558,
            10.442299842834473,
            -1.5515999794006348
          ]
        },
        {
          "atom_index": 2572,
          "name": "CG1",
          "element": "C",
          "coord": [
            -1.1849000453948975,
            10.341899871826172,
            -1.5319000482559204
          ]
        },
        {
          "atom_index": 2573,
          "name": "CG2",
          "element": "C",
          "coord": [
            -1.4291000366210938,
            10.38539981842041,
            -1.51419997215271
          ]
        }
      ]
    },
    {
      "id": "C:115",
      "chain": "C",
      "resseq": 115,
      "icode": "",
      "resname": "THR",
      "hetflag": " ",
      "sasa": 0.0,
      "atoms": [
        {
          "atom_index": 2574,
          "name": "N",
          "element": "N",
          "coord": [
            -1.361799955368042,
            10.758399963378906,
            -1.569100022315979
          ]
        },
        {
          "atom_index": 2575,
          "name": "CA",
          "element": "C",
          "coord": [
            -1.4605000019073486,
            10.858799934387207,
            -1.600100040435791
          ]
        },
        {
          "atom_index": 2576,
          "name": "C",
          "element": "C",
          "coord": [
            -1.4665000438690186,
            10.851699829101562,
            -1.7529000043869019
          ]
        },
        {
          "atom_index": 2577,
          "name": "O",
          "element": "O",
          "coord": [
            -1.3632999658584595,
            10.864800453186035,
            -1.820199966430664
          ]
        },
        {
          "atom_index": 2578,
          "name": "CB",
          "element": "C",
          "coord": [
            -1.4134000539779663,
            11.000900268554688,
            -1.5513999462127686
          ]
        },
        {
          "atom_index": 2579,
          "name": "OG1",
          "element": "O",
          "coord": [
            -1.3717999458312988,
            10.99489974975586,
            -1.413599967956543
          ]
        },
        {
          "atom_index": 2580,
          "name": "CG2",
          "element": "C",
          "coord": [
            -1.5262000560760498,
            11.102299690246582,
            -1.5633000135421753
          ]
        }
      ]
    },
    {
      "id": "C:116",
      "chain": "C",
      "resseq": 116,
      "icode": "",
      "resname": "VAL",
      "hetflag": " ",
      "sasa": 0.0,
      "atoms": [
        {
          "atom_index": 2581,
          "name": "N",
          "element": "N",
          "coord": [
            -1.5855000019073486,
            10.822799682617188,
            -1.8062000274658203
          ]
        },
        {
          "atom_index": 2582,
          "name": "CA",
          "element": "C",
          "coord": [
            -1.606600046157837,
            10.816800117492676,
            -1.9510999917984009
          ]
        },
        {
          "atom_index": 2583,
          "name": "C",
          "element": "C",
          "coord": [
            -1.676800012588501,
            10.946900367736816,
            -1.9867000579833984
          ]
        },
        {
          "atom_index": 2584,
          "name": "O",
          "element": "O",
          "coord": [
            -1.7918000221252441,
            10.968299865722656,
            -1.9469000101089478
          ]
        },
        {
          "atom_index": 2585,
          "name": "CB",
          "element": "C",
          "coord": [
            -1.6985000371932983,
            10.699700355529785,
            -1.993299961090088
          ]
        },
        {
          "atom_index": 2586,
          "name": "CG1",
          "element": "C",
          "coord": [
            -1.6232999563217163,
            10.569700241088867,
            -1.988700032234192
          ]
        },
        {
          "atom_index": 2587,
          "name": "CG2",
          "element": "C",
          "coord": [
            -1.8194999694824219,
            10.693699836730957,
            -1.901900053024292
          ]
        }
      ]
    },
    {
      "id": "C:117",
      "chain": "C",
      "resseq": 117,
      "icode": "",
      "resname": "SER",
      "hetflag": " ",
      "sasa": 0.0,
      "atoms": [
        {
          "atom_index": 2588,
          "name": "N",
          "element": "N",
          "coord": [
            -1.607100009918213,
            11.034199714660645,
            -2.059000015258789
          ]
        },
        {
          "atom_index": 2589,
          "name": "CA",
          "element": "C",
          "coord": [
            -1.6640000343322754,
            11.162199974060059,
            -2.096299886703491
          ]
        },
        {
          "atom_index": 2590,
          "name": "C",
          "element": "C",
          "coord": [
            -1.5855000019073486,
            11.231900215148926,
            -2.2047998905181885
          ]
        },
        {
          "atom_index": 2591,
          "name": "O",
          "element": "O",
          "coord": [
            -1.4667999744415283,
            11.206100463867188,
            -2.226799964904785
          ]
        },
        {
          "atom_index": 2592,
          "name": "CB",
          "element": "C",
          "coord": [
            -1.6729999780654907,
            11.255200386047363,
            -1.9747999906539917
          ]
        },
        {
          "atom_index": 2593,
          "name": "OG",
          "element": "O",
          "coord": [
            -1.7476999759674072,
            11.372200012207031,
            -2.0058000087738037
          ]
        }
      ]
    },
    {
      "id": "C:118",
      "chain": "C",
      "resseq": 118,
      "icode": "",
      "resname": "VAL",
      "hetflag": " ",
      "sasa": 1.645538568496704,
      "atoms": [
        {
          "atom_index": 2594,
          "name": "N",
          "element": "N",
          "coord": [
            -1.6550999879837036,
            11.322099685668945,
            -2.272599935531616
          ]
        },
        {
          "atom_index": 2595,
          "name": "CA",
          "element": "C",
          "coord": [
            -1.5973000526428223,
            11.400799751281738,
            -2.380199909210205
          ]
        },
        {
          "atom_index": 2596,
          "name": "C",
          "element": "C",
          "coord": [
            -1.5298999547958374,
            11.521499633789062,
            -2.316499948501587
          ]
        },
        {
          "atom_index": 2597,
          "name": "O",
          "element": "O",
          "coord": [
            -1.4352999925613403,
            11.578900337219238,
            -2.3731000423431396
          ]
        },
        {
          "atom_index": 2598,
          "name": "CB",
          "element": "C",
          "coord": [
            -1.7074999809265137,
            11.446599960327148,
            -2.4774999618530273
          ]
        },
        {
          "atom_index": 2599,
          "name": "CG1",
          "element": "C",
          "coord": [
            -1.7257000207901,
            11.341899871826172,
            -2.5871999263763428
          ]
        },
        {
          "atom_index": 2600,
          "name": "CG2",
          "element": "C",
          "coord": [
            -1.8394999504089355,
            11.467700004577637,
            -2.399399995803833
          ]
        }
      ]
    },
    {
      "id": "C:119",
      "chain": "C",
      "resseq": 119,
      "icode": "",
      "resname": "ALA",
      "hetflag": " ",
      "sasa": 0.0,
      "atoms": [
        {
          "atom_index": 2601,
          "name": "N",
          "element": "N",
          "coord": [
            -1.579699993133545,
            11.557100296020508,
            -2.1975998878479004
          ]
        },
        {
          "atom_index": 2602,
          "name": "CA",
          "element": "C",
          "coord": [
            -1.5277999639511108,
            11.668499946594238,
            -2.119499921798706
          ]
        },
        {
          "atom_index": 2603,
          "name": "C",
          "element": "C",
          "coord": [
            -1.3756999969482422,
            11.664999961853027,
            -2.1149001121520996
          ]
        },
        {
          "atom_index": 2604,
          "name": "O",
          "element": "O",
          "coord": [
            -1.3133000135421753,
            11.558300018310547,
            -2.1075000762939453
          ]
        },
        {
          "atom_index": 2605,
          "name": "CB",
          "element": "C",
          "coord": [
            -1.5842000246047974,
            11.663999557495117,
            -1.9788000583648682
          ]
        }
      ]
    },
    {
      "id": "C:120",
      "chain": "C",
      "resseq": 120,
      "icode": "",
      "resname": "LYS",
      "hetflag": " ",
      "sasa": 5.078667163848877,
      "atoms": [
        {
          "atom_index": 2606,
          "name": "N",
          "element": "N",
          "coord": [
            -1.3157000541687012,
            11.78279972076416,
            -2.1201999187469482
          ]
        },
        {
          "atom_index": 2607,
          "name": "CA",
          "element": "C",
          "coord": [
            -1.1711000204086304,
            11.792499542236328,
            -2.1189000606536865
          ]
        },
        {
          "atom_index": 2608,
          "name": "C",
          "element": "C",
          "coord": [
            -1.1181000471115112,
            11.80840015411377,
            -1.9778000116348267
          ]
        },
        {
          "atom_index": 2609,
          "name": "O",
          "element": "O",
          "coord": [
            -1.1756000518798828,
            11.878800392150879,
            -1.8942999839782715
          ]
        },
        {
          "atom_index": 2610,
          "name": "CB",
          "element": "C",
          "coord": [
            -1.1258000135421753,
            11.910300254821777,
            -2.2056000232696533
          ]
        },
        {
          "atom_index": 2611,
          "name": "CG",
          "element": "C",
          "coord": [
            -1.1582000255584717,
            11.896499633789062,
            -2.3547000885009766
          ]
        },
        {
          "atom_index": 2612,
          "name": "CD",
          "element": "C",
          "coord": [
            -1.073199987411499,
            11.78849983215332,
            -2.4202001094818115
          ]
        },
        {
          "atom_index": 2613,
          "name": "CE",
          "element": "C",
          "coord": [
            -1.1035000085830688,
            11.775099754333496,
            -2.5687999725341797
          ]
        },
        {
          "atom_index": 2614,
          "name": "NZ",
          "element": "N",
          "coord": [
            -1.023300051689148,
            11.666399955749512,
            -2.6324000358581543
          ]
        }
      ]
    },
    {
      "id": "C:121",
      "chain": "C",
      "resseq": 121,
      "icode": "",
      "resname": "THR",
      "hetflag": " ",
      "sasa": 0.0,
      "atoms": [
        {
          "atom_index": 2615,
          "name": "N",
          "element": "N",
          "coord": [
            -1.0081000328063965,
            11.740799903869629,
            -1.9507999420166016
          ]
        },
        {
          "atom_index": 2616,
          "name": "CA",
          "element": "C",
          "coord": [
            -0.9477999806404114,
            11.74899959564209,
            -1.8194999694824219
          ]
        },
        {
          "atom_index": 2617,
          "name": "C",
          "element": "C",
          "coord": [
            -0.8928999900817871,
            11.891200065612793,
            -1.7943999767303467
          ]
        },
        {
          "atom_index": 2618,
          "name": "O",
          "element": "O",
          "coord": [
            -0.8173999786376953,
            11.946100234985352,
            -1.875100016593933
          ]
        },
        {
          "atom_index": 2619,
          "name": "CB",
          "element": "C",
          "coord": [
            -0.8357999920845032,
            11.641400337219238,
            -1.8043999671936035
          ]
        },
        {
          "atom_index": 2620,
          "name": "OG1",
          "element": "O",
          "coord": [
            -0.7293000221252441,
            11.694499969482422,
            -1.7244999408721924
          ]
        },
        {
          "atom_index": 2621,
          "name": "CG2",
          "element": "C",
          "coord": [
            -0.7835999727249146,
            11.595800399780273,
            -1.9423999786376953
          ]
        }
      ]
    },
    {
      "id": "C:122",
      "chain": "C",
      "resseq": 122,
      "icode": "",
      "resname": "THR",
      "hetflag": " ",
      "sasa": 0.03226546198129654,
      "atoms": [
        {
          "atom_index": 2622,
          "name": "N",
          "element": "N",
          "coord": [
            -0.9344000220298767,
            11.951299667358398,
            -1.6833000183105469
          ]
        },
        {
          "atom_index": 2623,
          "name": "CA",
          "element": "C",
          "coord": [
            -0.8888999819755554,
            12.085200309753418,
            -1.6484999656677246
          ]
        },
        {
          "atom_index": 2624,
          "name": "C",
          "element": "C",
          "coord": [
            -0.8465999960899353,
            12.089799880981445,
            -1.5019999742507935
          ]
        },
        {
          "atom_index": 2625,
          "name": "O",
          "element": "O",
          "coord": [
            -0.9151999950408936,
            12.036100387573242,
            -1.4144999980926514
          ]
        },
        {
          "atom_index": 2626,
          "name": "CB",
          "element": "C",
          "coord": [
            -0.9988999962806702,
            12.190199851989746,
            -1.6720999479293823
          ]
        },
        {
          "atom_index": 2627,
          "name": "OG1",
          "element": "O",
          "coord": [
            -1.0994999408721924,
            12.178199768066406,
            -1.5710999965667725
          ]
        },
        {
          "atom_index": 2628,
          "name": "CG2",
          "element": "C",
          "coord": [
            -1.062999963760376,
            12.169500350952148,
            -1.8079999685287476
          ]
        }
      ]
    },
    {
      "id": "C:123",
      "chain": "C",
      "resseq": 123,
      "icode": "",
      "resname": "PRO",
      "hetflag": " ",
      "sasa": 1.1938221454620361,
      "atoms": [
        {
          "atom_index": 2629,
          "name": "N",
          "element": "N",
          "coord": [
            -0.7321000099182129,
            12.15410041809082,
            -1.4735000133514404
          ]
        },
        {
          "atom_index": 2630,
          "name": "CA",
          "element": "C",
          "coord": [
            -0.6826000213623047,
            12.163700103759766,
            -1.336300015449524
          ]
        },
        {
          "atom_index": 2631,
          "name": "C",
          "element": "C",
          "coord": [
            -0.7684000134468079,
            12.25469970703125,
            -1.2509000301361084
          ]
        },
        {
          "atom_index": 2632,
          "name": "O",
          "element": "O",
          "coord": [
            -0.8411999940872192,
            12.339300155639648,
            -1.3014999628067017
          ]
        },
        {
          "atom_index": 2633,
          "name": "CB",
          "element": "C",
          "coord": [
            -0.5407999753952026,
            12.215800285339355,
            -1.3544000387191772
          ]
        },
        {
          "atom_index": 2634,
          "name": "CG",
          "element": "C",
          "coord": [
            -0.5529999732971191,
            12.301799774169922,
            -1.4743000268936157
          ]
        },
        {
          "atom_index": 2635,
          "name": "CD",
          "element": "C",
          "coord": [
            -0.6399999856948853,
            12.22070026397705,
            -1.567199945449829
          ]
        }
      ]
    },
    {
      "id": "C:124",
      "chain": "C",
      "resseq": 124,
      "icode": "",
      "resname": "PRO",
      "hetflag": " ",
      "sasa": 0.0,
      "atoms": [
        {
          "atom_index": 2636,
          "name": "N",
          "element": "N",
          "coord": [
            -0.7598000168800354,
            12.23859977722168,
            -1.118899941444397
          ]
        },
        {
          "atom_index": 2637,
          "name": "CA",
          "element": "C",
          "coord": [
            -0.8366000056266785,
            12.317999839782715,
            -1.0235999822616577
          ]
        },
        {
          "atom_index": 2638,
          "name": "C",
          "element": "C",
          "coord": [
            -0.774399995803833,
            12.454099655151367,
            -0.9950000047683716
          ]
        },
        {
          "atom_index": 2639,
          "name": "O",
          "element": "O",
          "coord": [
            -0.6559000015258789,
            12.47719955444336,
            -1.0211999416351318
          ]
        },
        {
          "atom_index": 2640,
          "name": "CB",
          "element": "C",
          "coord": [
            -0.833899974822998,
            12.230899810791016,
            -0.8999999761581421
          ]
        },
        {
          "atom_index": 2641,
          "name": "CG",
          "element": "C",
          "coord": [
            -0.6915000081062317,
            12.185400009155273,
            -0.9009000062942505
          ]
        },
        {
          "atom_index": 2642,
          "name": "CD",
          "element": "C",
          "coord": [
            -0.6664999723434448,
            12.14900016784668,
            -1.0477999448776245
          ]
        }
      ]
    },
    {
      "id": "C:125",
      "chain": "C",
      "resseq": 125,
      "icode": "",
      "resname": "SER",
      "hetflag": " ",
      "sasa": 0.0,
      "atoms": [
        {
          "atom_index": 2643,
          "name": "N",
          "element": "N",
          "coord": [
            -0.8562999963760376,
            12.543700218200684,
            -0.9412000179290771
          ]
        },
        {
          "atom_index": 2644,
          "name": "CA",
          "element": "C",
          "coord": [
            -0.8119000196456909,
            12.676400184631348,
            -0.9003999829292297
          ]
        },
        {
          "atom_index": 2645,
          "name": "C",
          "element": "C",
          "coord": [
            -0.8409000039100647,
            12.673500061035156,
            -0.753000020980835
          ]
        },
        {
          "atom_index": 2646,
          "name": "O",
          "element": "O",
          "coord": [
            -0.9550999999046326,
            12.652000427246094,
            -0.7121999859809875
          ]
        },
        {
          "atom_index": 2647,
          "name": "CB",
          "element": "C",
          "coord": [
            -0.8935999870300293,
            12.786800384521484,
            -0.9670000076293945
          ]
        },
        {
          "atom_index": 2648,
          "name": "OG",
          "element": "O",
          "coord": [
            -0.8587999939918518,
            12.796799659729004,
            -1.103700041770935
          ]
        }
      ]
    },
    {
      "id": "C:126",
      "chain": "C",
      "resseq": 126,
      "icode": "",
      "resname": "VAL",
      "hetflag": " ",
      "sasa": 0.0,
      "atoms": [
        {
          "atom_index": 2649,
          "name": "N",
          "element": "N",
          "coord": [
            -0.7382000088691711,
            12.691399574279785,
            -0.6721000075340271
          ]
        },
        {
          "atom_index": 2650,
          "name": "CA",
          "element": "C",
          "coord": [
            -0.7608000040054321,
            12.68649959564209,
            -0.5297999978065491
          ]
        },
        {
          "atom_index": 2651,
          "name": "C",
          "element": "C",
          "coord": [
            -0.7483000159263611,
            12.824299812316895,
            -0.4641000032424927
          ]
        },
        {
          "atom_index": 2652,
          "name": "O",
          "element": "O",
          "coord": [
            -0.6434000134468079,
            12.889399528503418,
            -0.46720001101493835
          ]
        },
        {
          "atom_index": 2653,
          "name": "CB",
          "element": "C",
          "coord": [
            -0.6692000031471252,
            12.576800346374512,
            -0.46540001034736633
          ]
        },
        {
          "atom_index": 2654,
          "name": "CG1",
          "element": "C",
          "coord": [
            -0.5479999780654907,
            12.552399635314941,
            -0.5530999898910522
          ]
        },
        {
          "atom_index": 2655,
          "name": "CG2",
          "element": "C",
          "coord": [
            -0.6283000111579895,
            12.615500450134277,
            -0.32420000433921814
          ]
        }
      ]
    },
    {
      "id": "C:127",
      "chain": "C",
      "resseq": 127,
      "icode": "",
      "resname": "PHE",
      "hetflag": " ",
      "sasa": 0.0,
      "atoms": [
        {
          "atom_index": 2656,
          "name": "N",
          "element": "N",
          "coord": [
            -0.859499990940094,
            12.868399620056152,
            -0.40689998865127563
          ]
        },
        {
          "atom_index": 2657,
          "name": "CA",
          "element": "C",
          "coord": [
            -0.8672999739646912,
            12.9975004196167,
            -0.34220001101493835
          ]
        },
        {
          "atom_index": 2658,
          "name": "C",
          "element": "C",
          "coord": [
            -0.8758000135421753,
            12.976099967956543,
            -0.19120000302791595
          ]
        },
        {
          "atom_index": 2659,
          "name": "O",
          "element": "O",
          "coord": [
            -0.963100016117096,
            12.904000282287598,
            -0.1428000032901764
          ]
        },
        {
          "atom_index": 2660,
          "name": "CB",
          "element": "C",
          "coord": [
            -0.9901999831199646,
            13.071399688720703,
            -0.39430001378059387
          ]
        },
        {
          "atom_index": 2661,
          "name": "CG",
          "element": "C",
          "coord": [
            -0.9954000115394592,
            13.08240032196045,
            -0.5447999835014343
          ]
        },
        {
          "atom_index": 2662,
          "name": "CD1",
          "element": "C",
          "coord": [
            -0.8863000273704529,
            13.133199691772461,
            -0.6171000003814697
          ]
        },
        {
          "atom_index": 2663,
          "name": "CD2",
          "element": "C",
          "coord": [
            -1.110700011253357,
            13.046299934387207,
            -0.6151000261306763
          ]
        },
        {
          "atom_index": 2664,
          "name": "CE1",
          "element": "C",
          "coord": [
            -0.8930000066757202,
            13.148300170898438,
            -0.7594000101089478
          ]
        },
        {
          "atom_index": 2665,
          "name": "CE2",
          "element": "C",
          "coord": [
            -1.118299961090088,
            13.06089973449707,
            -0.757099986076355
          ]
        },
        {
          "atom_index": 2666,
          "name": "CZ",
          "element": "C",
          "coord": [
            -1.0096999406814575,
            13.111900329589844,
            -0.8291000127792358
          ]
        }
      ]
    },
    {
      "id": "C:128",
      "chain": "C",
      "resseq": 128,
      "icode": "",
      "resname": "PRO",
      "hetflag": " ",
      "sasa": 0.0,
      "atoms": [
        {
          "atom_index": 2667,
          "name": "N",
          "element": "N",
          "coord": [
            -0.7846999764442444,
            13.038900375366211,
            -0.11469999700784683
          ]
        },
        {
          "atom_index": 2668,
          "name": "CA",
          "element": "C",
          "coord": [
            -0.7821000218391418,
            13.025300025939941,
            0.03099999949336052
          ]
        },
        {
          "atom_index": 2669,
          "name": "C",
          "element": "C",
          "coord": [
            -0.8981000185012817,
            13.097599983215332,
            0.09629999846220016
          ]
        },
        {
          "atom_index": 2670,
          "name": "O",
          "element": "O",
          "coord": [
            -0.9452999830245972,
            13.198800086975098,
            0.04479999840259552
          ]
        },
        {
          "atom_index": 2671,
          "name": "CB",
          "element": "C",
          "coord": [
            -0.6481999754905701,
            13.087400436401367,
            0.06809999793767929
          ]
        },
        {
          "atom_index": 2672,
          "name": "CG",
          "element": "C",
          "coord": [
            -0.6402999758720398,
            13.200599670410156,
            -0.026900000870227814
          ]
        },
        {
          "atom_index": 2673,
          "name": "CD",
          "element": "C",
          "coord": [
            -0.6852999925613403,
            13.13860034942627,
            -0.15870000422000885
          ]
        }
      ]
    },
    {
      "id": "C:129",
      "chain": "C",
      "resseq": 129,
      "icode": "",
      "resname": "LEU",
      "hetflag": " ",
      "sasa": 0.0,
      "atoms": [
        {
          "atom_index": 2674,
          "name": "N",
          "element": "N",
          "coord": [
            -0.9440000057220459,
            13.045700073242188,
            0.20990000665187836
          ]
        },
        {
          "atom_index": 2675,
          "name": "CA",
          "element": "C",
          "coord": [
            -1.0540000200271606,
            13.10770034790039,
            0.28200000524520874
          ]
        },
        {
          "atom_index": 2676,
          "name": "C",
          "element": "C",
          "coord": [
            -1.0140000581741333,
            13.136699676513672,
            0.42579999566078186
          ]
        },
        {
          "atom_index": 2677,
          "name": "O",
          "element": "O",
          "coord": [
            -1.0098999738693237,
            13.046299934387207,
            0.5098000168800354
          ]
        },
        {
          "atom_index": 2678,
          "name": "CB",
          "element": "C",
          "coord": [
            -1.176900029182434,
            13.017399787902832,
            0.2809999883174896
          ]
        },
        {
          "atom_index": 2679,
          "name": "CG",
          "element": "C",
          "coord": [
            -1.218500018119812,
            12.961000442504883,
            0.14560000598430634
          ]
        },
        {
          "atom_index": 2680,
          "name": "CD1",
          "element": "C",
          "coord": [
            -1.3488999605178833,
            12.88599967956543,
            0.16410000622272491
          ]
        },
        {
          "atom_index": 2681,
          "name": "CD2",
          "element": "C",
          "coord": [
            -1.2338000535964966,
            13.072500228881836,
            0.041200000792741776
          ]
        }
      ]
    },
    {
      "id": "C:130",
      "chain": "C",
      "resseq": 130,
      "icode": "",
      "resname": "ALA",
      "hetflag": " ",
      "sasa": 0.0,
      "atoms": [
        {
          "atom_index": 2682,
          "name": "N",
          "element": "N",
          "coord": [
            -0.9829999804496765,
            13.263299942016602,
            0.45249998569488525
          ]
        },
        {
          "atom_index": 2683,
          "name": "CA",
          "element": "C",
          "coord": [
            -0.9452000260353088,
            13.309000015258789,
            0.5860999822616577
          ]
        },
        {
          "atom_index": 2684,
          "name": "C",
          "element": "C",
          "coord": [
            -1.0642999410629272,
            13.386300086975098,
            0.6438999772071838
          ]
        },
        {
          "atom_index": 2685,
          "name": "O",
          "element": "O",
          "coord": [
            -1.152500033378601,
            13.4306001663208,
            0.5698000192642212
          ]
        },
        {
          "atom_index": 2686,
          "name": "CB",
          "element": "C",
          "coord": [
            -0.8215000033378601,
            13.398699760437012,
            0.5785999894142151
          ]
        }
      ]
    },
    {
      "id": "C:131",
      "chain": "C",
      "resseq": 131,
      "icode": "",
      "resname": "PRO",
      "hetflag": " ",
      "sasa": 0.0,
      "atoms": [
        {
          "atom_index": 2687,
          "name": "N",
          "element": "N",
          "coord": [
            -1.0694999694824219,
            13.402700424194336,
            0.7767999768257141
          ]
        },
        {
          "atom_index": 2688,
          "name": "CA",
          "element": "C",
          "coord": [
            -1.1827000379562378,
            13.475899696350098,
            0.833899974822998
          ]
        },
        {
          "atom_index": 2689,
          "name": "C",
          "element": "C",
          "coord": [
            -1.1684999465942383,
            13.622300148010254,
            0.795799970626831
          ]
        },
        {
          "atom_index": 2690,
          "name": "O",
          "element": "O",
          "coord": [
            -1.0566999912261963,
            13.675299644470215,
            0.7940999865531921
          ]
        },
        {
          "atom_index": 2691,
          "name": "CB",
          "element": "C",
          "coord": [
            -1.1657999753952026,
            13.454299926757812,
            0.9840999841690063
          ]
        },
        {
          "atom_index": 2692,
          "name": "CG",
          "element": "C",
          "coord": [
            -1.0738999843597412,
            13.333900451660156,
            0.9939000010490417
          ]
        },
        {
          "atom_index": 2693,
          "name": "CD",
          "element": "C",
          "coord": [
            -0.9782000184059143,
            13.3572998046875,
            0.8823000192642212
          ]
        }
      ]
    },
    {
      "id": "C:132",
      "chain": "C",
      "resseq": 132,
      "icode": "",
      "resname": "GLY",
      "hetflag": " ",
      "sasa": 0.0,
      "atoms": [
        {
          "atom_index": 2694,
          "name": "N",
          "element": "N",
          "coord": [
            -1.2796000242233276,
            13.688300132751465,
            0.7648000121116638
          ]
        },
        {
          "atom_index": 2695,
          "name": "CA",
          "element": "C",
          "coord": [
            -1.271399974822998,
            13.82859992980957,
            0.7279000282287598
          ]
        },
        {
          "atom_index": 2696,
          "name": "C",
          "element": "C",
          "coord": [
            -1.2151999473571777,
            13.919500350952148,
            0.8371999859809875
          ]
        },
        {
          "atom_index": 2697,
          "name": "O",
          "element": "O",
          "coord": [
            -1.2107000350952148,
            13.881799697875977,
            0.955299973487854
          ]
        }
      ]
    },
    {
      "id": "C:133",
      "chain": "C",
      "resseq": 133,
      "icode": "",
      "resname": "SER",
      "hetflag": " ",
      "sasa": 0.0,
      "atoms": [
        {
          "atom_index": 2698,
          "name": "N",
          "element": "N",
          "coord": [
            -1.1712000370025635,
            14.039600372314453,
            0.7983999848365784
          ]
        },
        {
          "atom_index": 2699,
          "name": "CA",
          "element": "C",
          "coord": [
            -1.117900013923645,
            14.135700225830078,
            0.895799994468689
          ]
        },
        {
          "atom_index": 2700,
          "name": "C",
          "element": "C",
          "coord": [
            -1.235700011253357,
            14.16469955444336,
            0.9872999787330627
          ]
        },
        {
          "atom_index": 2701,
          "name": "O",
          "element": "O",
          "coord": [
            -1.2230000495910645,
            14.171199798583984,
            1.1103999614715576
          ]
        },
        {
          "atom_index": 2702,
          "name": "CB",
          "element": "C",
          "coord": [
            -1.0729999542236328,
            14.265299797058105,
            0.8260999917984009
          ]
        },
        {
          "atom_index": 2703,
          "name": "OG",
          "element": "O",
          "coord": [
            -1.1783000230789185,
            14.321800231933594,
            0.7490000128746033
          ]
        }
      ]
    },
    {
      "id": "C:134",
      "chain": "C",
      "resseq": 134,
      "icode": "",
      "resname": "ALA",
      "hetflag": " ",
      "sasa": 0.0,
      "atoms": [
        {
          "atom_index": 2704,
          "name": "N",
          "element": "N",
          "coord": [
            -1.3513000011444092,
            14.180000305175781,
            0.9230999946594238
          ]
        },
        {
          "atom_index": 2705,
          "name": "CA",
          "element": "C",
          "coord": [
            -1.4775999784469604,
            14.204999923706055,
            0.9907000064849854
          ]
        },
        {
          "atom_index": 2706,
          "name": "C",
          "element": "C",
          "coord": [
            -1.5189000368118286,
            14.075300216674805,
            1.062600016593933
          ]
        },
        {
          "atom_index": 2707,
          "name": "O",
          "element": "O",
          "coord": [
            -1.6334999799728394,
            14.031200408935547,
            1.051300048828125
          ]
        },
        {
          "atom_index": 2708,
          "name": "CB",
          "element": "C",
          "coord": [
            -1.5844000577926636,
            14.246199607849121,
            0.8871999979019165
          ]
        }
      ]
    },
    {
      "id": "C:135",
      "chain": "C",
      "resseq": 135,
      "icode": "",
      "resname": "ALA",
      "hetflag": " ",
      "sasa": 0.0,
      "atoms": [
        {
          "atom_index": 2709,
          "name": "N",
          "element": "N",
          "coord": [
            -1.4244999885559082,
            14.014900207519531,
            1.135200023651123
          ]
        },
        {
          "atom_index": 2710,
          "name": "CA",
          "element": "C",
          "coord": [
            -1.4486000537872314,
            13.890899658203125,
            1.2093000411987305
          ]
        },
        {
          "atom_index": 2711,
          "name": "C",
          "element": "C",
          "coord": [
            -1.4055999517440796,
            13.902700424194336,
            1.3553999662399292
          ]
        },
        {
          "atom_index": 2712,
          "name": "O",
          "element": "O",
          "coord": [
            -1.3092000484466553,
            13.973299980163574,
            1.3877999782562256
          ]
        },
        {
          "atom_index": 2713,
          "name": "CB",
          "element": "C",
          "coord": [
            -1.375,
            13.774900436401367,
            1.1433000564575195
          ]
        }
      ]
    },
    {
      "id": "C:136",
      "chain": "C",
      "resseq": 136,
      "icode": "",
      "resname": "GLN",
      "hetflag": " ",
      "sasa": 5.181878089904785,
      "atoms": [
        {
          "atom_index": 2714,
          "name": "N",
          "element": "N",
          "coord": [
            -1.476099967956543,
            13.831399917602539,
            1.4429999589920044
          ]
        },
        {
          "atom_index": 2715,
          "name": "CA",
          "element": "C",
          "coord": [
            -1.445099949836731,
            13.836000442504883,
            1.5849000215530396
          ]
        },
        {
          "atom_index": 2716,
          "name": "C",
          "element": "C",
          "coord": [
            -1.4007999897003174,
            13.706399917602539,
            1.6496000289916992
          ]
        },
        {
          "atom_index": 2717,
          "name": "O",
          "element": "O",
          "coord": [
            -1.4443999528884888,
            13.596799850463867,
            1.613800048828125
          ]
        },
        {
          "atom_index": 2718,
          "name": "CB",
          "element": "C",
          "coord": [
            -1.5627000331878662,
            13.893799781799316,
            1.6641000509262085
          ]
        },
        {
          "atom_index": 2719,
          "name": "CG",
          "element": "C",
          "coord": [
            -1.5814000368118286,
            14.043700218200684,
            1.643399953842163
          ]
        },
        {
          "atom_index": 2720,
          "name": "CD",
          "element": "C",
          "coord": [
            -1.6161999702453613,
            14.1181001663208,
            1.7719000577926636
          ]
        },
        {
          "atom_index": 2721,
          "name": "OE1",
          "element": "O",
          "coord": [
            -1.7127000093460083,
            14.083700180053711,
            1.840399980545044
          ]
        },
        {
          "atom_index": 2722,
          "name": "NE2",
          "element": "N",
          "coord": [
            -1.5377000570297241,
            14.220999717712402,
            1.804800033569336
          ]
        }
      ]
    },
    {
      "id": "C:137",
      "chain": "C",
      "resseq": 137,
      "icode": "",
      "resname": "THR",
      "hetflag": " ",
      "sasa": 2.2614235877990723,
      "atoms": [
        {
          "atom_index": 2723,
          "name": "N",
          "element": "N",
          "coord": [
            -1.313099980354309,
            13.724200248718262,
            1.747499942779541
          ]
        },
        {
          "atom_index": 2724,
          "name": "CA",
          "element": "C",
          "coord": [
            -1.2542999982833862,
            13.616900444030762,
            1.8265000581741333
          ]
        },
        {
          "atom_index": 2725,
          "name": "C",
          "element": "C",
          "coord": [
            -1.3524999618530273,
            13.511799812316895,
            1.8791999816894531
          ]
        },
        {
          "atom_index": 2726,
          "name": "O",
          "element": "O",
          "coord": [
            -1.467900037765503,
            13.542699813842773,
            1.9110000133514404
          ]
        },
        {
          "atom_index": 2727,
          "name": "CB",
          "element": "C",
          "coord": [
            -1.180299997329712,
            13.676400184631348,
            1.9484000205993652
          ]
        },
        {
          "atom_index": 2728,
          "name": "OG1",
          "element": "O",
          "coord": [
            -1.1624000072479248,
            13.817000389099121,
            1.9287999868392944
          ]
        },
        {
          "atom_index": 2729,
          "name": "CG2",
          "element": "C",
          "coord": [
            -1.0450999736785889,
            13.611100196838379,
            1.9660999774932861
          ]
        }
      ]
    },
    {
      "id": "C:138",
      "chain": "C",
      "resseq": 138,
      "icode": "",
      "resname": "ASN",
      "hetflag": " ",
      "sasa": 0.03152985870838165,
      "atoms": [
        {
          "atom_index": 2730,
          "name": "N",
          "element": "N",
          "coord": [
            -1.3041000366210938,
            13.38759994506836,
            1.8875999450683594
          ]
        },
        {
          "atom_index": 2731,
          "name": "CA",
          "element": "C",
          "coord": [
            -1.3782999515533447,
            13.27239990234375,
            1.9416999816894531
          ]
        },
        {
          "atom_index": 2732,
          "name": "C",
          "element": "C",
          "coord": [
            -1.2754000425338745,
            13.190999984741211,
            2.018699884414673
          ]
        },
        {
          "atom_index": 2733,
          "name": "O",
          "element": "O",
          "coord": [
            -1.158400058746338,
            13.229100227355957,
            2.0271999835968018
          ]
        },
        {
          "atom_index": 2734,
          "name": "CB",
          "element": "C",
          "coord": [
            -1.4383000135421753,
            13.183899879455566,
            1.8317999839782715
          ]
        },
        {
          "atom_index": 2735,
          "name": "CG",
          "element": "C",
          "coord": [
            -1.5615999698638916,
            13.244199752807617,
            1.7688000202178955
          ]
        },
        {
          "atom_index": 2736,
          "name": "OD1",
          "element": "O",
          "coord": [
            -1.653499960899353,
            13.28689956665039,
            1.8389999866485596
          ]
        },
        {
          "atom_index": 2737,
          "name": "ND2",
          "element": "N",
          "coord": [
            -1.5650999546051025,
            13.247599601745605,
            1.6360000371932983
          ]
        }
      ]
    },
    {
      "id": "C:139",
      "chain": "C",
      "resseq": 139,
      "icode": "",
      "resname": "SER",
      "hetflag": " ",
      "sasa": 4.046221733093262,
      "atoms": [
        {
          "atom_index": 2738,
          "name": "N",
          "element": "N",
          "coord": [
            -1.3169000148773193,
            13.079099655151367,
            2.0754001140594482
          ]
        },
        {
          "atom_index": 2739,
          "name": "CA",
          "element": "C",
          "coord": [
            -1.2218999862670898,
            12.996899604797363,
            2.1482999324798584
          ]
        },
        {
          "atom_index": 2740,
          "name": "C",
          "element": "C",
          "coord": [
            -1.135599970817566,
            12.923500061035156,
            2.0460000038146973
          ]
        },
        {
          "atom_index": 2741,
          "name": "O",
          "element": "O",
          "coord": [
            -1.0149999856948853,
            12.902899742126465,
            2.0643999576568604
          ]
        },
        {
          "atom_index": 2742,
          "name": "CB",
          "element": "C",
          "coord": [
            -1.2964999675750732,
            12.896499633789062,
            2.234999895095825
          ]
        },
        {
          "atom_index": 2743,
          "name": "OG",
          "element": "O",
          "coord": [
            -1.2111999988555908,
            12.791099548339844,
            2.275399923324585
          ]
        }
      ]
    },
    {
      "id": "C:140",
      "chain": "C",
      "resseq": 140,
      "icode": "",
      "resname": "MET",
      "hetflag": " ",
      "sasa": 0.19359277188777924,
      "atoms": [
        {
          "atom_index": 2744,
          "name": "N",
          "element": "N",
          "coord": [
            -1.2014000415802002,
            12.88599967956543,
            1.937000036239624
          ]
        },
        {
          "atom_index": 2745,
          "name": "CA",
          "element": "C",
          "coord": [
            -1.1396000385284424,
            12.814200401306152,
            1.8278000354766846
          ]
        },
        {
          "atom_index": 2746,
          "name": "C",
          "element": "C",
          "coord": [
            -1.1450999975204468,
            12.901700019836426,
            1.7043999433517456
          ]
        },
        {
          "atom_index": 2747,
          "name": "O",
          "element": "O",
          "coord": [
            -1.2129000425338745,
            13.004899978637695,
            1.7021000385284424
          ]
        },
        {
          "atom_index": 2748,
          "name": "CB",
          "element": "C",
          "coord": [
            -1.2181999683380127,
            12.68690013885498,
            1.8006000518798828
          ]
        },
        {
          "atom_index": 2749,
          "name": "CG",
          "element": "C",
          "coord": [
            -1.1323000192642212,
            12.570699691772461,
            1.7640999555587769
          ]
        },
        {
          "atom_index": 2750,
          "name": "SD",
          "element": "S",
          "coord": [
            -1.0550999641418457,
            12.508299827575684,
            1.9108999967575073
          ]
        },
        {
          "atom_index": 2751,
          "name": "CE",
          "element": "C",
          "coord": [
            -1.1894999742507935,
            12.405400276184082,
            1.9728000164031982
          ]
        }
      ]
    },
    {
      "id": "C:141",
      "chain": "C",
      "resseq": 141,
      "icode": "",
      "resname": "VAL",
      "hetflag": " ",
      "sasa": 0.0,
      "atoms": [
        {
          "atom_index": 2752,
          "name": "N",
          "element": "N",
          "coord": [
            -1.0749000310897827,
            12.85890007019043,
            1.6008000373840332
          ]
        },
        {
          "atom_index": 2753,
          "name": "CA",
          "element": "C",
          "coord": [
            -1.073099970817566,
            12.93220043182373,
            1.475600004196167
          ]
        },
        {
          "atom_index": 2754,
          "name": "C",
          "element": "C",
          "coord": [
            -1.0816999673843384,
            12.83430004119873,
            1.3605999946594238
          ]
        },
        {
          "atom_index": 2755,
          "name": "O",
          "element": "O",
          "coord": [
            -1.017300009727478,
            12.729700088500977,
            1.3626999855041504
          ]
        },
        {
          "atom_index": 2756,
          "name": "CB",
          "element": "C",
          "coord": [
            -0.9449999928474426,
            13.01509952545166,
            1.4625999927520752
          ]
        },
        {
          "atom_index": 2757,
          "name": "CG1",
          "element": "C",
          "coord": [
            -0.8241000175476074,
            12.928600311279297,
            1.4915000200271606
          ]
        },
        {
          "atom_index": 2758,
          "name": "CG2",
          "element": "C",
          "coord": [
            -0.9368000030517578,
            13.075799942016602,
            1.3246999979019165
          ]
        }
      ]
    },
    {
      "id": "C:142",
      "chain": "C",
      "resseq": 142,
      "icode": "",
      "resname": "THR",
      "hetflag": " ",
      "sasa": 0.0,
      "atoms": [
        {
          "atom_index": 2759,
          "name": "N",
          "element": "N",
          "coord": [
            -1.162500023841858,
            12.866100311279297,
            1.2604000568389893
          ]
        },
        {
          "atom_index": 2760,
          "name": "CA",
          "element": "C",
          "coord": [
            -1.1735999584197998,
            12.77560043334961,
            1.1473000049591064
          ]
        },
        {
          "atom_index": 2761,
          "name": "C",
          "element": "C",
          "coord": [
            -1.1396000385284424,
            12.843500137329102,
            1.0149999856948853
          ]
        },
        {
          "atom_index": 2762,
          "name": "O",
          "element": "O",
          "coord": [
            -1.1862000226974487,
            12.954000473022461,
            0.984499990940094
          ]
        },
        {
          "atom_index": 2763,
          "name": "CB",
          "element": "C",
          "coord": [
            -1.3148000240325928,
            12.712599754333496,
            1.1373000144958496
          ]
        },
        {
          "atom_index": 2764,
          "name": "OG1",
          "element": "O",
          "coord": [
            -1.4023000001907349,
            12.801899909973145,
            1.0678999423980713
          ]
        },
        {
          "atom_index": 2765,
          "name": "CG2",
          "element": "C",
          "coord": [
            -1.3708000183105469,
            12.683600425720215,
            1.2761000394821167
          ]
        }
      ]
    },
    {
      "id": "C:143",
      "chain": "C",
      "resseq": 143,
      "icode": "",
      "resname": "LEU",
      "hetflag": " ",
      "sasa": 0.0,
      "atoms": [
        {
          "atom_index": 2766,
          "name": "N",
          "element": "N",
          "coord": [
            -1.0563000440597534,
            12.775199890136719,
            0.9372000098228455
          ]
        },
        {
          "atom_index": 2767,
          "name": "CA",
          "element": "C",
          "coord": [
            -1.013700008392334,
            12.823800086975098,
            0.8070999979972839
          ]
        },
        {
          "atom_index": 2768,
          "name": "C",
          "element": "C",
          "coord": [
            -1.0657999515533447,
            12.728699684143066,
            0.7013000249862671
          ]
        },
        {
          "atom_index": 2769,
          "name": "O",
          "element": "O",
          "coord": [
            -1.1739000082015991,
            12.67240047454834,
            0.7135999798774719
          ]
        },
        {
          "atom_index": 2770,
          "name": "CB",
          "element": "C",
          "coord": [
            -0.8619999885559082,
            12.827099800109863,
            0.7998999953269958
          ]
        },
        {
          "atom_index": 2771,
          "name": "CG",
          "element": "C",
          "coord": [
            -0.7976999878883362,
            12.891400337219238,
            0.921500027179718
          ]
        },
        {
          "atom_index": 2772,
          "name": "CD1",
          "element": "C",
          "coord": [
            -0.6470000147819519,
            12.874899864196777,
            0.9157000184059143
          ]
        },
        {
          "atom_index": 2773,
          "name": "CD2",
          "element": "C",
          "coord": [
            -0.8374000191688538,
            13.037300109863281,
            0.925000011920929
          ]
        }
      ]
    },
    {
      "id": "C:144",
      "chain": "C",
      "resseq": 144,
      "icode": "",
      "resname": "GLY",
      "hetflag": " ",
      "sasa": 0.0,
      "atoms": [
        {
          "atom_index": 2774,
          "name": "N",
          "element": "N",
          "coord": [
            -0.9866999983787537,
            12.709400177001953,
            0.5972999930381775
          ]
        },
        {
          "atom_index": 2775,
          "name": "CA",
          "element": "C",
          "coord": [
            -1.027999997138977,
            12.62030029296875,
            0.4912000000476837
          ]
        },
        {
          "atom_index": 2776,
          "name": "C",
          "element": "C",
          "coord": [
            -1.0119999647140503,
            12.693400382995605,
            0.36079999804496765
          ]
        },
        {
          "atom_index": 2777,
          "name": "O",
          "element": "O",
          "coord": [
            -1.0042999982833862,
            12.815799713134766,
            0.35920000076293945
          ]
        }
      ]
    },
    {
      "id": "C:145",
      "chain": "C",
      "resseq": 145,
      "icode": "",
      "resname": "CYS",
      "hetflag": " ",
      "sasa": 0.0,
      "atoms": [
        {
          "atom_index": 2778,
          "name": "N",
          "element": "N",
          "coord": [
            -1.004699945449829,
            12.61929988861084,
            0.25189998745918274
          ]
        },
        {
          "atom_index": 2779,
          "name": "CA",
          "element": "C",
          "coord": [
            -0.9919999837875366,
            12.682299613952637,
            0.12240000069141388
          ]
        },
        {
          "atom_index": 2780,
          "name": "C",
          "element": "C",
          "coord": [
            -1.0821000337600708,
            12.606800079345703,
            0.027300000190734863
          ]
        },
        {
          "atom_index": 2781,
          "name": "O",
          "element": "O",
          "coord": [
            -1.13100004196167,
            12.49940013885498,
            0.060600001364946365
          ]
        },
        {
          "atom_index": 2782,
          "name": "CB",
          "element": "C",
          "coord": [
            -0.8478999733924866,
            12.67609977722168,
            0.07559999823570251
          ]
        },
        {
          "atom_index": 2783,
          "name": "SG",
          "element": "S",
          "coord": [
            -0.7910000085830688,
            12.508899688720703,
            0.06469999998807907
          ]
        }
      ]
    },
    {
      "id": "C:146",
      "chain": "C",
      "resseq": 146,
      "icode": "",
      "resname": "LEU",
      "hetflag": " ",
      "sasa": 0.0,
      "atoms": [
        {
          "atom_index": 2784,
          "name": "N",
          "element": "N",
          "coord": [
            -1.1054999828338623,
            12.662199974060059,
            -0.09070000052452087
          ]
        },
        {
          "atom_index": 2785,
          "name": "CA",
          "element": "C",
          "coord": [
            -1.1927000284194946,
            12.593600273132324,
            -0.18330000340938568
          ]
        },
        {
          "atom_index": 2786,
          "name": "C",
          "element": "C",
          "coord": [
            -1.1282999515533447,
            12.565799713134766,
            -0.3181999921798706
          ]
        },
        {
          "atom_index": 2787,
          "name": "O",
          "element": "O",
          "coord": [
            -1.0598000288009644,
            12.650799751281738,
            -0.3749000132083893
          ]
        },
        {
          "atom_index": 2788,
          "name": "CB",
          "element": "C",
          "coord": [
            -1.3229999542236328,
            12.672499656677246,
            -0.20229999721050262
          ]
        },
        {
          "atom_index": 2789,
          "name": "CG",
          "element": "C",
          "coord": [
            -1.3346999883651733,
            12.753600120544434,
            -0.33149999380111694
          ]
        },
        {
          "atom_index": 2790,
          "name": "CD1",
          "element": "C",
          "coord": [
            -1.4776999950408936,
            12.799799919128418,
            -0.3528999984264374
          ]
        },
        {
          "atom_index": 2791,
          "name": "CD2",
          "element": "C",
          "coord": [
            -1.238800048828125,
            12.871299743652344,
            -0.32600000500679016
          ]
        }
      ]
    },
    {
      "id": "C:147",
      "chain": "C",
      "resseq": 147,
      "icode": "",
      "resname": "VAL",
      "hetflag": " ",
      "sasa": 0.0,
      "atoms": [
        {
          "atom_index": 2792,
          "name": "N",
          "element": "N",
          "coord": [
            -1.1512999534606934,
            12.444499969482422,
            -0.3675999939441681
          ]
        },
        {
          "atom_index": 2793,
          "name": "CA",
          "element": "C",
          "coord": [
            -1.0995999574661255,
            12.3996000289917,
            -0.4959999918937683
          ]
        },
        {
          "atom_index": 2794,
          "name": "C",
          "element": "C",
          "coord": [
            -1.2111999988555908,
            12.410499572753906,
            -0.5972999930381775
          ]
        },
        {
          "atom_index": 2795,
          "name": "O",
          "element": "O",
          "coord": [
            -1.3148000240325928,
            12.343899726867676,
            -0.5846999883651733
          ]
        },
        {
          "atom_index": 2796,
          "name": "CB",
          "element": "C",
          "coord": [
            -1.055400013923645,
            12.254300117492676,
            -0.4894999861717224
          ]
        },
        {
          "atom_index": 2797,
          "name": "CG1",
          "element": "C",
          "coord": [
            -1.0045000314712524,
            12.210399627685547,
            -0.6255000233650208
          ]
        },
        {
          "atom_index": 2798,
          "name": "CG2",
          "element": "C",
          "coord": [
            -0.9480999708175659,
            12.238699913024902,
            -0.3833000063896179
          ]
        }
      ]
    },
    {
      "id": "C:148",
      "chain": "C",
      "resseq": 148,
      "icode": "",
      "resname": "LYS",
      "hetflag": " ",
      "sasa": 0.0,
      "atoms": [
        {
          "atom_index": 2799,
          "name": "N",
          "element": "N",
          "coord": [
            -1.1890000104904175,
            12.491999626159668,
            -0.6995000243186951
          ]
        },
        {
          "atom_index": 2800,
          "name": "CA",
          "element": "C",
          "coord": [
            -1.2929999828338623,
            12.513199806213379,
            -0.7979999780654907
          ]
        },
        {
          "atom_index": 2801,
          "name": "C",
          "element": "C",
          "coord": [
            -1.257599949836731,
            12.485199928283691,
            -0.9437999725341797
          ]
        },
        {
          "atom_index": 2802,
          "name": "O",
          "element": "O",
          "coord": [
            -1.1416000127792358,
            12.493900299072266,
            -0.9836999773979187
          ]
        },
        {
          "atom_index": 2803,
          "name": "CB",
          "element": "C",
          "coord": [
            -1.343500018119812,
            12.656999588012695,
            -0.7839000225067139
          ]
        },
        {
          "atom_index": 2804,
          "name": "CG",
          "element": "C",
          "coord": [
            -1.468999981880188,
            12.687700271606445,
            -0.8636999726295471
          ]
        },
        {
          "atom_index": 2805,
          "name": "CD",
          "element": "C",
          "coord": [
            -1.5169999599456787,
            12.829500198364258,
            -0.839900016784668
          ]
        },
        {
          "atom_index": 2806,
          "name": "CE",
          "element": "C",
          "coord": [
            -1.659000039100647,
            12.846500396728516,
            -0.8906999826431274
          ]
        },
        {
          "atom_index": 2807,
          "name": "NZ",
          "element": "N",
          "coord": [
            -1.7541999816894531,
            12.754899978637695,
            -0.8203999996185303
          ]
        }
      ]
    },
    {
      "id": "C:149",
      "chain": "C",
      "resseq": 149,
      "icode": "",
      "resname": "GLY",
      "hetflag": " ",
      "sasa": 0.0,
      "atoms": [
        {
          "atom_index": 2808,
          "name": "N",
          "element": "N",
          "coord": [
            -1.3614000082015991,
            12.450400352478027,
            -1.0205999612808228
          ]
        },
        {
          "atom_index": 2809,
          "name": "CA",
          "element": "C",
          "coord": [
            -1.351099967956543,
            12.424300193786621,
            -1.1639000177383423
          ]
        },
        {
          "atom_index": 2810,
          "name": "C",
          "element": "C",
          "coord": [
            -1.2466000318527222,
            12.330900192260742,
            -1.2228000164031982
          ]
        },
        {
          "atom_index": 2811,
          "name": "O",
          "element": "O",
          "coord": [
            -1.1728999614715576,
            12.369099617004395,
            -1.3145999908447266
          ]
        }
      ]
    },
    {
      "id": "C:150",
      "chain": "C",
      "resseq": 150,
      "icode": "",
      "resname": "TYR",
      "hetflag": " ",
      "sasa": 0.0,
      "atoms": [
        {
          "atom_index": 2812,
          "name": "N",
          "element": "N",
          "coord": [
            -1.2404999732971191,
            12.207900047302246,
            -1.1730999946594238
          ]
        },
        {
          "atom_index": 2813,
          "name": "CA",
          "element": "C",
          "coord": [
            -1.1442999839782715,
            12.111499786376953,
            -1.2246999740600586
          ]
        },
        {
          "atom_index": 2814,
          "name": "C",
          "element": "C",
          "coord": [
            -1.2167999744415283,
            11.989100456237793,
            -1.2789000272750854
          ]
        },
        {
          "atom_index": 2815,
          "name": "O",
          "element": "O",
          "coord": [
            -1.336899995803833,
            11.967300415039062,
            -1.2547999620437622
          ]
        },
        {
          "atom_index": 2816,
          "name": "CB",
          "element": "C",
          "coord": [
            -1.049299955368042,
            12.065199851989746,
            -1.1155999898910522
          ]
        },
        {
          "atom_index": 2817,
          "name": "CG",
          "element": "C",
          "coord": [
            -1.1222000122070312,
            11.98859977722168,
            -1.007599949836731
          ]
        },
        {
          "atom_index": 2818,
          "name": "CD1",
          "element": "C",
          "coord": [
            -1.1978000402450562,
            12.05519962310791,
            -0.9111999869346619
          ]
        },
        {
          "atom_index": 2819,
          "name": "CD2",
          "element": "C",
          "coord": [
            -1.1161999702453613,
            11.849599838256836,
            -1.0017000436782837
          ]
        },
        {
          "atom_index": 2820,
          "name": "CE1",
          "element": "C",
          "coord": [
            -1.2644000053405762,
            11.98550033569336,
            -0.8112999796867371
          ]
        },
        {
          "atom_index": 2821,
          "name": "CE2",
          "element": "C",
          "coord": [
            -1.1829999685287476,
            11.778900146484375,
            -0.9021999835968018
          ]
        },
        {
          "atom_index": 2822,
          "name": "CZ",
          "element": "C",
          "coord": [
            -1.2562999725341797,
            11.847299575805664,
            -0.807200014591217
          ]
        },
        {
          "atom_index": 2823,
          "name": "OH",
          "element": "O",
          "coord": [
            -1.320099949836731,
            11.778200149536133,
            -0.7064999938011169
          ]
        }
      ]
    },
    {
      "id": "C:151",
      "chain": "C",
      "resseq": 151,
      "icode": "",
      "resname": "PHE",
      "hetflag": " ",
      "sasa": 0.0,
      "atoms": [
        {
          "atom_index": 2824,
          "name": "N",
          "element": "N",
          "coord": [
            -1.1404999494552612,
            11.908100128173828,
            -1.3508000373840332
          ]
        },
        {
          "atom_index": 2825,
          "name": "CA",
          "element": "C",
          "coord": [
            -1.1938999891281128,
            11.787699699401855,
            -1.4092999696731567
          ]
        },
        {
          "atom_index": 2826,
          "name": "C",
          "element": "C",
          "coord": [
            -1.0788999795913696,
            11.69909954071045,
            -1.4579999446868896
          ]
        },
        {
          "atom_index": 2827,
          "name": "O",
          "element": "O",
          "coord": [
            -0.9799000024795532,
            11.747699737548828,
            -1.5140000581741333
          ]
        },
        {
          "atom_index": 2828,
          "name": "CB",
          "element": "C",
          "coord": [
            -1.285599946975708,
            11.824899673461914,
            -1.5247999429702759
          ]
        },
        {
          "atom_index": 2829,
          "name": "CG",
          "element": "C",
          "coord": [
            -1.3609000444412231,
            11.709600448608398,
            -1.5808000564575195
          ]
        },
        {
          "atom_index": 2830,
          "name": "CD1",
          "element": "C",
          "coord": [
            -1.4823999404907227,
            11.671699523925781,
            -1.5257999897003174
          ]
        },
        {
          "atom_index": 2831,
          "name": "CD2",
          "element": "C",
          "coord": [
            -1.3099000453948975,
            11.638400077819824,
            -1.6892999410629272
          ]
        },
        {
          "atom_index": 2832,
          "name": "CE1",
          "element": "C",
          "coord": [
            -1.5533000230789185,
            11.564800262451172,
            -1.5778000354766846
          ]
        },
        {
          "atom_index": 2833,
          "name": "CE2",
          "element": "C",
          "coord": [
            -1.3796000480651855,
            11.531100273132324,
            -1.7425999641418457
          ]
        },
        {
          "atom_index": 2834,
          "name": "CZ",
          "element": "C",
          "coord": [
            -1.5022000074386597,
            11.493900299072266,
            -1.6866999864578247
          ]
        }
      ]
    },
    {
      "id": "C:152",
      "chain": "C",
      "resseq": 152,
      "icode": "",
      "resname": "PRO",
      "hetflag": " ",
      "sasa": 0.0,
      "atoms": [
        {
          "atom_index": 2835,
          "name": "N",
          "element": "N",
          "coord": [
            -1.091599941253662,
            11.56719970703125,
            -1.4384000301361084
          ]
        },
        {
          "atom_index": 2836,
          "name": "CA",
          "element": "C",
          "coord": [
            -1.2064000368118286,
            11.50100040435791,
            -1.3761999607086182
          ]
        },
        {
          "atom_index": 2837,
          "name": "C",
          "element": "C",
          "coord": [
            -1.1823999881744385,
            11.475799560546875,
            -1.2293000221252441
          ]
        },
        {
          "atom_index": 2838,
          "name": "O",
          "element": "O",
          "coord": [
            -1.0879000425338745,
            11.527700424194336,
            -1.1708999872207642
          ]
        },
        {
          "atom_index": 2839,
          "name": "CB",
          "element": "C",
          "coord": [
            -1.2111999988555908,
            11.37030029296875,
            -1.4500999450683594
          ]
        },
        {
          "atom_index": 2840,
          "name": "CG",
          "element": "C",
          "coord": [
            -1.0628000497817993,
            11.33590030670166,
            -1.4521000385284424
          ]
        },
        {
          "atom_index": 2841,
          "name": "CD",
          "element": "C",
          "coord": [
            -0.9979000091552734,
            11.46720027923584,
            -1.492799997329712
          ]
        }
      ]
    },
    {
      "id": "C:153",
      "chain": "C",
      "resseq": 153,
      "icode": "",
      "resname": "GLU",
      "hetflag": " ",
      "sasa": 0.0,
      "atoms": [
        {
          "atom_index": 2842,
          "name": "N",
          "element": "N",
          "coord": [
            -1.2697999477386475,
            11.394800186157227,
            -1.170799970626831
          ]
        },
        {
          "atom_index": 2843,
          "name": "CA",
          "element": "C",
          "coord": [
            -1.25409996509552,
            11.35509967803955,
            -1.0327999591827393
          ]
        },
        {
          "atom_index": 2844,
          "name": "C",
          "element": "C",
          "coord": [
            -1.1334999799728394,
            11.259499549865723,
            -1.0363999605178833
          ]
        },
        {
          "atom_index": 2845,
          "name": "O",
          "element": "O",
          "coord": [
            -1.107100009918213,
            11.195899963378906,
            -1.1383999586105347
          ]
        },
        {
          "atom_index": 2846,
          "name": "CB",
          "element": "C",
          "coord": [
            -1.3783999681472778,
            11.279800415039062,
            -0.9886999726295471
          ]
        },
        {
          "atom_index": 2847,
          "name": "CG",
          "element": "C",
          "coord": [
            -1.4884999990463257,
            11.365900039672852,
            -0.9337000250816345
          ]
        },
        {
          "atom_index": 2848,
          "name": "CD",
          "element": "C",
          "coord": [
            -1.4591000080108643,
            11.412300109863281,
            -0.7922000288963318
          ]
        },
        {
          "atom_index": 2849,
          "name": "OE1",
          "element": "O",
          "coord": [
            -1.555799961090088,
            11.420700073242188,
            -0.7135999798774719
          ]
        },
        {
          "atom_index": 2850,
          "name": "OE2",
          "element": "O",
          "coord": [
            -1.340499997138977,
            11.440199851989746,
            -0.7595999836921692
          ]
        }
      ]
    },
    {
      "id": "C:154",
      "chain": "C",
      "resseq": 154,
      "icode": "",
      "resname": "PRO",
      "hetflag": " ",
      "sasa": 0.0,
      "atoms": [
        {
          "atom_index": 2851,
          "name": "N",
          "element": "N",
          "coord": [
            -1.0605000257492065,
            11.244999885559082,
            -0.9254000186920166
          ]
        },
        {
          "atom_index": 2852,
          "name": "CA",
          "element": "C",
          "coord": [
            -1.0800000429153442,
            11.308300018310547,
            -0.7954000234603882
          ]
        },
        {
          "atom_index": 2853,
          "name": "C",
          "element": "C",
          "coord": [
            -0.9689000248908997,
            11.406599998474121,
            -0.7653999924659729
          ]
        },
        {
          "atom_index": 2854,
          "name": "O",
          "element": "O",
          "coord": [
            -0.8758999705314636,
            11.42710018157959,
            -0.8457000255584717
          ]
        },
        {
          "atom_index": 2855,
          "name": "CB",
          "element": "C",
          "coord": [
            -1.0699000358581543,
            11.190799713134766,
            -0.7013999819755554
          ]
        },
        {
          "atom_index": 2856,
          "name": "CG",
          "element": "C",
          "coord": [
            -0.9460999965667725,
            11.122599601745605,
            -0.7595000267028809
          ]
        },
        {
          "atom_index": 2857,
          "name": "CD",
          "element": "C",
          "coord": [
            -0.9664000272750854,
            11.131999969482422,
            -0.9122999906539917
          ]
        }
      ]
    },
    {
      "id": "C:155",
      "chain": "C",
      "resseq": 155,
      "icode": "",
      "resname": "VAL",
      "hetflag": " ",
      "sasa": 0.0,
      "atoms": [
        {
          "atom_index": 2858,
          "name": "N",
          "element": "N",
          "coord": [
            -0.9789000153541565,
            11.462599754333496,
            -0.6455000042915344
          ]
        },
        {
          "atom_index": 2859,
          "name": "CA",
          "element": "C",
          "coord": [
            -0.8812999725341797,
            11.556300163269043,
            -0.5946000218391418
          ]
        },
        {
          "atom_index": 2860,
          "name": "C",
          "element": "C",
          "coord": [
            -0.8615999817848206,
            11.525199890136719,
            -0.447299987077713
          ]
        },
        {
          "atom_index": 2861,
          "name": "O",
          "element": "O",
          "coord": [
            -0.9567000269889832,
            11.49470043182373,
            -0.3741999864578247
          ]
        },
        {
          "atom_index": 2862,
          "name": "CB",
          "element": "C",
          "coord": [
            -0.9289000034332275,
            11.701899528503418,
            -0.6122999787330627
          ]
        },
        {
          "atom_index": 2863,
          "name": "CG1",
          "element": "C",
          "coord": [
            -0.9333000183105469,
            11.773500442504883,
            -0.47909998893737793
          ]
        },
        {
          "atom_index": 2864,
          "name": "CG2",
          "element": "C",
          "coord": [
            -0.8352000117301941,
            11.77400016784668,
            -0.7070000171661377
          ]
        }
      ]
    },
    {
      "id": "C:156",
      "chain": "C",
      "resseq": 156,
      "icode": "",
      "resname": "THR",
      "hetflag": " ",
      "sasa": 0.0,
      "atoms": [
        {
          "atom_index": 2865,
          "name": "N",
          "element": "N",
          "coord": [
            -0.7371000051498413,
            11.532299995422363,
            -0.40389999747276306
          ]
        },
        {
          "atom_index": 2866,
          "name": "CA",
          "element": "C",
          "coord": [
            -0.7070000171661377,
            11.503800392150879,
            -0.265500009059906
          ]
        },
        {
          "atom_index": 2867,
          "name": "C",
          "element": "C",
          "coord": [
            -0.6514000296592712,
            11.629899978637695,
            -0.2029999941587448
          ]
        },
        {
          "atom_index": 2868,
          "name": "O",
          "element": "O",
          "coord": [
            -0.5708000063896179,
            11.701499938964844,
            -0.26339998841285706
          ]
        },
        {
          "atom_index": 2869,
          "name": "CB",
          "element": "C",
          "coord": [
            -0.6008999943733215,
            11.395999908447266,
            -0.25369998812675476
          ]
        },
        {
          "atom_index": 2870,
          "name": "OG1",
          "element": "O",
          "coord": [
            -0.4724999964237213,
            11.458999633789062,
            -0.2483000010251999
          ]
        },
        {
          "atom_index": 2871,
          "name": "CG2",
          "element": "C",
          "coord": [
            -0.6051999926567078,
            11.303899765014648,
            -0.37560001015663147
          ]
        }
      ]
    },
    {
      "id": "C:157",
      "chain": "C",
      "resseq": 157,
      "icode": "",
      "resname": "VAL",
      "hetflag": " ",
      "sasa": 0.0,
      "atoms": [
        {
          "atom_index": 2872,
          "name": "N",
          "element": "N",
          "coord": [
            -0.6935999989509583,
            11.655699729919434,
            -0.08060000091791153
          ]
        },
        {
          "atom_index": 2873,
          "name": "CA",
          "element": "C",
          "coord": [
            -0.6466000080108643,
            11.77340030670166,
            -0.011099999770522118
          ]
        },
        {
          "atom_index": 2874,
          "name": "C",
          "element": "C",
          "coord": [
            -0.6072999835014343,
            11.738699913024902,
            0.13220000267028809
          ]
        },
        {
          "atom_index": 2875,
          "name": "O",
          "element": "O",
          "coord": [
            -0.669700026512146,
            11.654600143432617,
            0.1981000006198883
          ]
        },
        {
          "atom_index": 2876,
          "name": "CB",
          "element": "C",
          "coord": [
            -0.7556999921798706,
            11.882699966430664,
            -0.00989999994635582
          ]
        },
        {
          "atom_index": 2877,
          "name": "CG1",
          "element": "C",
          "coord": [
            -0.8409000039100647,
            11.871399879455566,
            -0.13519999384880066
          ]
        },
        {
          "atom_index": 2878,
          "name": "CG2",
          "element": "C",
          "coord": [
            -0.8424000144004822,
            11.870200157165527,
            0.11259999871253967
          ]
        }
      ]
    },
    {
      "id": "C:158",
      "chain": "C",
      "resseq": 158,
      "icode": "",
      "resname": "THR",
      "hetflag": " ",
      "sasa": 0.0,
      "atoms": [
        {
          "atom_index": 2879,
          "name": "N",
          "element": "N",
          "coord": [
            -0.501800000667572,
            11.803099632263184,
            0.1793999969959259
          ]
        },
        {
          "atom_index": 2880,
          "name": "CA",
          "element": "C",
          "coord": [
            -0.4555000066757202,
            11.781100273132324,
            0.314300000667572
          ]
        },
        {
          "atom_index": 2881,
          "name": "C",
          "element": "C",
          "coord": [
            -0.4065999984741211,
            11.912599563598633,
            0.3693000078201294
          ]
        },
        {
          "atom_index": 2882,
          "name": "O",
          "element": "O",
          "coord": [
            -0.37279999256134033,
            12.003800392150879,
            0.29350000619888306
          ]
        },
        {
          "atom_index": 2883,
          "name": "CB",
          "element": "C",
          "coord": [
            -0.3407000005245209,
            11.681500434875488,
            0.3188999891281128
          ]
        },
        {
          "atom_index": 2884,
          "name": "OG1",
          "element": "O",
          "coord": [
            -0.2379000037908554,
            11.723199844360352,
            0.22840000689029694
          ]
        },
        {
          "atom_index": 2885,
          "name": "CG2",
          "element": "C",
          "coord": [
            -0.3905999958515167,
            11.543800354003906,
            0.2818000018596649
          ]
        }
      ]
    },
    {
      "id": "C:159",
      "chain": "C",
      "resseq": 159,
      "icode": "",
      "resname": "TRP",
      "hetflag": " ",
      "sasa": 0.0,
      "atoms": [
        {
          "atom_index": 2886,
          "name": "N",
          "element": "N",
          "coord": [
            -0.40290001034736633,
            11.922499656677246,
            0.5016000270843506
          ]
        },
        {
          "atom_index": 2887,
          "name": "CA",
          "element": "C",
          "coord": [
            -0.3571000099182129,
            12.04419994354248,
            0.5647000074386597
          ]
        },
        {
          "atom_index": 2888,
          "name": "C",
          "element": "C",
          "coord": [
            -0.22169999778270721,
            12.026300430297852,
            0.629800021648407
          ]
        },
        {
          "atom_index": 2889,
          "name": "O",
          "element": "O",
          "coord": [
            -0.19979999959468842,
            11.933099746704102,
            0.7069000005722046
          ]
        },
        {
          "atom_index": 2890,
          "name": "CB",
          "element": "C",
          "coord": [
            -0.4595000147819519,
            12.091500282287598,
            0.6661999821662903
          ]
        },
        {
          "atom_index": 2891,
          "name": "CG",
          "element": "C",
          "coord": [
            -0.5861999988555908,
            12.13479995727539,
            0.6018999814987183
          ]
        },
        {
          "atom_index": 2892,
          "name": "CD1",
          "element": "C",
          "coord": [
            -0.6931999921798706,
            12.056599617004395,
            0.569100022315979
          ]
        },
        {
          "atom_index": 2893,
          "name": "CD2",
          "element": "C",
          "coord": [
            -0.6193000078201294,
            12.267900466918945,
            0.5613999962806702
          ]
        },
        {
          "atom_index": 2894,
          "name": "NE1",
          "element": "N",
          "coord": [
            -0.7921000123023987,
            12.133199691772461,
            0.5108000040054321
          ]
        },
        {
          "atom_index": 2895,
          "name": "CE2",
          "element": "C",
          "coord": [
            -0.7493000030517578,
            12.263299942016602,
            0.504800021648407
          ]
        },
        {
          "atom_index": 2896,
          "name": "CE3",
          "element": "C",
          "coord": [
            -0.5519999861717224,
            12.390800476074219,
            0.5676000118255615
          ]
        },
        {
          "atom_index": 2897,
          "name": "CZ2",
          "element": "C",
          "coord": [
            -0.8131999969482422,
            12.37720012664795,
            0.454800009727478
          ]
        },
        {
          "atom_index": 2898,
          "name": "CZ3",
          "element": "C",
          "coord": [
            -0.6151999831199646,
            12.503700256347656,
            0.5180000066757202
          ]
        },
        {
          "atom_index": 2899,
          "name": "CH2",
          "element": "C",
          "coord": [
            -0.7450000047683716,
            12.496100425720215,
            0.46230000257492065
          ]
        }
      ]
    },
    {
      "id": "C:160",
      "chain": "C",
      "resseq": 160,
      "icode": "",
      "resname": "ASN",
      "hetflag": " ",
      "sasa": 0.0,
      "atoms": [
        {
          "atom_index": 2900,
          "name": "N",
          "element": "N",
          "coord": [
            -0.1315000057220459,
            12.118399620056152,
            0.5979999899864197
          ]
        },
        {
          "atom_index": 2901,
          "name": "CA",
          "element": "C",
          "coord": [
            0.003800000064074993,
            12.114800453186035,
            0.6496999859809875
          ]
        },
        {
          "atom_index": 2902,
          "name": "C",
          "element": "C",
          "coord": [
            0.05920000001788139,
            11.978599548339844,
            0.6183000206947327
          ]
        },
        {
          "atom_index": 2903,
          "name": "O",
          "element": "O",
          "coord": [
            0.10679999738931656,
            11.907099723815918,
            0.7063999772071838
          ]
        },
        {
          "atom_index": 2904,
          "name": "CB",
          "element": "C",
          "coord": [
            0.006599999964237213,
            12.138899803161621,
            0.8003000020980835
          ]
        },
        {
          "atom_index": 2905,
          "name": "CG",
          "element": "C",
          "coord": [
            -0.012199999764561653,
            12.285099983215332,
            0.8353000283241272
          ]
        },
        {
          "atom_index": 2906,
          "name": "OD1",
          "element": "O",
          "coord": [
            0.013500000350177288,
            12.373900413513184,
            0.7531999945640564
          ]
        },
        {
          "atom_index": 2907,
          "name": "ND2",
          "element": "N",
          "coord": [
            -0.055799998342990875,
            12.311300277709961,
            0.9581999778747559
          ]
        }
      ]
    },
    {
      "id": "C:161",
      "chain": "C",
      "resseq": 161,
      "icode": "",
      "resname": "SER",
      "hetflag": " ",
      "sasa": 1.5281453132629395,
      "atoms": [
        {
          "atom_index": 2908,
          "name": "N",
          "element": "N",
          "coord": [
            0.048500001430511475,
            11.942099571228027,
            0.4912000000476837
          ]
        },
        {
          "atom_index": 2909,
          "name": "CA",
          "element": "C",
          "coord": [
            0.09880000352859497,
            11.814499855041504,
            0.44290000200271606
          ]
        },
        {
          "atom_index": 2910,
          "name": "C",
          "element": "C",
          "coord": [
            0.05480000004172325,
            11.694899559020996,
            0.5267999768257141
          ]
        },
        {
          "atom_index": 2911,
          "name": "O",
          "element": "O",
          "coord": [
            0.13369999825954437,
            11.604599952697754,
            0.550000011920929
          ]
        },
        {
          "atom_index": 2912,
          "name": "CB",
          "element": "C",
          "coord": [
            0.25099998712539673,
            11.819499969482422,
            0.43869999051094055
          ]
        },
        {
          "atom_index": 2913,
          "name": "OG",
          "element": "O",
          "coord": [
            0.29409998655319214,
            11.94890022277832,
            0.399399995803833
          ]
        }
      ]
    },
    {
      "id": "C:162",
      "chain": "C",
      "resseq": 162,
      "icode": "",
      "resname": "GLY",
      "hetflag": " ",
      "sasa": 0.0,
      "atoms": [
        {
          "atom_index": 2914,
          "name": "N",
          "element": "N",
          "coord": [
            -0.06960000097751617,
            11.69379997253418,
            0.5734999775886536
          ]
        },
        {
          "atom_index": 2915,
          "name": "CA",
          "element": "C",
          "coord": [
            -0.11559999734163284,
            11.580100059509277,
            0.6514999866485596
          ]
        },
        {
          "atom_index": 2916,
          "name": "C",
          "element": "C",
          "coord": [
            -0.10140000283718109,
            11.588800430297852,
            0.8023999929428101
          ]
        },
        {
          "atom_index": 2917,
          "name": "O",
          "element": "O",
          "coord": [
            -0.1662999987602234,
            11.51200008392334,
            0.8740000128746033
          ]
        }
      ]
    },
    {
      "id": "C:163",
      "chain": "C",
      "resseq": 163,
      "icode": "",
      "resname": "SER",
      "hetflag": " ",
      "sasa": 2.8398942947387695,
      "atoms": [
        {
          "atom_index": 2918,
          "name": "N",
          "element": "N",
          "coord": [
            -0.017400000244379044,
            11.679900169372559,
            0.8518999814987183
          ]
        },
        {
          "atom_index": 2919,
          "name": "CA",
          "element": "C",
          "coord": [
            0.0012000000569969416,
            11.696399688720703,
            0.9965000152587891
          ]
        },
        {
          "atom_index": 2920,
          "name": "C",
          "element": "C",
          "coord": [
            -0.13449999690055847,
            11.718500137329102,
            1.0625
          ]
        },
        {
          "atom_index": 2921,
          "name": "O",
          "element": "O",
          "coord": [
            -0.16779999434947968,
            11.655799865722656,
            1.1634999513626099
          ]
        },
        {
          "atom_index": 2922,
          "name": "CB",
          "element": "C",
          "coord": [
            0.09130000323057175,
            11.815799713134766,
            1.0245000123977661
          ]
        },
        {
          "atom_index": 2923,
          "name": "OG",
          "element": "O",
          "coord": [
            0.218299999833107,
            11.793700218200684,
            0.9668999910354614
          ]
        }
      ]
    },
    {
      "id": "C:164",
      "chain": "C",
      "resseq": 164,
      "icode": "",
      "resname": "LEU",
      "hetflag": " ",
      "sasa": 0.0,
      "atoms": [
        {
          "atom_index": 2924,
          "name": "N",
          "element": "N",
          "coord": [
            -0.21230000257492065,
            11.808600425720215,
            1.0039000511169434
          ]
        },
        {
          "atom_index": 2925,
          "name": "CA",
          "element": "C",
          "coord": [
            -0.34529998898506165,
            11.837599754333496,
            1.0532000064849854
          ]
        },
        {
          "atom_index": 2926,
          "name": "C",
          "element": "C",
          "coord": [
            -0.4458000063896179,
            11.74020004272461,
            0.9961000084877014
          ]
        },
        {
          "atom_index": 2927,
          "name": "O",
          "element": "O",
          "coord": [
            -0.4758000075817108,
            11.74489974975586,
            0.8762999773025513
          ]
        },
        {
          "atom_index": 2928,
          "name": "CB",
          "element": "C",
          "coord": [
            -0.38850000500679016,
            11.976900100708008,
            1.0125000476837158
          ]
        },
        {
          "atom_index": 2929,
          "name": "CG",
          "element": "C",
          "coord": [
            -0.3199000060558319,
            12.089200019836426,
            1.086899995803833
          ]
        },
        {
          "atom_index": 2930,
          "name": "CD1",
          "element": "C",
          "coord": [
            -0.3959999978542328,
            12.21679973602295,
            1.0587999820709229
          ]
        },
        {
          "atom_index": 2931,
          "name": "CD2",
          "element": "C",
          "coord": [
            -0.32030001282691956,
            12.05840015411377,
            1.2364000082015991
          ]
        }
      ]
    },
    {
      "id": "C:165",
      "chain": "C",
      "resseq": 165,
      "icode": "",
      "resname": "SER",
      "hetflag": " ",
      "sasa": 0.18917915225028992,
      "atoms": [
        {
          "atom_index": 2932,
          "name": "N",
          "element": "N",
          "coord": [
            -0.4993000030517578,
            11.653599739074707,
            1.0814000368118286
          ]
        },
        {
          "atom_index": 2933,
          "name": "CA",
          "element": "C",
          "coord": [
            -0.597100019454956,
            11.555399894714355,
            1.0369999408721924
          ]
        },
        {
          "atom_index": 2934,
          "name": "C",
          "element": "C",
          "coord": [
            -0.7246999740600586,
            11.564900398254395,
            1.1194000244140625
          ]
        },
        {
          "atom_index": 2935,
          "name": "O",
          "element": "O",
          "coord": [
            -0.8341000080108643,
            11.531200408935547,
            1.0720000267028809
          ]
        },
        {
          "atom_index": 2936,
          "name": "CB",
          "element": "C",
          "coord": [
            -0.5379999876022339,
            11.415200233459473,
            1.047700047492981
          ]
        },
        {
          "atom_index": 2937,
          "name": "OG",
          "element": "O",
          "coord": [
            -0.4740999937057495,
            11.398300170898438,
            1.1726000308990479
          ]
        }
      ]
    },
    {
      "id": "C:166",
      "chain": "C",
      "resseq": 166,
      "icode": "",
      "resname": "SER",
      "hetflag": " ",
      "sasa": 0.22070901095867157,
      "atoms": [
        {
          "atom_index": 2938,
          "name": "N",
          "element": "N",
          "coord": [
            -0.7099000215530396,
            11.610899925231934,
            1.2431999444961548
          ]
        },
        {
          "atom_index": 2939,
          "name": "CA",
          "element": "C",
          "coord": [
            -0.823199987411499,
            11.626299858093262,
            1.3335000276565552
          ]
        },
        {
          "atom_index": 2940,
          "name": "C",
          "element": "C",
          "coord": [
            -0.8815000057220459,
            11.765399932861328,
            1.3143999576568604
          ]
        },
        {
          "atom_index": 2941,
          "name": "O",
          "element": "O",
          "coord": [
            -0.8084999918937683,
            11.865300178527832,
            1.3186999559402466
          ]
        },
        {
          "atom_index": 2942,
          "name": "CB",
          "element": "C",
          "coord": [
            -0.7764999866485596,
            11.609700202941895,
            1.4774999618530273
          ]
        },
        {
          "atom_index": 2943,
          "name": "OG",
          "element": "O",
          "coord": [
            -0.6603000164031982,
            11.687800407409668,
            1.499500036239624
          ]
        }
      ]
    },
    {
      "id": "C:167",
      "chain": "C",
      "resseq": 167,
      "icode": "",
      "resname": "GLY",
      "hetflag": " ",
      "sasa": 0.0,
      "atoms": [
        {
          "atom_index": 2944,
          "name": "N",
          "element": "N",
          "coord": [
            -1.0124000310897827,
            11.771699905395508,
            1.2919000387191772
          ]
        },
        {
          "atom_index": 2945,
          "name": "CA",
          "element": "C",
          "coord": [
            -1.0774999856948853,
            11.900300025939941,
            1.2742999792099
          ]
        },
        {
          "atom_index": 2946,
          "name": "C",
          "element": "C",
          "coord": [
            -1.0886000394821167,
            11.946700096130371,
            1.1305999755859375
          ]
        },
        {
          "atom_index": 2947,
          "name": "O",
          "element": "O",
          "coord": [
            -1.126099944114685,
            12.061599731445312,
            1.1033999919891357
          ]
        }
      ]
    },
    {
      "id": "C:168",
      "chain": "C",
      "resseq": 168,
      "icode": "",
      "resname": "VAL",
      "hetflag": " ",
      "sasa": 0.0,
      "atoms": [
        {
          "atom_index": 2948,
          "name": "N",
          "element": "N",
          "coord": [
            -1.055899977684021,
            11.85789966583252,
            1.037600040435791
          ]
        },
        {
          "atom_index": 2949,
          "name": "CA",
          "element": "C",
          "coord": [
            -1.0637999773025513,
            11.890800476074219,
            0.8962000012397766
          ]
        },
        {
          "atom_index": 2950,
          "name": "C",
          "element": "C",
          "coord": [
            -1.1892000436782837,
            11.827300071716309,
            0.8421000242233276
          ]
        },
        {
          "atom_index": 2951,
          "name": "O",
          "element": "O",
          "coord": [
            -1.2244999408721924,
            11.71619987487793,
            0.8810999989509583
          ]
        },
        {
          "atom_index": 2952,
          "name": "CB",
          "element": "C",
          "coord": [
            -0.9466999769210815,
            11.83240032196045,
            0.819599986076355
          ]
        },
        {
          "atom_index": 2953,
          "name": "CG1",
          "element": "C",
          "coord": [
            -0.8162999749183655,
            11.887900352478027,
            0.8727999925613403
          ]
        },
        {
          "atom_index": 2954,
          "name": "CG2",
          "element": "C",
          "coord": [
            -0.9477999806404114,
            11.682100296020508,
            0.835099995136261
          ]
        }
      ]
    },
    {
      "id": "C:169",
      "chain": "C",
      "resseq": 169,
      "icode": "",
      "resname": "HIS",
      "hetflag": " ",
      "sasa": 0.0,
      "atoms": [
        {
          "atom_index": 2955,
          "name": "N",
          "element": "N",
          "coord": [
            -1.2580000162124634,
            11.898200035095215,
            0.7542999982833862
          ]
        },
        {
          "atom_index": 2956,
          "name": "CA",
          "element": "C",
          "coord": [
            -1.3782000541687012,
            11.844900131225586,
            0.6922000050544739
          ]
        },
        {
          "atom_index": 2957,
          "name": "C",
          "element": "C",
          "coord": [
            -1.3666000366210938,
            11.878999710083008,
            0.5462999939918518
          ]
        },
        {
          "atom_index": 2958,
          "name": "O",
          "element": "O",
          "coord": [
            -1.3655999898910522,
            11.996800422668457,
            0.5105000138282776
          ]
        },
        {
          "atom_index": 2959,
          "name": "CB",
          "element": "C",
          "coord": [
            -1.5054999589920044,
            11.910599708557129,
            0.7451000213623047
          ]
        },
        {
          "atom_index": 2960,
          "name": "CG",
          "element": "C",
          "coord": [
            -1.5389000177383423,
            11.874699592590332,
            0.8862000107765198
          ]
        },
        {
          "atom_index": 2961,
          "name": "ND1",
          "element": "N",
          "coord": [
            -1.6581000089645386,
            11.910499572753906,
            0.9455000162124634
          ]
        },
        {
          "atom_index": 2962,
          "name": "CD2",
          "element": "C",
          "coord": [
            -1.468000054359436,
            11.809100151062012,
            0.9810000061988831
          ]
        },
        {
          "atom_index": 2963,
          "name": "CE1",
          "element": "C",
          "coord": [
            -1.65910005569458,
            11.869000434875488,
            1.0707999467849731
          ]
        },
        {
          "atom_index": 2964,
          "name": "NE2",
          "element": "N",
          "coord": [
            -1.5448999404907227,
            11.80720043182373,
            1.0949000120162964
          ]
        }
      ]
    },
    {
      "id": "C:170",
      "chain": "C",
      "resseq": 170,
      "icode": "",
      "resname": "THR",
      "hetflag": " ",
      "sasa": 0.0,
      "atoms": [
        {
          "atom_index": 2965,
          "name": "N",
          "element": "N",
          "coord": [
            -1.3547999858856201,
            11.777400016784668,
            0.461899995803833
          ]
        },
        {
          "atom_index": 2966,
          "name": "CA",
          "element": "C",
          "coord": [
            -1.3467999696731567,
            11.801600456237793,
            0.31850001215934753
          ]
        },
        {
          "atom_index": 2967,
          "name": "C",
          "element": "C",
          "coord": [
            -1.4802000522613525,
            11.758199691772461,
            0.2614000141620636
          ]
        },
        {
          "atom_index": 2968,
          "name": "O",
          "element": "O",
          "coord": [
            -1.528499960899353,
            11.648300170898438,
            0.28859999775886536
          ]
        },
        {
          "atom_index": 2969,
          "name": "CB",
          "element": "C",
          "coord": [
            -1.2353999614715576,
            11.722299575805664,
            0.25380000472068787
          ]
        },
        {
          "atom_index": 2970,
          "name": "OG1",
          "element": "O",
          "coord": [
            -1.1100000143051147,
            11.764300346374512,
            0.3084999918937683
          ]
        },
        {
          "atom_index": 2971,
          "name": "CG2",
          "element": "C",
          "coord": [
            -1.2367000579833984,
            11.745200157165527,
            0.10360000282526016
          ]
        }
      ]
    },
    {
      "id": "C:171",
      "chain": "C",
      "resseq": 171,
      "icode": "",
      "resname": "PHE",
      "hetflag": " ",
      "sasa": 0.0,
      "atoms": [
        {
          "atom_index": 2972,
          "name": "N",
          "element": "N",
          "coord": [
            -1.5403000116348267,
            11.843999862670898,
            0.18119999766349792
          ]
        },
        {
          "atom_index": 2973,
          "name": "CA",
          "element": "C",
          "coord": [
            -1.670300006866455,
            11.811300277709961,
            0.13019999861717224
          ]
        },
        {
          "atom_index": 2974,
          "name": "C",
          "element": "C",
          "coord": [
            -1.6719000339508057,
            11.747599601745605,
            -0.006000000052154064
          ]
        },
        {
          "atom_index": 2975,
          "name": "O",
          "element": "O",
          "coord": [
            -1.5870000123977661,
            11.7746000289917,
            -0.09130000323057175
          ]
        },
        {
          "atom_index": 2976,
          "name": "CB",
          "element": "C",
          "coord": [
            -1.757200002670288,
            11.936599731445312,
            0.13199999928474426
          ]
        },
        {
          "atom_index": 2977,
          "name": "CG",
          "element": "C",
          "coord": [
            -1.7813999652862549,
            11.991100311279297,
            0.2703999876976013
          ]
        },
        {
          "atom_index": 2978,
          "name": "CD1",
          "element": "C",
          "coord": [
            -1.908400058746338,
            11.987500190734863,
            0.3271999955177307
          ]
        },
        {
          "atom_index": 2979,
          "name": "CD2",
          "element": "C",
          "coord": [
            -1.6758999824523926,
            12.039799690246582,
            0.3467000126838684
          ]
        },
        {
          "atom_index": 2980,
          "name": "CE1",
          "element": "C",
          "coord": [
            -1.9292000532150269,
            12.031100273132324,
            0.4584999978542328
          ]
        },
        {
          "atom_index": 2981,
          "name": "CE2",
          "element": "C",
          "coord": [
            -1.6953999996185303,
            12.083200454711914,
            0.47760000824928284
          ]
        },
        {
          "atom_index": 2982,
          "name": "CZ",
          "element": "C",
          "coord": [
            -1.8219000101089478,
            12.078700065612793,
            0.5338000059127808
          ]
        }
      ]
    },
    {
      "id": "C:172",
      "chain": "C",
      "resseq": 172,
      "icode": "",
      "resname": "PRO",
      "hetflag": " ",
      "sasa": 0.0,
      "atoms": [
        {
          "atom_index": 2983,
          "name": "N",
          "element": "N",
          "coord": [
            -1.7688000202178955,
            11.65839958190918,
            -0.0272000003606081
          ]
        },
        {
          "atom_index": 2984,
          "name": "CA",
          "element": "C",
          "coord": [
            -1.7839000225067139,
            11.589200019836426,
            -0.15479999780654907
          ]
        },
        {
          "atom_index": 2985,
          "name": "C",
          "element": "C",
          "coord": [
            -1.8043999671936035,
            11.691399574279785,
            -0.26570001244544983
          ]
        },
        {
          "atom_index": 2986,
          "name": "O",
          "element": "O",
          "coord": [
            -1.8845000267028809,
            11.784600257873535,
            -0.25189998745918274
          ]
        },
        {
          "atom_index": 2987,
          "name": "CB",
          "element": "C",
          "coord": [
            -1.906499981880188,
            11.500300407409668,
            -0.1315000057220459
          ]
        },
        {
          "atom_index": 2988,
          "name": "CG",
          "element": "C",
          "coord": [
            -1.982100009918213,
            11.571100234985352,
            -0.02250000089406967
          ]
        },
        {
          "atom_index": 2989,
          "name": "CD",
          "element": "C",
          "coord": [
            -1.8704999685287476,
            11.613499641418457,
            0.0689999982714653
          ]
        }
      ]
    },
    {
      "id": "C:173",
      "chain": "C",
      "resseq": 173,
      "icode": "",
      "resname": "ALA",
      "hetflag": " ",
      "sasa": 0.0,
      "atoms": [
        {
          "atom_index": 2990,
          "name": "N",
          "element": "N",
          "coord": [
            -1.7309999465942383,
            11.673999786376953,
            -0.3749000132083893
          ]
        },
        {
          "atom_index": 2991,
          "name": "CA",
          "element": "C",
          "coord": [
            -1.7403000593185425,
            11.766200065612793,
            -0.4867999851703644
          ]
        },
        {
          "atom_index": 2992,
          "name": "C",
          "element": "C",
          "coord": [
            -1.878600001335144,
            11.76830005645752,
            -0.550599992275238
          ]
        },
        {
          "atom_index": 2993,
          "name": "O",
          "element": "O",
          "coord": [
            -1.9607000350952148,
            11.678899765014648,
            -0.5281000137329102
          ]
        },
        {
          "atom_index": 2994,
          "name": "CB",
          "element": "C",
          "coord": [
            -1.6359000205993652,
            11.731499671936035,
            -0.5918999910354614
          ]
        }
      ]
    },
    {
      "id": "C:174",
      "chain": "C",
      "resseq": 174,
      "icode": "",
      "resname": "VAL",
      "hetflag": " ",
      "sasa": 0.0,
      "atoms": [
        {
          "atom_index": 2995,
          "name": "N",
          "element": "N",
          "coord": [
            -1.9023000001907349,
            11.873600006103516,
            -0.6290000081062317
          ]
        },
        {
          "atom_index": 2996,
          "name": "CA",
          "element": "C",
          "coord": [
            -2.026700019836426,
            11.892900466918945,
            -0.7020999789237976
          ]
        },
        {
          "atom_index": 2997,
          "name": "C",
          "element": "C",
          "coord": [
            -1.9891999959945679,
            11.923299789428711,
            -0.8460999727249146
          ]
        },
        {
          "atom_index": 2998,
          "name": "O",
          "element": "O",
          "coord": [
            -1.891700029373169,
            11.994500160217285,
            -0.8733999729156494
          ]
        },
        {
          "atom_index": 2999,
          "name": "CB",
          "element": "C",
          "coord": [
            -2.1096999645233154,
            12.009099960327148,
            -0.6460999846458435
          ]
        },
        {
          "atom_index": 3000,
          "name": "CG1",
          "element": "C",
          "coord": [
            -2.148699998855591,
            11.980199813842773,
            -0.5026999711990356
          ]
        },
        {
          "atom_index": 3001,
          "name": "CG2",
          "element": "C",
          "coord": [
            -2.030600070953369,
            12.137700080871582,
            -0.6541000008583069
          ]
        }
      ]
    },
    {
      "id": "C:175",
      "chain": "C",
      "resseq": 175,
      "icode": "",
      "resname": "LEU",
      "hetflag": " ",
      "sasa": 0.22144460678100586,
      "atoms": [
        {
          "atom_index": 3002,
          "name": "N",
          "element": "N",
          "coord": [
            -2.066800117492676,
            11.8681001663208,
            -0.9383999705314636
          ]
        },
        {
          "atom_index": 3003,
          "name": "CA",
          "element": "C",
          "coord": [
            -2.0385000705718994,
            11.886699676513672,
            -1.0787999629974365
          ]
        },
        {
          "atom_index": 3004,
          "name": "C",
          "element": "C",
          "coord": [
            -2.115999937057495,
            12.002799987792969,
            -1.1377999782562256
          ]
        },
        {
          "atom_index": 3005,
          "name": "O",
          "element": "O",
          "coord": [
            -2.2379000186920166,
            11.996000289916992,
            -1.1521999835968018
          ]
        },
        {
          "atom_index": 3006,
          "name": "CB",
          "element": "C",
          "coord": [
            -2.06850004196167,
            11.756999969482422,
            -1.1553000211715698
          ]
        },
        {
          "atom_index": 3007,
          "name": "CG",
          "element": "C",
          "coord": [
            -2.0271999835968018,
            11.746100425720215,
            -1.3026000261306763
          ]
        },
        {
          "atom_index": 3008,
          "name": "CD1",
          "element": "C",
          "coord": [
            -2.1238999366760254,
            11.82390022277832,
            -1.391800045967102
          ]
        },
        {
          "atom_index": 3009,
          "name": "CD2",
          "element": "C",
          "coord": [
            -1.885599970817566,
            11.797599792480469,
            -1.3184000253677368
          ]
        }
      ]
    },
    {
      "id": "C:176",
      "chain": "C",
      "resseq": 176,
      "icode": "",
      "resname": "GLN",
      "hetflag": " ",
      "sasa": 0.031651873141527176,
      "atoms": [
        {
          "atom_index": 3010,
          "name": "N",
          "element": "N",
          "coord": [
            -2.043800115585327,
            12.10949993133545,
            -1.1711000204086304
          ]
        },
        {
          "atom_index": 3011,
          "name": "CA",
          "element": "C",
          "coord": [
            -2.103100061416626,
            12.22819995880127,
            -1.2316999435424805
          ]
        },
        {
          "atom_index": 3012,
          "name": "C",
          "element": "C",
          "coord": [
            -2.06820011138916,
            12.223799705505371,
            -1.3803000450134277
          ]
        },
        {
          "atom_index": 3013,
          "name": "O",
          "element": "O",
          "coord": [
            -1.9515000581741333,
            12.235699653625488,
            -1.4185999631881714
          ]
        },
        {
          "atom_index": 3014,
          "name": "CB",
          "element": "C",
          "coord": [
            -2.046799898147583,
            12.355400085449219,
            -1.166700005531311
          ]
        },
        {
          "atom_index": 3015,
          "name": "CG",
          "element": "C",
          "coord": [
            -2.114300012588501,
            12.485300064086914,
            -1.212399959564209
          ]
        },
        {
          "atom_index": 3016,
          "name": "CD",
          "element": "C",
          "coord": [
            -2.2667999267578125,
            12.47070026397705,
            -1.2302000522613525
          ]
        },
        {
          "atom_index": 3017,
          "name": "OE1",
          "element": "O",
          "coord": [
            -2.339600086212158,
            12.432499885559082,
            -1.1374000310897827
          ]
        },
        {
          "atom_index": 3018,
          "name": "NE2",
          "element": "N",
          "coord": [
            -2.3148000240325928,
            12.500900268554688,
            -1.3507000207901
          ]
        }
      ]
    },
    {
      "id": "C:177",
      "chain": "C",
      "resseq": 177,
      "icode": "",
      "resname": "SER",
      "hetflag": " ",
      "sasa": 2.963806629180908,
      "atoms": [
        {
          "atom_index": 3019,
          "name": "N",
          "element": "N",
          "coord": [
            -2.1698999404907227,
            12.203300476074219,
            -1.4629000425338745
          ]
        },
        {
          "atom_index": 3020,
          "name": "CA",
          "element": "C",
          "coord": [
            -2.1510000228881836,
            12.195699691772461,
            -1.6060999631881714
          ]
        },
        {
          "atom_index": 3021,
          "name": "C",
          "element": "C",
          "coord": [
            -2.0107998847961426,
            12.150300025939941,
            -1.6435999870300293
          ]
        },
        {
          "atom_index": 3022,
          "name": "O",
          "element": "O",
          "coord": [
            -1.9283000230789185,
            12.230600357055664,
            -1.6862000226974487
          ]
        },
        {
          "atom_index": 3023,
          "name": "CB",
          "element": "C",
          "coord": [
            -2.1789000034332275,
            12.331100463867188,
            -1.670799970626831
          ]
        },
        {
          "atom_index": 3024,
          "name": "OG",
          "element": "O",
          "coord": [
            -2.1758999824523926,
            12.319100379943848,
            -1.8121000528335571
          ]
        }
      ]
    },
    {
      "id": "C:178",
      "chain": "C",
      "resseq": 178,
      "icode": "",
      "resname": "ASP",
      "hetflag": " ",
      "sasa": 0.0,
      "atoms": [
        {
          "atom_index": 3025,
          "name": "N",
          "element": "N",
          "coord": [
            -1.9842000007629395,
            12.021599769592285,
            -1.625
          ]
        },
        {
          "atom_index": 3026,
          "name": "CA",
          "element": "C",
          "coord": [
            -1.8552000522613525,
            11.961999893188477,
            -1.6592999696731567
          ]
        },
        {
          "atom_index": 3027,
          "name": "C",
          "element": "C",
          "coord": [
            -1.7338999509811401,
            12.009599685668945,
            -1.5824999809265137
          ]
        },
        {
          "atom_index": 3028,
          "name": "O",
          "element": "O",
          "coord": [
            -1.621399998664856,
            11.997400283813477,
            -1.6318999528884888
          ]
        },
        {
          "atom_index": 3029,
          "name": "CB",
          "element": "C",
          "coord": [
            -1.826799988746643,
            11.978799819946289,
            -1.8079999685287476
          ]
        },
        {
          "atom_index": 3030,
          "name": "CG",
          "element": "C",
          "coord": [
            -1.9179999828338623,
            11.89490032196045,
            -1.8926000595092773
          ]
        },
        {
          "atom_index": 3031,
          "name": "OD1",
          "element": "O",
          "coord": [
            -1.9038000106811523,
            11.89900016784668,
            -2.0164999961853027
          ]
        },
        {
          "atom_index": 3032,
          "name": "OD2",
          "element": "O",
          "coord": [
            -2.0044000148773193,
            11.824299812316895,
            -1.8346999883651733
          ]
        }
      ]
    },
    {
      "id": "C:179",
      "chain": "C",
      "resseq": 179,
      "icode": "",
      "resname": "LEU",
      "hetflag": " ",
      "sasa": 0.0,
      "atoms": [
        {
          "atom_index": 3033,
          "name": "N",
          "element": "N",
          "coord": [
            -1.7552000284194946,
            12.063300132751465,
            -1.4630000591278076
          ]
        },
        {
          "atom_index": 3034,
          "name": "CA",
          "element": "C",
          "coord": [
            -1.6438000202178955,
            12.107799530029297,
            -1.3803000450134277
          ]
        },
        {
          "atom_index": 3035,
          "name": "C",
          "element": "C",
          "coord": [
            -1.6754000186920166,
            12.090399742126465,
            -1.2345000505447388
          ]
        },
        {
          "atom_index": 3036,
          "name": "O",
          "element": "O",
          "coord": [
            -1.769700050354004,
            12.149900436401367,
            -1.1829999685287476
          ]
        },
        {
          "atom_index": 3037,
          "name": "CB",
          "element": "C",
          "coord": [
            -1.6081000566482544,
            12.253600120544434,
            -1.4067000150680542
          ]
        },
        {
          "atom_index": 3038,
          "name": "CG",
          "element": "C",
          "coord": [
            -1.5264999866485596,
            12.280900001525879,
            -1.5338000059127808
          ]
        },
        {
          "atom_index": 3039,
          "name": "CD1",
          "element": "C",
          "coord": [
            -1.4534000158309937,
            12.412599563598633,
            -1.5170999765396118
          ]
        },
        {
          "atom_index": 3040,
          "name": "CD2",
          "element": "C",
          "coord": [
            -1.424299955368042,
            12.17080020904541,
            -1.558500051498413
          ]
        }
      ]
    },
    {
      "id": "C:180",
      "chain": "C",
      "resseq": 180,
      "icode": "",
      "resname": "TYR",
      "hetflag": " ",
      "sasa": 0.0,
      "atoms": [
        {
          "atom_index": 3041,
          "name": "N",
          "element": "N",
          "coord": [
            -1.5952999591827393,
            12.008700370788574,
            -1.167799949645996
          ]
        },
        {
          "atom_index": 3042,
          "name": "CA",
          "element": "C",
          "coord": [
            -1.6172000169754028,
            11.984399795532227,
            -1.0268000364303589
          ]
        },
        {
          "atom_index": 3043,
          "name": "C",
          "element": "C",
          "coord": [
            -1.562999963760376,
            12.096599578857422,
            -0.9431999921798706
          ]
        },
        {
          "atom_index": 3044,
          "name": "O",
          "element": "O",
          "coord": [
            -1.4808000326156616,
            12.177300453186035,
            -0.9876999855041504
          ]
        },
        {
          "atom_index": 3045,
          "name": "CB",
          "element": "C",
          "coord": [
            -1.5508999824523926,
            11.854700088500977,
            -0.9818000197410583
          ]
        },
        {
          "atom_index": 3046,
          "name": "CG",
          "element": "C",
          "coord": [
            -1.61080002784729,
            11.730600357055664,
            -1.0425000190734863
          ]
        },
        {
          "atom_index": 3047,
          "name": "CD1",
          "element": "C",
          "coord": [
            -1.5637999773025513,
            11.680000305175781,
            -1.163699984550476
          ]
        },
        {
          "atom_index": 3048,
          "name": "CD2",
          "element": "C",
          "coord": [
            -1.7138999700546265,
            11.663700103759766,
            -0.9782000184059143
          ]
        },
        {
          "atom_index": 3049,
          "name": "CE1",
          "element": "C",
          "coord": [
            -1.6181999444961548,
            11.5649995803833,
            -1.2187999486923218
          ]
        },
        {
          "atom_index": 3050,
          "name": "CE2",
          "element": "C",
          "coord": [
            -1.7691999673843384,
            11.548399925231934,
            -1.0326999425888062
          ]
        },
        {
          "atom_index": 3051,
          "name": "CZ",
          "element": "C",
          "coord": [
            -1.720900058746338,
            11.49940013885498,
            -1.1526000499725342
          ]
        },
        {
          "atom_index": 3052,
          "name": "OH",
          "element": "O",
          "coord": [
            -1.7736999988555908,
            11.383000373840332,
            -1.204200029373169
          ]
        }
      ]
    },
    {
      "id": "C:181",
      "chain": "C",
      "resseq": 181,
      "icode": "",
      "resname": "THR",
      "hetflag": " ",
      "sasa": 0.0,
      "atoms": [
        {
          "atom_index": 3053,
          "name": "N",
          "element": "N",
          "coord": [
            -1.6102999448776245,
            12.101200103759766,
            -0.8201000094413757
          ]
        },
        {
          "atom_index": 3054,
          "name": "CA",
          "element": "C",
          "coord": [
            -1.5657999515533447,
            12.20259952545166,
            -0.7279999852180481
          ]
        },
        {
          "atom_index": 3055,
          "name": "C",
          "element": "C",
          "coord": [
            -1.6015000343322754,
            12.157600402832031,
            -0.5870000123977661
          ]
        },
        {
          "atom_index": 3056,
          "name": "O",
          "element": "O",
          "coord": [
            -1.7146999835968018,
            12.116600036621094,
            -0.5598000288009644
          ]
        },
        {
          "atom_index": 3057,
          "name": "CB",
          "element": "C",
          "coord": [
            -1.6279000043869019,
            12.34179973602295,
            -0.7638000249862671
          ]
        },
        {
          "atom_index": 3058,
          "name": "OG1",
          "element": "O",
          "coord": [
            -1.6634999513626099,
            12.410200119018555,
            -0.6438999772071838
          ]
        },
        {
          "atom_index": 3059,
          "name": "CG2",
          "element": "C",
          "coord": [
            -1.7516000270843506,
            12.327699661254883,
            -0.8533999919891357
          ]
        }
      ]
    },
    {
      "id": "C:182",
      "chain": "C",
      "resseq": 182,
      "icode": "",
      "resname": "LEU",
      "hetflag": " ",
      "sasa": 0.0,
      "atoms": [
        {
          "atom_index": 3060,
          "name": "N",
          "element": "N",
          "coord": [
            -1.5023000240325928,
            12.159700393676758,
            -0.4986000061035156
          ]
        },
        {
          "atom_index": 3061,
          "name": "CA",
          "element": "C",
          "coord": [
            -1.524899959564209,
            12.119199752807617,
            -0.3605000078678131
          ]
        },
        {
          "atom_index": 3062,
          "name": "C",
          "element": "C",
          "coord": [
            -1.448099970817566,
            12.210800170898438,
            -0.2678000032901764
          ]
        },
        {
          "atom_index": 3063,
          "name": "O",
          "element": "O",
          "coord": [
            -1.3631999492645264,
            12.288299560546875,
            -0.31150001287460327
          ]
        },
        {
          "atom_index": 3064,
          "name": "CB",
          "element": "C",
          "coord": [
            -1.4809999465942383,
            11.974200248718262,
            -0.336899995803833
          ]
        },
        {
          "atom_index": 3065,
          "name": "CG",
          "element": "C",
          "coord": [
            -1.3316999673843384,
            11.941100120544434,
            -0.32429999113082886
          ]
        },
        {
          "atom_index": 3066,
          "name": "CD1",
          "element": "C",
          "coord": [
            -1.2698999643325806,
            11.994999885559082,
            -0.19539999961853027
          ]
        },
        {
          "atom_index": 3067,
          "name": "CD2",
          "element": "C",
          "coord": [
            -1.3198000192642212,
            11.791899681091309,
            -0.3253999948501587
          ]
        }
      ]
    },
    {
      "id": "C:183",
      "chain": "C",
      "resseq": 183,
      "icode": "",
      "resname": "SER",
      "hetflag": " ",
      "sasa": 0.0,
      "atoms": [
        {
          "atom_index": 3068,
          "name": "N",
          "element": "N",
          "coord": [
            -1.4747999906539917,
            12.196000099182129,
            -0.1387999951839447
          ]
        },
        {
          "atom_index": 3069,
          "name": "CA",
          "element": "C",
          "coord": [
            -1.4138000011444092,
            12.279899597167969,
            -0.03750000149011612
          ]
        },
        {
          "atom_index": 3070,
          "name": "C",
          "element": "C",
          "coord": [
            -1.378100037574768,
            12.201499938964844,
            0.08739999681711197
          ]
        },
        {
          "atom_index": 3071,
          "name": "O",
          "element": "O",
          "coord": [
            -1.4470000267028809,
            12.106300354003906,
            0.12319999933242798
          ]
        },
        {
          "atom_index": 3072,
          "name": "CB",
          "element": "C",
          "coord": [
            -1.5148999691009521,
            12.385899543762207,
            -0.00019999999494757503
          ]
        },
        {
          "atom_index": 3073,
          "name": "OG",
          "element": "O",
          "coord": [
            -1.6407999992370605,
            12.321200370788574,
            0.0210999995470047
          ]
        }
      ]
    },
    {
      "id": "C:184",
      "chain": "C",
      "resseq": 184,
      "icode": "",
      "resname": "SER",
      "hetflag": " ",
      "sasa": 0.0,
      "atoms": [
        {
          "atom_index": 3074,
          "name": "N",
          "element": "N",
          "coord": [
            -1.2719000577926636,
            12.242899894714355,
            0.1550000011920929
          ]
        },
        {
          "atom_index": 3075,
          "name": "CA",
          "element": "C",
          "coord": [
            -1.2317999601364136,
            12.176799774169922,
            0.27799999713897705
          ]
        },
        {
          "atom_index": 3076,
          "name": "C",
          "element": "C",
          "coord": [
            -1.202299952507019,
            12.280699729919434,
            0.3846000134944916
          ]
        },
        {
          "atom_index": 3077,
          "name": "O",
          "element": "O",
          "coord": [
            -1.1399999856948853,
            12.383299827575684,
            0.3562000095844269
          ]
        },
        {
          "atom_index": 3078,
          "name": "CB",
          "element": "C",
          "coord": [
            -1.107800006866455,
            12.091300010681152,
            0.2556000053882599
          ]
        },
        {
          "atom_index": 3079,
          "name": "OG",
          "element": "O",
          "coord": [
            -1.0613000392913818,
            12.03689956665039,
            0.3783000111579895
          ]
        }
      ]
    },
    {
      "id": "C:185",
      "chain": "C",
      "resseq": 185,
      "icode": "",
      "resname": "SER",
      "hetflag": " ",
      "sasa": 0.0,
      "atoms": [
        {
          "atom_index": 3080,
          "name": "N",
          "element": "N",
          "coord": [
            -1.2453999519348145,
            12.253100395202637,
            0.5073000192642212
          ]
        },
        {
          "atom_index": 3081,
          "name": "CA",
          "element": "C",
          "coord": [
            -1.2249000072479248,
            12.344499588012695,
            0.618399977684021
          ]
        },
        {
          "atom_index": 3082,
          "name": "C",
          "element": "C",
          "coord": [
            -1.142199993133545,
            12.28219985961914,
            0.7282999753952026
          ]
        },
        {
          "atom_index": 3083,
          "name": "O",
          "element": "O",
          "coord": [
            -1.1292999982833862,
            12.160799980163574,
            0.7360000014305115
          ]
        },
        {
          "atom_index": 3084,
          "name": "CB",
          "element": "C",
          "coord": [
            -1.3593000173568726,
            12.384200096130371,
            0.6786999702453613
          ]
        },
        {
          "atom_index": 3085,
          "name": "OG",
          "element": "O",
          "coord": [
            -1.4107999801635742,
            12.282500267028809,
            0.7634000182151794
          ]
        }
      ]
    },
    {
      "id": "C:186",
      "chain": "C",
      "resseq": 186,
      "icode": "",
      "resname": "VAL",
      "hetflag": " ",
      "sasa": 0.0,
      "atoms": [
        {
          "atom_index": 3086,
          "name": "N",
          "element": "N",
          "coord": [
            -1.086899995803833,
            12.365900039672852,
            0.8147000074386597
          ]
        },
        {
          "atom_index": 3087,
          "name": "CA",
          "element": "C",
          "coord": [
            -1.0094000101089478,
            12.316900253295898,
            0.9277999997138977
          ]
        },
        {
          "atom_index": 3088,
          "name": "C",
          "element": "C",
          "coord": [
            -1.0580999851226807,
            12.394399642944336,
            1.048200011253357
          ]
        },
        {
          "atom_index": 3089,
          "name": "O",
          "element": "O",
          "coord": [
            -1.1456999778747559,
            12.479299545288086,
            1.0363999605178833
          ]
        },
        {
          "atom_index": 3090,
          "name": "CB",
          "element": "C",
          "coord": [
            -0.8615999817848206,
            12.347100257873535,
            0.9156000018119812
          ]
        },
        {
          "atom_index": 3091,
          "name": "CG1",
          "element": "C",
          "coord": [
            -0.7818999886512756,
            12.228099822998047,
            0.9638000130653381
          ]
        },
        {
          "atom_index": 3092,
          "name": "CG2",
          "element": "C",
          "coord": [
            -0.8282999992370605,
            12.385899543762207,
            0.7749999761581421
          ]
        }
      ]
    },
    {
      "id": "C:187",
      "chain": "C",
      "resseq": 187,
      "icode": "",
      "resname": "THR",
      "hetflag": " ",
      "sasa": 0.0,
      "atoms": [
        {
          "atom_index": 3093,
          "name": "N",
          "element": "N",
          "coord": [
            -1.0002000331878662,
            12.366600036621094,
            1.164199948310852
          ]
        },
        {
          "atom_index": 3094,
          "name": "CA",
          "element": "C",
          "coord": [
            -1.038100004196167,
            12.43589973449707,
            1.2857999801635742
          ]
        },
        {
          "atom_index": 3095,
          "name": "C",
          "element": "C",
          "coord": [
            -0.9287999868392944,
            12.409000396728516,
            1.384600043296814
          ]
        },
        {
          "atom_index": 3096,
          "name": "O",
          "element": "O",
          "coord": [
            -0.8852999806404114,
            12.295000076293945,
            1.3974000215530396
          ]
        },
        {
          "atom_index": 3097,
          "name": "CB",
          "element": "C",
          "coord": [
            -1.1678999662399292,
            12.382800102233887,
            1.343400001525879
          ]
        },
        {
          "atom_index": 3098,
          "name": "OG1",
          "element": "O",
          "coord": [
            -1.270400047302246,
            12.386099815368652,
            1.242799997329712
          ]
        },
        {
          "atom_index": 3099,
          "name": "CG2",
          "element": "C",
          "coord": [
            -1.2099000215530396,
            12.468099594116211,
            1.4610999822616577
          ]
        }
      ]
    },
    {
      "id": "C:188",
      "chain": "C",
      "resseq": 188,
      "icode": "",
      "resname": "VAL",
      "hetflag": " ",
      "sasa": 0.0,
      "atoms": [
        {
          "atom_index": 3100,
          "name": "N",
          "element": "N",
          "coord": [
            -0.8848000168800354,
            12.513799667358398,
            1.454300045967102
          ]
        },
        {
          "atom_index": 3101,
          "name": "CA",
          "element": "C",
          "coord": [
            -0.7756999731063843,
            12.503600120544434,
            1.551900029182434
          ]
        },
        {
          "atom_index": 3102,
          "name": "C",
          "element": "C",
          "coord": [
            -0.7828999757766724,
            12.60569953918457,
            1.6654000282287598
          ]
        },
        {
          "atom_index": 3103,
          "name": "O",
          "element": "O",
          "coord": [
            -0.866599977016449,
            12.69629955291748,
            1.6651999950408936
          ]
        },
        {
          "atom_index": 3104,
          "name": "CB",
          "element": "C",
          "coord": [
            -0.6380000114440918,
            12.525699615478516,
            1.4845000505447388
          ]
        },
        {
          "atom_index": 3105,
          "name": "CG1",
          "element": "C",
          "coord": [
            -0.6209999918937683,
            12.43280029296875,
            1.3657000064849854
          ]
        },
        {
          "atom_index": 3106,
          "name": "CG2",
          "element": "C",
          "coord": [
            -0.6247000098228455,
            12.671199798583984,
            1.4421000480651855
          ]
        }
      ]
    },
    {
      "id": "C:189",
      "chain": "C",
      "resseq": 189,
      "icode": "",
      "resname": "PRO",
      "hetflag": " ",
      "sasa": 0.7743710875511169,
      "atoms": [
        {
          "atom_index": 3107,
          "name": "N",
          "element": "N",
          "coord": [
            -0.6937000155448914,
            12.591400146484375,
            1.7645000219345093
          ]
        },
        {
          "atom_index": 3108,
          "name": "CA",
          "element": "C",
          "coord": [
            -0.6894999742507935,
            12.683699607849121,
            1.8776999711990356
          ]
        },
        {
          "atom_index": 3109,
          "name": "C",
          "element": "C",
          "coord": [
            -0.65829998254776,
            12.823699951171875,
            1.8245999813079834
          ]
        },
        {
          "atom_index": 3110,
          "name": "O",
          "element": "O",
          "coord": [
            -0.5616999864578247,
            12.842700004577637,
            1.749899983406067
          ]
        },
        {
          "atom_index": 3111,
          "name": "CB",
          "element": "C",
          "coord": [
            -0.5759000182151794,
            12.627799987792969,
            1.961899995803833
          ]
        },
        {
          "atom_index": 3112,
          "name": "CG",
          "element": "C",
          "coord": [
            -0.5889000296592712,
            12.480899810791016,
            1.9385000467300415
          ]
        },
        {
          "atom_index": 3113,
          "name": "CD",
          "element": "C",
          "coord": [
            -0.6067000031471252,
            12.4753999710083,
            1.7898000478744507
          ]
        }
      ]
    },
    {
      "id": "C:190",
      "chain": "C",
      "resseq": 190,
      "icode": "",
      "resname": "SER",
      "hetflag": " ",
      "sasa": 0.0,
      "atoms": [
        {
          "atom_index": 3114,
          "name": "N",
          "element": "N",
          "coord": [
            -0.7409999966621399,
            12.920599937438965,
            1.8622000217437744
          ]
        },
        {
          "atom_index": 3115,
          "name": "CA",
          "element": "C",
          "coord": [
            -0.7222999930381775,
            13.057600021362305,
            1.8173999786376953
          ]
        },
        {
          "atom_index": 3116,
          "name": "C",
          "element": "C",
          "coord": [
            -0.5784000158309937,
            13.099200248718262,
            1.8427000045776367
          ]
        },
        {
          "atom_index": 3117,
          "name": "O",
          "element": "O",
          "coord": [
            -0.5246000289916992,
            13.186599731445312,
            1.7747000455856323
          ]
        },
        {
          "atom_index": 3118,
          "name": "CB",
          "element": "C",
          "coord": [
            -0.8180000185966492,
            13.148699760437012,
            1.892799973487854
          ]
        },
        {
          "atom_index": 3119,
          "name": "OG",
          "element": "O",
          "coord": [
            -0.9492999911308289,
            13.094499588012695,
            1.8903000354766846
          ]
        }
      ]
    },
    {
      "id": "C:191",
      "chain": "C",
      "resseq": 191,
      "icode": "",
      "resname": "SER",
      "hetflag": " ",
      "sasa": 3.1524524688720703,
      "atoms": [
        {
          "atom_index": 3120,
          "name": "N",
          "element": "N",
          "coord": [
            -0.5174000263214111,
            13.034899711608887,
            1.9417999982833862
          ]
        },
        {
          "atom_index": 3121,
          "name": "CA",
          "element": "C",
          "coord": [
            -0.37880000472068787,
            13.059900283813477,
            1.9776999950408936
          ]
        },
        {
          "atom_index": 3122,
          "name": "C",
          "element": "C",
          "coord": [
            -0.2892000079154968,
            13.028400421142578,
            1.8580000400543213
          ]
        },
        {
          "atom_index": 3123,
          "name": "O",
          "element": "O",
          "coord": [
            -0.22669999301433563,
            13.117300033569336,
            1.7999000549316406
          ]
        },
        {
          "atom_index": 3124,
          "name": "CB",
          "element": "C",
          "coord": [
            -0.3391999900341034,
            12.97070026397705,
            2.095599889755249
          ]
        },
        {
          "atom_index": 3125,
          "name": "OG",
          "element": "O",
          "coord": [
            -0.3546000123023987,
            12.832900047302246,
            2.06469988822937
          ]
        }
      ]
    },
    {
      "id": "C:192",
      "chain": "C",
      "resseq": 192,
      "icode": "",
      "resname": "THR",
      "hetflag": " ",
      "sasa": 0.0,
      "atoms": [
        {
          "atom_index": 3126,
          "name": "N",
          "element": "N",
          "coord": [
            -0.28679999709129333,
            12.900199890136719,
            1.8221999406814575
          ]
        },
        {
          "atom_index": 3127,
          "name": "CA",
          "element": "C",
          "coord": [
            -0.2078000009059906,
            12.844599723815918,
            1.711899995803833
          ]
        },
        {
          "atom_index": 3128,
          "name": "C",
          "element": "C",
          "coord": [
            -0.2062000036239624,
            12.921099662780762,
            1.5786000490188599
          ]
        },
        {
          "atom_index": 3129,
          "name": "O",
          "element": "O",
          "coord": [
            -0.11169999837875366,
            12.907500267028809,
            1.500599980354309
          ]
        },
        {
          "atom_index": 3130,
          "name": "CB",
          "element": "C",
          "coord": [
            -0.2533999979496002,
            12.701199531555176,
            1.6818000078201294
          ]
        },
        {
          "atom_index": 3131,
          "name": "OG1",
          "element": "O",
          "coord": [
            -0.3849000036716461,
            12.70479965209961,
            1.625499963760376
          ]
        },
        {
          "atom_index": 3132,
          "name": "CG2",
          "element": "C",
          "coord": [
            -0.2581999897956848,
            12.61870002746582,
            1.8098000288009644
          ]
        }
      ]
    },
    {
      "id": "C:193",
      "chain": "C",
      "resseq": 193,
      "icode": "",
      "resname": "TRP",
      "hetflag": " ",
      "sasa": 0.0,
      "atoms": [
        {
          "atom_index": 3133,
          "name": "N",
          "element": "N",
          "coord": [
            -0.3100000023841858,
            12.999199867248535,
            1.5507999658584595
          ]
        },
        {
          "atom_index": 3134,
          "name": "CA",
          "element": "C",
          "coord": [
            -0.31349998712539673,
            13.074299812316895,
            1.4258999824523926
          ]
        },
        {
          "atom_index": 3135,
          "name": "C",
          "element": "C",
          "coord": [
            -0.34769999980926514,
            13.220399856567383,
            1.4507999420166016
          ]
        },
        {
          "atom_index": 3136,
          "name": "O",
          "element": "O",
          "coord": [
            -0.4318999946117401,
            13.251799583435059,
            1.534600019454956
          ]
        },
        {
          "atom_index": 3137,
          "name": "CB",
          "element": "C",
          "coord": [
            -0.41670000553131104,
            13.014399528503418,
            1.3306000232696533
          ]
        },
        {
          "atom_index": 3138,
          "name": "CG",
          "element": "C",
          "coord": [
            -0.4090000092983246,
            13.06980037689209,
            1.1900999546051025
          ]
        },
        {
          "atom_index": 3139,
          "name": "CD1",
          "element": "C",
          "coord": [
            -0.3160000145435333,
            13.03909969329834,
            1.0942000150680542
          ]
        },
        {
          "atom_index": 3140,
          "name": "CD2",
          "element": "C",
          "coord": [
            -0.4952999949455261,
            13.168100357055664,
            1.131600022315979
          ]
        },
        {
          "atom_index": 3141,
          "name": "NE1",
          "element": "N",
          "coord": [
            -0.3393000066280365,
            13.11240005493164,
            0.9799000024795532
          ]
        },
        {
          "atom_index": 3142,
          "name": "CE2",
          "element": "C",
          "coord": [
            -0.4487000107765198,
            13.192299842834473,
            1.0003000497817993
          ]
        },
        {
          "atom_index": 3143,
          "name": "CE3",
          "element": "C",
          "coord": [
            -0.6072999835014343,
            13.238100051879883,
            1.177299976348877
          ]
        },
        {
          "atom_index": 3144,
          "name": "CZ2",
          "element": "C",
          "coord": [
            -0.5103999972343445,
            13.283599853515625,
            0.9146999716758728
          ]
        },
        {
          "atom_index": 3145,
          "name": "CZ3",
          "element": "C",
          "coord": [
            -0.6686999797821045,
            13.329099655151367,
            1.091599941253662
          ]
        },
        {
          "atom_index": 3146,
          "name": "CH2",
          "element": "C",
          "coord": [
            -0.6198999881744385,
            13.350799560546875,
            0.961899995803833
          ]
        }
      ]
    },
    {
      "id": "C:194",
      "chain": "C",
      "resseq": 194,
      "icode": "",
      "resname": "PRO",
      "hetflag": " ",
      "sasa": 0.0,
      "atoms": [
        {
          "atom_index": 3147,
          "name": "N",
          "element": "N",
          "coord": [
            -0.28360000252723694,
            13.311800003051758,
            1.3770999908447266
          ]
        },
        {
          "atom_index": 3148,
          "name": "CA",
          "element": "C",
          "coord": [
            -0.18310000002384186,
            13.283100128173828,
            1.274999976158142
          ]
        },
        {
          "atom_index": 3149,
          "name": "C",
          "element": "C",
          "coord": [
            -0.044199999421834946,
            13.284700393676758,
            1.3344000577926636
          ]
        },
        {
          "atom_index": 3150,
          "name": "O",
          "element": "O",
          "coord": [
            0.05469999834895134,
            13.303099632263184,
            1.2632999420166016
          ]
        },
        {
          "atom_index": 3151,
          "name": "CB",
          "element": "C",
          "coord": [
            -0.20389999449253082,
            13.395299911499023,
            1.1753000020980835
          ]
        },
        {
          "atom_index": 3152,
          "name": "CG",
          "element": "C",
          "coord": [
            -0.22939999401569366,
            13.509400367736816,
            1.2656999826431274
          ]
        },
        {
          "atom_index": 3153,
          "name": "CD",
          "element": "C",
          "coord": [
            -0.3264000117778778,
            13.452199935913086,
            1.368299961090088
          ]
        }
      ]
    },
    {
      "id": "C:195",
      "chain": "C",
      "resseq": 195,
      "icode": "",
      "resname": "SER",
      "hetflag": " ",
      "sasa": 4.436349391937256,
      "atoms": [
        {
          "atom_index": 3154,
          "name": "N",
          "element": "N",
          "coord": [
            -0.03669999912381172,
            13.267999649047852,
            1.4657000303268433
          ]
        },
        {
          "atom_index": 3155,
          "name": "CA",
          "element": "C",
          "coord": [
            0.09290000051259995,
            13.265199661254883,
            1.531000018119812
          ]
        },
        {
          "atom_index": 3156,
          "name": "C",
          "element": "C",
          "coord": [
            0.17409999668598175,
            13.157299995422363,
            1.4591000080108643
          ]
        },
        {
          "atom_index": 3157,
          "name": "O",
          "element": "O",
          "coord": [
            0.28940001130104065,
            13.177900314331055,
            1.4213000535964966
          ]
        },
        {
          "atom_index": 3158,
          "name": "CB",
          "element": "C",
          "coord": [
            0.0763000026345253,
            13.231800079345703,
            1.6792000532150269
          ]
        },
        {
          "atom_index": 3159,
          "name": "OG",
          "element": "O",
          "coord": [
            -0.010400000028312206,
            13.121399879455566,
            1.6966999769210815
          ]
        }
      ]
    },
    {
      "id": "C:196",
      "chain": "C",
      "resseq": 196,
      "icode": "",
      "resname": "GLU",
      "hetflag": " ",
      "sasa": 3.0767862796783447,
      "atoms": [
        {
          "atom_index": 3160,
          "name": "N",
          "element": "N",
          "coord": [
            0.11230000108480453,
            13.041500091552734,
            1.4404000043869019
          ]
        },
        {
          "atom_index": 3161,
          "name": "CA",
          "element": "C",
          "coord": [
            0.17720000445842743,
            12.933600425720215,
            1.3690999746322632
          ]
        },
        {
          "atom_index": 3162,
          "name": "C",
          "element": "C",
          "coord": [
            0.12219999730587006,
            12.940899848937988,
            1.2283999919891357
          ]
        },
        {
          "atom_index": 3163,
          "name": "O",
          "element": "O",
          "coord": [
            0.031099999323487282,
            13.018799781799316,
            1.200700044631958
          ]
        },
        {
          "atom_index": 3164,
          "name": "CB",
          "element": "C",
          "coord": [
            0.14329999685287476,
            12.799300193786621,
            1.430999994277954
          ]
        },
        {
          "atom_index": 3165,
          "name": "CG",
          "element": "C",
          "coord": [
            0.20260000228881836,
            12.779500007629395,
            1.5677000284194946
          ]
        },
        {
          "atom_index": 3166,
          "name": "CD",
          "element": "C",
          "coord": [
            0.1581999957561493,
            12.64840030670166,
            1.6296000480651855
          ]
        },
        {
          "atom_index": 3167,
          "name": "OE1",
          "element": "O",
          "coord": [
            0.1867000013589859,
            12.541099548339844,
            1.5707999467849731
          ]
        },
        {
          "atom_index": 3168,
          "name": "OE2",
          "element": "O",
          "coord": [
            0.09380000084638596,
            12.652700424194336,
            1.736799955368042
          ]
        }
      ]
    },
    {
      "id": "C:197",
      "chain": "C",
      "resseq": 197,
      "icode": "",
      "resname": "THR",
      "hetflag": " ",
      "sasa": 1.2906184196472168,
      "atoms": [
        {
          "atom_index": 3169,
          "name": "N",
          "element": "N",
          "coord": [
            0.1761000007390976,
            12.859399795532227,
            1.13919997215271
          ]
        },
        {
          "atom_index": 3170,
          "name": "CA",
          "element": "C",
          "coord": [
            0.1315000057220459,
            12.862700462341309,
            1.0012999773025513
          ]
        },
        {
          "atom_index": 3171,
          "name": "C",
          "element": "C",
          "coord": [
            0.04690000042319298,
            12.744099617004395,
            0.958299994468689
          ]
        },
        {
          "atom_index": 3172,
          "name": "O",
          "element": "O",
          "coord": [
            0.07180000096559525,
            12.630499839782715,
            0.9970999956130981
          ]
        },
        {
          "atom_index": 3173,
          "name": "CB",
          "element": "C",
          "coord": [
            0.251800000667572,
            12.876399993896484,
            0.906499981880188
          ]
        },
        {
          "atom_index": 3174,
          "name": "OG1",
          "element": "O",
          "coord": [
            0.21480000019073486,
            12.8302001953125,
            0.7764000296592712
          ]
        },
        {
          "atom_index": 3175,
          "name": "CG2",
          "element": "C",
          "coord": [
            0.3716999888420105,
            12.797499656677246,
            0.9591000080108643
          ]
        }
      ]
    },
    {
      "id": "C:198",
      "chain": "C",
      "resseq": 198,
      "icode": "",
      "resname": "VAL",
      "hetflag": " ",
      "sasa": 0.0,
      "atoms": [
        {
          "atom_index": 3176,
          "name": "N",
          "element": "N",
          "coord": [
            -0.05429999902844429,
            12.773200035095215,
            0.8774999976158142
          ]
        },
        {
          "atom_index": 3177,
          "name": "CA",
          "element": "C",
          "coord": [
            -0.14480000734329224,
            12.671500205993652,
            0.8252999782562256
          ]
        },
        {
          "atom_index": 3178,
          "name": "C",
          "element": "C",
          "coord": [
            -0.15449999272823334,
            12.683199882507324,
            0.6743999719619751
          ]
        },
        {
          "atom_index": 3179,
          "name": "O",
          "element": "O",
          "coord": [
            -0.15960000455379486,
            12.793399810791016,
            0.6186000108718872
          ]
        },
        {
          "atom_index": 3180,
          "name": "CB",
          "element": "C",
          "coord": [
            -0.2842999994754791,
            12.686800003051758,
            0.8834999799728394
          ]
        },
        {
          "atom_index": 3181,
          "name": "CG1",
          "element": "C",
          "coord": [
            -0.38580000400543213,
            12.615099906921387,
            0.7968000173568726
          ]
        },
        {
          "atom_index": 3182,
          "name": "CG2",
          "element": "C",
          "coord": [
            -0.2847000062465668,
            12.631999969482422,
            1.0233999490737915
          ]
        }
      ]
    },
    {
      "id": "C:199",
      "chain": "C",
      "resseq": 199,
      "icode": "",
      "resname": "THR",
      "hetflag": " ",
      "sasa": 0.0,
      "atoms": [
        {
          "atom_index": 3183,
          "name": "N",
          "element": "N",
          "coord": [
            -0.15940000116825104,
            12.568699836730957,
            0.608299970626831
          ]
        },
        {
          "atom_index": 3184,
          "name": "CA",
          "element": "C",
          "coord": [
            -0.16619999706745148,
            12.568499565124512,
            0.46399998664855957
          ]
        },
        {
          "atom_index": 3185,
          "name": "C",
          "element": "C",
          "coord": [
            -0.22789999842643738,
            12.439499855041504,
            0.4099999964237213
          ]
        },
        {
          "atom_index": 3186,
          "name": "O",
          "element": "O",
          "coord": [
            -0.1987999975681305,
            12.330499649047852,
            0.4595000147819519
          ]
        },
        {
          "atom_index": 3187,
          "name": "CB",
          "element": "C",
          "coord": [
            -0.025299999862909317,
            12.589099884033203,
            0.4074000120162964
          ]
        },
        {
          "atom_index": 3188,
          "name": "OG1",
          "element": "O",
          "coord": [
            -0.02239999920129776,
            12.549699783325195,
            0.2702000141143799
          ]
        },
        {
          "atom_index": 3189,
          "name": "CG2",
          "element": "C",
          "coord": [
            0.07519999891519547,
            12.508000373840332,
            0.4867999851703644
          ]
        }
      ]
    },
    {
      "id": "C:200",
      "chain": "C",
      "resseq": 200,
      "icode": "",
      "resname": "CYS",
      "hetflag": " ",
      "sasa": 0.0,
      "atoms": [
        {
          "atom_index": 3190,
          "name": "N",
          "element": "N",
          "coord": [
            -0.31459999084472656,
            12.45199966430664,
            0.30959999561309814
          ]
        },
        {
          "atom_index": 3191,
          "name": "CA",
          "element": "C",
          "coord": [
            -0.3785000145435333,
            12.33430004119873,
            0.25060001015663147
          ]
        },
        {
          "atom_index": 3192,
          "name": "C",
          "element": "C",
          "coord": [
            -0.30160000920295715,
            12.290499687194824,
            0.1274999976158142
          ]
        },
        {
          "atom_index": 3193,
          "name": "O",
          "element": "O",
          "coord": [
            -0.26089999079704285,
            12.373100280761719,
            0.044599998742341995
          ]
        },
        {
          "atom_index": 3194,
          "name": "CB",
          "element": "C",
          "coord": [
            -0.5231000185012817,
            12.363900184631348,
            0.2110999971628189
          ]
        },
        {
          "atom_index": 3195,
          "name": "SG",
          "element": "S",
          "coord": [
            -0.5339000225067139,
            12.486000061035156,
            0.08190000057220459
          ]
        }
      ]
    },
    {
      "id": "C:201",
      "chain": "C",
      "resseq": 201,
      "icode": "",
      "resname": "ASN",
      "hetflag": " ",
      "sasa": 0.0,
      "atoms": [
        {
          "atom_index": 3196,
          "name": "N",
          "element": "N",
          "coord": [
            -0.2818000018596649,
            12.159600257873535,
            0.11699999868869781
          ]
        },
        {
          "atom_index": 3197,
          "name": "CA",
          "element": "C",
          "coord": [
            -0.20960000157356262,
            12.101200103759766,
            0.00559999980032444
          ]
        },
        {
          "atom_index": 3198,
          "name": "C",
          "element": "C",
          "coord": [
            -0.310699999332428,
            12.026000022888184,
            -0.07800000160932541
          ]
        },
        {
          "atom_index": 3199,
          "name": "O",
          "element": "O",
          "coord": [
            -0.3562000095844269,
            11.91670036315918,
            -0.0414000004529953
          ]
        },
        {
          "atom_index": 3200,
          "name": "CB",
          "element": "C",
          "coord": [
            -0.10409999638795853,
            12.004400253295898,
            0.0568000003695488
          ]
        },
        {
          "atom_index": 3201,
          "name": "CG",
          "element": "C",
          "coord": [
            -0.061000000685453415,
            12.035499572753906,
            0.19779999554157257
          ]
        },
        {
          "atom_index": 3202,
          "name": "OD1",
          "element": "O",
          "coord": [
            0.010900000110268593,
            12.132200241088867,
            0.2214999943971634
          ]
        },
        {
          "atom_index": 3203,
          "name": "ND2",
          "element": "N",
          "coord": [
            -0.1062999963760376,
            11.954099655151367,
            0.29319998621940613
          ]
        }
      ]
    },
    {
      "id": "C:202",
      "chain": "C",
      "resseq": 202,
      "icode": "",
      "resname": "VAL",
      "hetflag": " ",
      "sasa": 0.0,
      "atoms": [
        {
          "atom_index": 3204,
          "name": "N",
          "element": "N",
          "coord": [
            -0.3467000126838684,
            12.085100173950195,
            -0.19050000607967377
          ]
        },
        {
          "atom_index": 3205,
          "name": "CA",
          "element": "C",
          "coord": [
            -0.4431000053882599,
            12.021900177001953,
            -0.2775999903678894
          ]
        },
        {
          "atom_index": 3206,
          "name": "C",
          "element": "C",
          "coord": [
            -0.37209999561309814,
            11.9576997756958,
            -0.3961000144481659
          ]
        },
        {
          "atom_index": 3207,
          "name": "O",
          "element": "O",
          "coord": [
            -0.2856000065803528,
            12.019599914550781,
            -0.45910000801086426
          ]
        },
        {
          "atom_index": 3208,
          "name": "CB",
          "element": "C",
          "coord": [
            -0.545199990272522,
            12.124099731445312,
            -0.32739999890327454
          ]
        },
        {
          "atom_index": 3209,
          "name": "CG1",
          "element": "C",
          "coord": [
            -0.47269999980926514,
            12.241999626159668,
            -0.38609999418258667
          ]
        },
        {
          "atom_index": 3210,
          "name": "CG2",
          "element": "C",
          "coord": [
            -0.6365000009536743,
            12.060500144958496,
            -0.43070000410079956
          ]
        }
      ]
    },
    {
      "id": "C:203",
      "chain": "C",
      "resseq": 203,
      "icode": "",
      "resname": "ALA",
      "hetflag": " ",
      "sasa": 0.0,
      "atoms": [
        {
          "atom_index": 3211,
          "name": "N",
          "element": "N",
          "coord": [
            -0.4083000123500824,
            11.832900047302246,
            -0.424699991941452
          ]
        },
        {
          "atom_index": 3212,
          "name": "CA",
          "element": "C",
          "coord": [
            -0.3483000099658966,
            11.759499549865723,
            -0.5350000262260437
          ]
        },
        {
          "atom_index": 3213,
          "name": "C",
          "element": "C",
          "coord": [
            -0.45329999923706055,
            11.703300476074219,
            -0.6287000179290771
          ]
        },
        {
          "atom_index": 3214,
          "name": "O",
          "element": "O",
          "coord": [
            -0.5546000003814697,
            11.646300315856934,
            -0.5842999815940857
          ]
        },
        {
          "atom_index": 3215,
          "name": "CB",
          "element": "C",
          "coord": [
            -0.26330000162124634,
            11.64739990234375,
            -0.4821999967098236
          ]
        }
      ]
    },
    {
      "id": "C:204",
      "chain": "C",
      "resseq": 204,
      "icode": "",
      "resname": "HIS",
      "hetflag": " ",
      "sasa": 0.0,
      "atoms": [
        {
          "atom_index": 3216,
          "name": "N",
          "element": "N",
          "coord": [
            -0.42730000615119934,
            11.721599578857422,
            -0.7583000063896179
          ]
        },
        {
          "atom_index": 3217,
          "name": "CA",
          "element": "C",
          "coord": [
            -0.5128999948501587,
            11.674300193786621,
            -0.8672999739646912
          ]
        },
        {
          "atom_index": 3218,
          "name": "C",
          "element": "C",
          "coord": [
            -0.41999998688697815,
            11.60099983215332,
            -0.9624999761581421
          ]
        },
        {
          "atom_index": 3219,
          "name": "O",
          "element": "O",
          "coord": [
            -0.37209999561309814,
            11.65820026397705,
            -1.0608999729156494
          ]
        },
        {
          "atom_index": 3220,
          "name": "CB",
          "element": "C",
          "coord": [
            -0.5771999955177307,
            11.790399551391602,
            -0.9406999945640564
          ]
        },
        {
          "atom_index": 3221,
          "name": "CG",
          "element": "C",
          "coord": [
            -0.6730999946594238,
            11.748900413513184,
            -1.048200011253357
          ]
        },
        {
          "atom_index": 3222,
          "name": "ND1",
          "element": "N",
          "coord": [
            -0.6517999768257141,
            11.776900291442871,
            -1.18149995803833
          ]
        },
        {
          "atom_index": 3223,
          "name": "CD2",
          "element": "C",
          "coord": [
            -0.794700026512146,
            11.689000129699707,
            -1.0414999723434448
          ]
        },
        {
          "atom_index": 3224,
          "name": "CE1",
          "element": "C",
          "coord": [
            -0.7562000155448914,
            11.737000465393066,
            -1.2519999742507935
          ]
        },
        {
          "atom_index": 3225,
          "name": "NE2",
          "element": "N",
          "coord": [
            -0.8443999886512756,
            11.68340015411377,
            -1.1692999601364136
          ]
        }
      ]
    },
    {
      "id": "C:205",
      "chain": "C",
      "resseq": 205,
      "icode": "",
      "resname": "PRO",
      "hetflag": " ",
      "sasa": 0.0,
      "atoms": [
        {
          "atom_index": 3226,
          "name": "N",
          "element": "N",
          "coord": [
            -0.39590001106262207,
            11.471599578857422,
            -0.9347000122070312
          ]
        },
        {
          "atom_index": 3227,
          "name": "CA",
          "element": "C",
          "coord": [
            -0.3086000084877014,
            11.384099960327148,
            -1.0130000114440918
          ]
        },
        {
          "atom_index": 3228,
          "name": "C",
          "element": "C",
          "coord": [
            -0.3497999906539917,
            11.390899658203125,
            -1.159000039100647
          ]
        },
        {
          "atom_index": 3229,
          "name": "O",
          "element": "O",
          "coord": [
            -0.2662999927997589,
            11.40719985961914,
            -1.2484999895095825
          ]
        },
        {
          "atom_index": 3230,
          "name": "CB",
          "element": "C",
          "coord": [
            -0.33559998869895935,
            11.248299598693848,
            -0.9520000219345093
          ]
        },
        {
          "atom_index": 3231,
          "name": "CG",
          "element": "C",
          "coord": [
            -0.48489999771118164,
            11.256099700927734,
            -0.9282000064849854
          ]
        },
        {
          "atom_index": 3232,
          "name": "CD",
          "element": "C",
          "coord": [
            -0.49720001220703125,
            11.391200065612793,
            -0.8628000020980835
          ]
        }
      ]
    },
    {
      "id": "C:206",
      "chain": "C",
      "resseq": 206,
      "icode": "",
      "resname": "ALA",
      "hetflag": " ",
      "sasa": 0.0,
      "atoms": [
        {
          "atom_index": 3233,
          "name": "N",
          "element": "N",
          "coord": [
            -0.48100000619888306,
            11.379799842834473,
            -1.180400013923645
          ]
        },
        {
          "atom_index": 3234,
          "name": "CA",
          "element": "C",
          "coord": [
            -0.539900004863739,
            11.384300231933594,
            -1.3133000135421753
          ]
        },
        {
          "atom_index": 3235,
          "name": "C",
          "element": "C",
          "coord": [
            -0.4731999933719635,
            11.489299774169922,
            -1.4046000242233276
          ]
        },
        {
          "atom_index": 3236,
          "name": "O",
          "element": "O",
          "coord": [
            -0.4390000104904175,
            11.459500312805176,
            -1.518399953842163
          ]
        },
        {
          "atom_index": 3237,
          "name": "CB",
          "element": "C",
          "coord": [
            -0.6906999945640564,
            11.409899711608887,
            -1.3009999990463257
          ]
        }
      ]
    },
    {
      "id": "C:207",
      "chain": "C",
      "resseq": 207,
      "icode": "",
      "resname": "SER",
      "hetflag": " ",
      "sasa": 0.1261194348335266,
      "atoms": [
        {
          "atom_index": 3238,
          "name": "N",
          "element": "N",
          "coord": [
            -0.45320001244544983,
            11.611200332641602,
            -1.3547999858856201
          ]
        },
        {
          "atom_index": 3239,
          "name": "CA",
          "element": "C",
          "coord": [
            -0.39079999923706055,
            11.716500282287598,
            -1.4347000122070312
          ]
        },
        {
          "atom_index": 3240,
          "name": "C",
          "element": "C",
          "coord": [
            -0.243599995970726,
            11.73390007019043,
            -1.3976999521255493
          ]
        },
        {
          "atom_index": 3241,
          "name": "O",
          "element": "O",
          "coord": [
            -0.1793999969959259,
            11.832200050354004,
            -1.4365999698638916
          ]
        },
        {
          "atom_index": 3242,
          "name": "CB",
          "element": "C",
          "coord": [
            -0.4643000066280365,
            11.84939956665039,
            -1.4158999919891357
          ]
        },
        {
          "atom_index": 3243,
          "name": "OG",
          "element": "O",
          "coord": [
            -0.44600000977516174,
            11.901300430297852,
            -1.284999966621399
          ]
        }
      ]
    },
    {
      "id": "C:208",
      "chain": "C",
      "resseq": 208,
      "icode": "",
      "resname": "SER",
      "hetflag": " ",
      "sasa": 4.548492431640625,
      "atoms": [
        {
          "atom_index": 3244,
          "name": "N",
          "element": "N",
          "coord": [
            -0.1907999962568283,
            11.637999534606934,
            -1.3221999406814575
          ]
        },
        {
          "atom_index": 3245,
          "name": "CA",
          "element": "C",
          "coord": [
            -0.050999999046325684,
            11.642000198364258,
            -1.2811000347137451
          ]
        },
        {
          "atom_index": 3246,
          "name": "C",
          "element": "C",
          "coord": [
            -0.019500000402331352,
            11.776800155639648,
            -1.2172000408172607
          ]
        },
        {
          "atom_index": 3247,
          "name": "O",
          "element": "O",
          "coord": [
            0.08269999921321869,
            11.83899974822998,
            -1.2466000318527222
          ]
        },
        {
          "atom_index": 3248,
          "name": "CB",
          "element": "C",
          "coord": [
            0.037700001150369644,
            11.620100021362305,
            -1.4031000137329102
          ]
        },
        {
          "atom_index": 3249,
          "name": "OG",
          "element": "O",
          "coord": [
            -0.011699999682605267,
            11.5108003616333,
            -1.4783999919891357
          ]
        }
      ]
    },
    {
      "id": "C:209",
      "chain": "C",
      "resseq": 209,
      "icode": "",
      "resname": "THR",
      "hetflag": " ",
      "sasa": 0.19359277188777924,
      "atoms": [
        {
          "atom_index": 3250,
          "name": "N",
          "element": "N",
          "coord": [
            -0.10920000076293945,
            11.820500373840332,
            -1.1297999620437622
          ]
        },
        {
          "atom_index": 3251,
          "name": "CA",
          "element": "C",
          "coord": [
            -0.09459999948740005,
            11.947600364685059,
            -1.0612000226974487
          ]
        },
        {
          "atom_index": 3252,
          "name": "C",
          "element": "C",
          "coord": [
            -0.10289999842643738,
            11.930700302124023,
            -0.9110000133514404
          ]
        },
        {
          "atom_index": 3253,
          "name": "O",
          "element": "O",
          "coord": [
            -0.1729000061750412,
            11.842700004577637,
            -0.8603000044822693
          ]
        },
        {
          "atom_index": 3254,
          "name": "CB",
          "element": "C",
          "coord": [
            -0.20579999685287476,
            12.045299530029297,
            -1.100600004196167
          ]
        },
        {
          "atom_index": 3255,
          "name": "OG1",
          "element": "O",
          "coord": [
            -0.21379999816417694,
            12.054200172424316,
            -1.243299961090088
          ]
        },
        {
          "atom_index": 3256,
          "name": "CG2",
          "element": "C",
          "coord": [
            -0.17720000445842743,
            12.18220043182373,
            -1.0432000160217285
          ]
        }
      ]
    },
    {
      "id": "C:210",
      "chain": "C",
      "resseq": 210,
      "icode": "",
      "resname": "LYS",
      "hetflag": " ",
      "sasa": 1.6482439041137695,
      "atoms": [
        {
          "atom_index": 3257,
          "name": "N",
          "element": "N",
          "coord": [
            -0.030500000342726707,
            12.015999794006348,
            -0.8402000069618225
          ]
        },
        {
          "atom_index": 3258,
          "name": "CA",
          "element": "C",
          "coord": [
            -0.030799999833106995,
            12.015199661254883,
            -0.6948000192642212
          ]
        },
        {
          "atom_index": 3259,
          "name": "C",
          "element": "C",
          "coord": [
            -0.016899999231100082,
            12.160099983215332,
            -0.6541000008583069
          ]
        },
        {
          "atom_index": 3260,
          "name": "O",
          "element": "O",
          "coord": [
            0.06989999860525131,
            12.23270034790039,
            -0.7041000127792358
          ]
        },
        {
          "atom_index": 3261,
          "name": "CB",
          "element": "C",
          "coord": [
            0.08529999852180481,
            11.933699607849121,
            -0.6395000219345093
          ]
        },
        {
          "atom_index": 3262,
          "name": "CG",
          "element": "C",
          "coord": [
            0.050700001418590546,
            11.858699798583984,
            -0.5123999714851379
          ]
        },
        {
          "atom_index": 3263,
          "name": "CD",
          "element": "C",
          "coord": [
            0.13109999895095825,
            11.727499961853027,
            -0.5054000020027161
          ]
        },
        {
          "atom_index": 3264,
          "name": "CE",
          "element": "C",
          "coord": [
            0.08290000259876251,
            11.633899688720703,
            -0.39250001311302185
          ]
        },
        {
          "atom_index": 3265,
          "name": "NZ",
          "element": "N",
          "coord": [
            0.15719999372959137,
            11.503000259399414,
            -0.3862000107765198
          ]
        }
      ]
    },
    {
      "id": "C:211",
      "chain": "C",
      "resseq": 211,
      "icode": "",
      "resname": "VAL",
      "hetflag": " ",
      "sasa": 0.0,
      "atoms": [
        {
          "atom_index": 3266,
          "name": "N",
          "element": "N",
          "coord": [
            -0.10490000247955322,
            12.202699661254883,
            -0.5648000240325928
          ]
        },
        {
          "atom_index": 3267,
          "name": "CA",
          "element": "C",
          "coord": [
            -0.10350000113248825,
            12.339900016784668,
            -0.5188000202178955
          ]
        },
        {
          "atom_index": 3268,
          "name": "C",
          "element": "C",
          "coord": [
            -0.1088000014424324,
            12.351499557495117,
            -0.3677000105381012
          ]
        },
        {
          "atom_index": 3269,
          "name": "O",
          "element": "O",
          "coord": [
            -0.17470000684261322,
            12.271699905395508,
            -0.29829999804496765
          ]
        },
        {
          "atom_index": 3270,
          "name": "CB",
          "element": "C",
          "coord": [
            -0.22120000422000885,
            12.41759967803955,
            -0.5760999917984009
          ]
        },
        {
          "atom_index": 3271,
          "name": "CG1",
          "element": "C",
          "coord": [
            -0.22050000727176666,
            12.55780029296875,
            -0.522599995136261
          ]
        },
        {
          "atom_index": 3272,
          "name": "CG2",
          "element": "C",
          "coord": [
            -0.21310000121593475,
            12.418000221252441,
            -0.7257999777793884
          ]
        }
      ]
    },
    {
      "id": "C:212",
      "chain": "C",
      "resseq": 212,
      "icode": "",
      "resname": "ASP",
      "hetflag": " ",
      "sasa": 1.5134332180023193,
      "atoms": [
        {
          "atom_index": 3273,
          "name": "N",
          "element": "N",
          "coord": [
            -0.03799999877810478,
            12.45199966430664,
            -0.31769999861717224
          ]
        },
        {
          "atom_index": 3274,
          "name": "CA",
          "element": "C",
          "coord": [
            -0.03449999913573265,
            12.479299545288086,
            -0.17550000548362732
          ]
        },
        {
          "atom_index": 3275,
          "name": "C",
          "element": "C",
          "coord": [
            -0.06870000064373016,
            12.625,
            -0.15330000221729279
          ]
        },
        {
          "atom_index": 3276,
          "name": "O",
          "element": "O",
          "coord": [
            -0.005499999970197678,
            12.714599609375,
            -0.20960000157356262
          ]
        },
        {
          "atom_index": 3277,
          "name": "CB",
          "element": "C",
          "coord": [
            0.10360000282526016,
            12.449700355529785,
            -0.12060000002384186
          ]
        },
        {
          "atom_index": 3278,
          "name": "CG",
          "element": "C",
          "coord": [
            0.14480000734329224,
            12.307900428771973,
            -0.14499999582767487
          ]
        },
        {
          "atom_index": 3279,
          "name": "OD1",
          "element": "O",
          "coord": [
            0.0746999979019165,
            12.21660041809082,
            -0.09529999643564224
          ]
        },
        {
          "atom_index": 3280,
          "name": "OD2",
          "element": "O",
          "coord": [
            0.24650000035762787,
            12.288000106811523,
            -0.21480000019073486
          ]
        }
      ]
    },
    {
      "id": "C:213",
      "chain": "C",
      "resseq": 213,
      "icode": "",
      "resname": "LYS",
      "hetflag": " ",
      "sasa": 0.47477808594703674,
      "atoms": [
        {
          "atom_index": 3281,
          "name": "N",
          "element": "N",
          "coord": [
            -0.17149999737739563,
            12.64780044555664,
            -0.07320000231266022
          ]
        },
        {
          "atom_index": 3282,
          "name": "CA",
          "element": "C",
          "coord": [
            -0.2143000066280365,
            12.78219985961914,
            -0.03999999910593033
          ]
        },
        {
          "atom_index": 3283,
          "name": "C",
          "element": "C",
          "coord": [
            -0.1956000030040741,
            12.800299644470215,
            0.10869999974966049
          ]
        },
        {
          "atom_index": 3284,
          "name": "O",
          "element": "O",
          "coord": [
            -0.2451999932527542,
            12.72089958190918,
            0.18809999525547028
          ]
        },
        {
          "atom_index": 3285,
          "name": "CB",
          "element": "C",
          "coord": [
            -0.3614000082015991,
            12.802399635314941,
            -0.07400000095367432
          ]
        },
        {
          "atom_index": 3286,
          "name": "CG",
          "element": "C",
          "coord": [
            -0.3853999972343445,
            12.848699569702148,
            -0.21459999680519104
          ]
        },
        {
          "atom_index": 3287,
          "name": "CD",
          "element": "C",
          "coord": [
            -0.33469998836517334,
            12.989500045776367,
            -0.23360000550746918
          ]
        },
        {
          "atom_index": 3288,
          "name": "CE",
          "element": "C",
          "coord": [
            -0.3626999855041504,
            13.038599967956543,
            -0.37450000643730164
          ]
        },
        {
          "atom_index": 3289,
          "name": "NZ",
          "element": "N",
          "coord": [
            -0.3269999921321869,
            13.182600021362305,
            -0.3901999890804291
          ]
        }
      ]
    },
    {
      "id": "C:214",
      "chain": "C",
      "resseq": 214,
      "icode": "",
      "resname": "LYS",
      "hetflag": " ",
      "sasa": 3.3569393157958984,
      "atoms": [
        {
          "atom_index": 3290,
          "name": "N",
          "element": "N",
          "coord": [
            -0.12129999697208405,
            12.902899742126465,
            0.1468999981880188
          ]
        },
        {
          "atom_index": 3291,
          "name": "CA",
          "element": "C",
          "coord": [
            -0.10180000215768814,
            12.929699897766113,
            0.2879999876022339
          ]
        },
        {
          "atom_index": 3292,
          "name": "C",
          "element": "C",
          "coord": [
            -0.21660000085830688,
            13.019800186157227,
            0.328000009059906
          ]
        },
        {
          "atom_index": 3293,
          "name": "O",
          "element": "O",
          "coord": [
            -0.23980000615119934,
            13.12399959564209,
            0.26600000262260437
          ]
        },
        {
          "atom_index": 3294,
          "name": "CB",
          "element": "C",
          "coord": [
            0.029999999329447746,
            13.002099990844727,
            0.3116999864578247
          ]
        },
        {
          "atom_index": 3295,
          "name": "CG",
          "element": "C",
          "coord": [
            0.051899999380111694,
            13.049599647521973,
            0.45489999651908875
          ]
        },
        {
          "atom_index": 3296,
          "name": "CD",
          "element": "C",
          "coord": [
            0.19370000064373016,
            13.106300354003906,
            0.4706999957561493
          ]
        },
        {
          "atom_index": 3297,
          "name": "CE",
          "element": "C",
          "coord": [
            0.22300000488758087,
            13.152999877929688,
            0.6129000186920166
          ]
        },
        {
          "atom_index": 3298,
          "name": "NZ",
          "element": "N",
          "coord": [
            0.36719998717308044,
            13.187000274658203,
            0.6294999718666077
          ]
        }
      ]
    },
    {
      "id": "C:215",
      "chain": "C",
      "resseq": 215,
      "icode": "",
      "resname": "ILE",
      "hetflag": " ",
      "sasa": 0.0,
      "atoms": [
        {
          "atom_index": 3299,
          "name": "N",
          "element": "N",
          "coord": [
            -0.2913999855518341,
            12.978400230407715,
            0.42890000343322754
          ]
        },
        {
          "atom_index": 3300,
          "name": "CA",
          "element": "C",
          "coord": [
            -0.4011000096797943,
            13.06089973449707,
            0.47279998660087585
          ]
        },
        {
          "atom_index": 3301,
          "name": "C",
          "element": "C",
          "coord": [
            -0.3402000069618225,
            13.168100357055664,
            0.5605999827384949
          ]
        },
        {
          "atom_index": 3302,
          "name": "O",
          "element": "O",
          "coord": [
            -0.2831999957561493,
            13.14050006866455,
            0.6669999957084656
          ]
        },
        {
          "atom_index": 3303,
          "name": "CB",
          "element": "C",
          "coord": [
            -0.5044999718666077,
            12.98069953918457,
            0.5515000224113464
          ]
        },
        {
          "atom_index": 3304,
          "name": "CG1",
          "element": "C",
          "coord": [
            -0.5597000122070312,
            12.868200302124023,
            0.4634999930858612
          ]
        },
        {
          "atom_index": 3305,
          "name": "CG2",
          "element": "C",
          "coord": [
            -0.6177999973297119,
            13.072600364685059,
            0.5961999893188477
          ]
        },
        {
          "atom_index": 3306,
          "name": "CD1",
          "element": "C",
          "coord": [
            -0.6359000205993652,
            12.91670036315918,
            0.34119999408721924
          ]
        }
      ]
    },
    {
      "id": "C:216",
      "chain": "C",
      "resseq": 216,
      "icode": "",
      "resname": "VAL",
      "hetflag": " ",
      "sasa": 0.06453092396259308,
      "atoms": [
        {
          "atom_index": 3307,
          "name": "N",
          "element": "N",
          "coord": [
            -0.34940001368522644,
            13.291099548339844,
            0.512499988079071
          ]
        },
        {
          "atom_index": 3308,
          "name": "CA",
          "element": "C",
          "coord": [
            -0.2957000136375427,
            13.40410041809082,
            0.585099995136261
          ]
        },
        {
          "atom_index": 3309,
          "name": "C",
          "element": "C",
          "coord": [
            -0.40700000524520874,
            13.50160026550293,
            0.6136000156402588
          ]
        },
        {
          "atom_index": 3310,
          "name": "O",
          "element": "O",
          "coord": [
            -0.49129998683929443,
            13.527600288391113,
            0.5270000100135803
          ]
        },
        {
          "atom_index": 3311,
          "name": "CB",
          "element": "C",
          "coord": [
            -0.18880000710487366,
            13.474499702453613,
            0.5047000050544739
          ]
        },
        {
          "atom_index": 3312,
          "name": "CG1",
          "element": "C",
          "coord": [
            -0.0658000037074089,
            13.38539981842041,
            0.4961000084877014
          ]
        },
        {
          "atom_index": 3313,
          "name": "CG2",
          "element": "C",
          "coord": [
            -0.24310000240802765,
            13.507699966430664,
            0.36649999022483826
          ]
        }
      ]
    },
    {
      "id": "C:217",
      "chain": "C",
      "resseq": 217,
      "icode": "",
      "resname": "PRO",
      "hetflag": " ",
      "sasa": 0.0,
      "atoms": [
        {
          "atom_index": 3314,
          "name": "N",
          "element": "N",
          "coord": [
            -0.4081999957561493,
            13.55720043182373,
            0.7361999750137329
          ]
        },
        {
          "atom_index": 3315,
          "name": "CA",
          "element": "C",
          "coord": [
            -0.5087000131607056,
            13.653400421142578,
            0.7815999984741211
          ]
        },
        {
          "atom_index": 3316,
          "name": "C",
          "element": "C",
          "coord": [
            -0.5292999744415283,
            13.761799812316895,
            0.678600013256073
          ]
        },
        {
          "atom_index": 3317,
          "name": "O",
          "element": "O",
          "coord": [
            -0.43650001287460327,
            13.83590030670166,
            0.645799994468689
          ]
        },
        {
          "atom_index": 3318,
          "name": "CB",
          "element": "C",
          "coord": [
            -0.4496000111103058,
            13.70580005645752,
            0.9121000170707703
          ]
        },
        {
          "atom_index": 3319,
          "name": "CG",
          "element": "C",
          "coord": [
            -0.30169999599456787,
            13.687000274658203,
            0.8930000066757202
          ]
        },
        {
          "atom_index": 3320,
          "name": "CD",
          "element": "C",
          "coord": [
            -0.29580000042915344,
            13.551300048828125,
            0.8313999772071838
          ]
        }
      ]
    },
    {
      "id": "C:218",
      "chain": "C",
      "resseq": 218,
      "icode": "",
      "resname": "ARG",
      "hetflag": " ",
      "sasa": 0.0,
      "atoms": [
        {
          "atom_index": 3321,
          "name": "N",
          "element": "N",
          "coord": [
            -0.6514000296592712,
            13.769000053405762,
            0.6265000104904175
          ]
        },
        {
          "atom_index": 3322,
          "name": "CA",
          "element": "C",
          "coord": [
            -0.6837000250816345,
            13.8681001663208,
            0.5250999927520752
          ]
        },
        {
          "atom_index": 3323,
          "name": "C",
          "element": "C",
          "coord": [
            -0.6818000078201294,
            14.006600379943848,
            0.5884000062942505
          ]
        },
        {
          "atom_index": 3324,
          "name": "O",
          "element": "O",
          "coord": [
            -0.7450000047683716,
            14.029600143432617,
            0.6919999718666077
          ]
        },
        {
          "atom_index": 3325,
          "name": "CB",
          "element": "C",
          "coord": [
            -0.8199999928474426,
            13.836299896240234,
            0.45879998803138733
          ]
        },
        {
          "atom_index": 3326,
          "name": "CG",
          "element": "C",
          "coord": [
            -0.9442999958992004,
            13.842000007629395,
            0.5476999878883362
          ]
        },
        {
          "atom_index": 3327,
          "name": "CD",
          "element": "C",
          "coord": [
            -1.0526000261306763,
            13.740099906921387,
            0.5037999749183655
          ]
        },
        {
          "atom_index": 3328,
          "name": "NE",
          "element": "N",
          "coord": [
            -1.0836000442504883,
            13.740099906921387,
            0.36039999127388
          ]
        },
        {
          "atom_index": 3329,
          "name": "CZ",
          "element": "C",
          "coord": [
            -1.1650999784469604,
            13.652999877929688,
            0.29989999532699585
          ]
        },
        {
          "atom_index": 3330,
          "name": "NH1",
          "element": "N",
          "coord": [
            -1.2259999513626099,
            13.557100296020508,
            0.36890000104904175
          ]
        },
        {
          "atom_index": 3331,
          "name": "NH2",
          "element": "N",
          "coord": [
            -1.1851999759674072,
            13.660599708557129,
            0.1688999980688095
          ]
        }
      ]
    },
    {
      "id": "C:219",
      "chain": "C",
      "resseq": 219,
      "icode": "",
      "resname": "ASP",
      "hetflag": " ",
      "sasa": 3.570230007171631,
      "atoms": [
        {
          "atom_index": 3332,
          "name": "N",
          "element": "N",
          "coord": [
            -0.6057000160217285,
            14.097100257873535,
            0.5270000100135803
          ]
        },
        {
          "atom_index": 3333,
          "name": "CA",
          "element": "C",
          "coord": [
            -0.5916000008583069,
            14.233799934387207,
            0.576200008392334
          ]
        },
        {
          "atom_index": 3334,
          "name": "C",
          "element": "C",
          "coord": [
            -0.6474000215530396,
            14.336299896240234,
            0.47780001163482666
          ]
        },
        {
          "atom_index": 3335,
          "name": "O",
          "element": "O",
          "coord": [
            -0.6488000154495239,
            14.313400268554688,
            0.35659998655319214
          ]
        },
        {
          "atom_index": 3336,
          "name": "CB",
          "element": "C",
          "coord": [
            -0.4440000057220459,
            14.264800071716309,
            0.6039999723434448
          ]
        },
        {
          "atom_index": 3337,
          "name": "CG",
          "element": "C",
          "coord": [
            -0.4187999963760376,
            14.304400444030762,
            0.7487000226974487
          ]
        },
        {
          "atom_index": 3338,
          "name": "OD1",
          "element": "O",
          "coord": [
            -0.4375999867916107,
            14.218899726867676,
            0.8382999897003174
          ]
        },
        {
          "atom_index": 3339,
          "name": "OD2",
          "element": "O",
          "coord": [
            -0.3808000087738037,
            14.42140007019043,
            0.7724999785423279
          ]
        }
      ]
    },
    {
      "id": "C:220",
      "chain": "C",
      "resseq": 220,
      "icode": "",
      "resname": "CYS",
      "hetflag": " ",
      "sasa": 5.769964218139648,
      "atoms": [
        {
          "atom_index": 3340,
          "name": "N",
          "element": "N",
          "coord": [
            -0.6933000087738037,
            14.449299812316895,
            0.5314000248908997
          ]
        },
        {
          "atom_index": 3341,
          "name": "CA",
          "element": "C",
          "coord": [
            -0.7494999766349792,
            14.557100296020508,
            0.450300008058548
          ]
        },
        {
          "atom_index": 3342,
          "name": "C",
          "element": "C",
          "coord": [
            -0.6952000260353088,
            14.692099571228027,
            0.49869999289512634
          ]
        },
        {
          "atom_index": 3343,
          "name": "O",
          "element": "O",
          "coord": [
            -0.6215000152587891,
            14.692700386047363,
            0.6000000238418579
          ]
        },
        {
          "atom_index": 3344,
          "name": "CB",
          "element": "C",
          "coord": [
            -0.902899980545044,
            14.555299758911133,
            0.4595000147819519
          ]
        },
        {
          "atom_index": 3345,
          "name": "SG",
          "element": "S",
          "coord": [
            -0.9894000291824341,
            14.652299880981445,
            0.33219999074935913
          ]
        },
        {
          "atom_index": 3346,
          "name": "OXT",
          "element": "O",
          "coord": [
            -0.7264999747276306,
            14.79539966583252,
            0.43529999256134033
          ]
        }
      ]
    }
  ],
  "overlaps": {
    "B:1": [
      "B:10",
      "B:100",
      "B:101",
      "B:102",
      "B:103",
      "B:104",
      "B:105",
      "B:106",
      "B:107",
      "B:108",
      "B:109",
      "B:11",
      "B:110",
      "B:111",
      "B:112",
      "B:113",
      "B:114",
      "B:115",
      "B:116",
      "B:117",
      "B:118",
      "B:119",
      "B:12",
      "B:120",
      "B:121",
      "B:122",
      "B:123",
      "B:124",
      "B:125",
      "B:126",
      "B:127",
      "B:128",
      "B:129",
      "B:13",
      "B:130",
      "B:131",
      "B:132",
      "B:133",
      "B:134",
      "B:135",
      "B:136",
      "B:137",
      "B:138",
      "B:139",
      "B:14",
      "B:140",
      "B:141",
      "B:142",
      "B:143",
      "B:144",
      "B:145",
      "B:146",
      "B:147",
      "B:148",
      "B:149",
      "B:15",
      "B:150",
      "B:151",
      "B:152",
      "B:153",
      "B:154",
      "B:155",
      "B:156",
      "B:157",
      "B:158",
      "B:159",
      "B:16",
      "B:160",
      "B:161",
      "B:162",
      "B:163",
      "B:164",
      "B:165",
      "B:166",
      "B:167",
      "B:168",
      "B:169",
      "B:17",
      "B:170",
      "B:171",
      "B:172",
      "B:173",
      "B:174",
      "B:175",
      "B:176",
      "B:177",
      "B:178",
      "B:179",
      "B:18",
      "B:180",
      "B:181",
      "B:182",
      "B:183",
      "B:184",
      "B:185",
      "B:186",
      "B:187",
      "B:188",
      "B:189",
      "B:19",
      "B:190",
      "B:191",
      "B:192",
      "B:193",
      "B:194",
      "B:195",
      "B:196",
      "B:197",
      "B:198",
      "B:199",
      "B:2",
      "B:20",
      "B:200",
      "B:201",
      "B:202",
      "B:203",
      "B:204",
      "B:205",
      "B:206",
      "B:207",
      "B:208",
      "B:209",
      "B:21",
      "B:210",
      "B:211",
      "B:212",
      "B:213",
      "B:214",
      "B:22",
      "B:23",
      "B:24",
      "B:25",
      "B:26",
      "B:27",
      "B:28",
      "B:29",
      "B:3",
      "B:30",
      "B:31",
      "B:32",
      "B:33",
      "B:34",
      "B:35",
      "B:36",
      "B:37",
      "B:38",
      "B:39",
      "B:4",
      "B:40",
      "B:41",
      "B:42",
      "B:43",
      "B:44",
      "B:45",
      "B:46",
      "B:47",
      "B:48",
      "B:49",
      "B:5",
      "B:50",
      "B:51",
      "B:52",
      "B:53",
      "B:54",
      "B:55",
      "B:56",
      "B:57",
      "B:58",
      "B:59",
      "B:6",
      "B:60",
      "B:61",
      "B:62",
      "B:63",
      "B:64",
      "B:65",
      "B:66",
      "B:67",
      "B:68",
      "B:69",
      "B:7",
      "B:70",
      "B:71",
      "B:72",
      "B:73",
      "B:74",
      "B:75",
      "B:76",
      "B:77",
      "B:78",
      "B:79",
      "B:8",
      "B:80",
      "B:81",
      "B:82",
      "B:83",
      "B:84",
      "B:85",
      "B:86",
      "B:87",
      "B:88",
      "B:89",
      "B:9",
      "B:90",
      "B:91",
      "B:92",
      "B:93",
      "B:94",
      "B:95",
      "B:96",
      "B:97",
      "B:98",
      "B:99",
      "C:1",
      "C:10",
      "C:100",
      "C:101",
      "C:102",
      "C:103",
      "C:104",
      "C:105",
      "C:106",
      "C:107",
      "C:108",
      "C:109",
      "C:11",
      "C:110",
      "C:111",
      "C:112",
      "C:113",
      "C:114",
      "C:115",
      "C:116",
      "C:117",
      "C:118",
      "C:119",
      "C:12",
      "C:120",
      "C:121",
      "C:122",
      "C:123",
      "C:124",
      "C:125",
      "C:126",
      "C:127",
      "C:128",
      "C:129",
      "C:13",
      "C:130",
      "C:131",
      "C:132",
      "C:133",
      "C:134",
      "C:135",
      "C:136",
      "C:137",
      "C:138",
      "C:139",
      "C:14",
      "C:140",
      "C:141",
      "C:142",
      "C:143",
      "C:144",
      "C:145",
      "C:146",
      "C:147",
      "C:148",
      "C:149",
      "C:15",
      "C:150",
      "C:151",
      "C:152",
      "C:153",
      "C:154",
      "C:155",
      "C:156",
      "C:157",
      "C:158",
      "C:159",
      "C:16",
      "C:160",
      "C:161",
      "C:162",
      "C:163",
      "C:164",
      "C:165",
      "C:166",
      "C:167",
      "C:168",
      "C:169",
      "C:17",
      "C:170",
      "C:171",
      "C:172",
      "C:173",
      "C:174",
      "C:175",
      "C:176",
      "C:177",
      "C:178",
      "C:179",
      "C:18",
      "C:180",
      "C:181",
      "C:182",
      "C:183",
      "C:184",
      "C:185",
      "C:186",
      "C:187",
      "C:188",
      "C:189",
      "C:19",
      "C:190",
      "C:191",
      "C:192",
      "C:193",
      "C:194",
      "C:195",
      "C:196",
      "C:197",
      "C:198",
      "C:199",
      "C:2",
      "C:20",
      "C:200",
      "C:201",
      "C:202",
      "C:203",
      "C:204",
      "C:205",
      "C:206",
      "C:207",
      "C:208",
      "C:209",
      "C:21",
      "C:210",
      "C:211",
      "C:212",
      "C:213",
      "C:214",
      "C:215",
      "C:216",
      "C:217",
      "C:218",
      "C:219",
      "C:22",
      "C:220",
      "C:23",
      "C:24",
      "C:25",
      "C:26",
      "C:27",
      "C:28",
      "C:29",
      "C:3",
      "C:30",
      "C:31",
      "C:32",
      "C:33",
      "C:34",
      "C:35",
      "C:36",
      "C:37",
      "C:38",
      "C:39",
      "C:4",
      "C:40",
      "C:41",
      "C:42",
      "C:43",
      "C:44",
      "C:45",
      "C:46",
      "C:47",
      "C:48",
      "C:49",
      "C:5",
      "C:50",
      "C:51",
      "C:52",
      "C:53",
      "C:54",
      "C:55",
      "C:56",
      "C:57",
      "C:58",
      "C:59",
      "C:6",
      "C:60",
      "C:61",
      "C:62",
      "C:63",
      "C:64",
      "C:65",
      "C:66",
      "C:67",
      "C:68",
      "C:69",
      "C:7",
      "C:70",
      "C:71",
      "C:72",
      "C:73",
      "C:74",
      "C:75",
      "C:76",
      "C:77",
      "C:78",
      "C:79",
      "C:8",
      "C:80",
      "C:81",
      "C:82",
      "C:83",
      "C:84",
      "C:85",
      "C:86",
      "C:87",
      "C:88",
      "C:89",
      "C:9",
      "C:90",
      "C:91",
      "C:92",
      "C:93",
      "C:94",
      "C:95",
      "C:96",
      "C:97",
      "C:98",
      "C:99"
    ],
    "B:2": [
      "B:1",
      "B:10",
      "B:100",
      "B:101",
      "B:102",
      "B:103",
      "B:104",
      "B:105",
      "B:106",
      "B:107",
      "B:108",
      "B:109",
      "B:11",
      "B:110",
      "B:111",
      "B:112",
      "B:113",
      "B:114",
      "B:115",
      "B:116",
      "B:117",
      "B:118",
      "B:119",
      "B:12",
      "B:120",
      "B:121",
      "B:122",
      "B:123",
      "B:124",
      "B:125",
      "B:126",
      "B:127",
      "B:128",
      "B:129",
      "B:13",
      "B:130",
      "B:131",
      "B:132",
      "B:133",
      "B:134",
      "B:135",
      "B:136",
      "B:137",
      "B:138",
      "B:139",
      "B:14",
      "B:140",
      "B:141",
      "B:142",
      "B:143",
      "B:144",
      "B:145",
      "B:146",
      "B:147",
      "B:148",
      "B:149",
      "B:15",
      "B:150",
      "B:151",
      "B:152",
      "B:153",
      "B:154",
      "B:155",
      "B:156",
      "B:157",
      "B:158",
      "B:159",
      "B:16",
      "B:160",
      "B:161",
      "B:162",
      "B:163",
      "B:164",
      "B:165",
      "B:166",
      "B:167",
      "B:168",
      "B:169",
      "B:17",
      "B:170",
      "B:171",
      "B:172",
      "B:173",
      "B:174",
      "B:175",
      "B:176",
      "B:177",
      "B:178",
      "B:179",
      "B:18",
      "B:180",
      "B:181",
      "B:182",
      "B:183",
      "B:184",
      "B:185",
      "B:186",
      "B:187",
      "B:188",
      "B:189",
      "B:19",
      "B:190",
      "B:191",
      "B:192",
      "B:193",
      "B:194",
      "B:195",
      "B:196",
      "B:197",
      "B:198",
      "B:199",
      "B:20",
      "B:200",
      "B:201",
      "B:202",
      "B:203",
      "B:204",
      "B:205",
      "B:206",
      "B:207",
      "B:208",
      "B:209",
      "B:21",
      "B:210",
      "B:211",
      "B:212",
      "B:213",
      "B:214",
      "B:22",
      "B:23",
      "B:24",
      "B:25",
      "B:26",
      "B:27",
      "B:28",
      "B:29",
      "B:3",
      "B:30",
      "B:31",
      "B:32",
      "B:33",
      "B:34",
      "B:35",
      "B:36",
      "B:37",
      "B:38",
      "B:39",
      "B:4",
      "B:40",
      "B:41",
      "B:42",
      "B:43",
      "B:44",
      "B:45",
      "B:46",
      "B:47",
      "B:48",
      "B:49",
      "B:5",
      "B:50",
      "B:51",
      "B:52",
      "B:53",
      "B:54",
      "B:55",
      "B:56",
      "B:57",
      "B:58",
      "B:59",
      "B:6",
      "B:60",
      "B:61",
      "B:62",
      "B:63",
      "B:64",
      "B:65",
      "B:66",
      "B:67",
      "B:68",
      "B:69",
      "B:7",
      "B:70",
      "B:71",
      "B:72",
      "B:73",
      "B:74",
      "B:75",
      "B:76",
      "B:77",
      "B:78",
      "B:79",
      "B:8",
      "B:80",
      "B:81",
      "B:82",
      "B:83",
      "B:84",
      "B:85",
      "B:86",
      "B:87",
      "B:88",
      "B:89",
      "B:9",
      "B:90",
      "B:91",
      "B:92",
      "B:93",
      "B:94",
      "B:95",
      "B:96",
      "B:97",
      "B:98",
      "B:99",
      "C:1",
      "C:10",
      "C:100",
      "C:101",
      "C:102",
      "C:103",
      "C:104",
      "C:105",
      "C:106",
      "C:107",
      "C:108",
      "C:109",
      "C:11",
      "C:110",
      "C:111",
      "C:112",
      "C:113",
      "C:114",
      "C:115",
      "C:116",
      "C:117",
      "C:118",
      "C:119",
      "C:12",
      "C:120",
      "C:121",
      "C:122",
      "C:123",
      "C:124",
      "C:125",
      "C:126",
      "C:127",
      "C:128",
      "C:129",
      "C:13",
      "C:130",
      "C:131",
      "C:132",
      "C:133",
      "C:134",
      "C:135",
      "C:136",
      "C:137",
      "C:138",
      "C:139",
      "C:14",
      "C:140",
      "C:141",
      "C:142",
      "C:143",
      "C:144",
      "C:145",
      "C:146",
      "C:147",
      "C:148",
      "C:149",
      "C:15",
      "C:150",
      "C:151",
      "C:152",
      "C:153",
      "C:154",
      "C:155",
      "C:156",
      "C:157",
      "C:158",
      "C:159",
      "C:16",
      "C:160",
      "C:161",
      "C:162",
      "C:163",
      "C:164",
      "C:165",
      "C:166",
      "C:167",
      "C:168",
      "C:169",
      "C:17",
      "C:170",
      "C:171",
      "C:172",
      "C:173",
      "C:174",
      "C:175",
      "C:176",
      "C:177",
      "C:178",
      "C:179",
      "C:18",
      "C:180",
      "C:181",
      "C:182",
      "C:183",
      "C:184",
      "C:185",
      "C:186",
      "C:187",
      "C:188",
      "C:189",
      "C:19",
      "C:190",
      "C:191",
      "C:192",
      "C:193",
      "C:194",
      "C:195",
      "C:196",
      "C:197",
      "C:198",
      "C:199",
      "C:2",
      "C:20",
      "C:200",
      "C:201",
      "C:202",
      "C:203",
      "C:204",
      "C:205",
      "C:206",
      "C:207",
      "C:208",
      "C:209",
      "C:21",
      "C:210",
      "C:211",
      "C:212",
      "C:213",
      "C:214",
      "C:215",
      "C:216",
      "C:217",
      "C:218",
      "C:219",
      "C:22",
      "C:220",
      "C:23",
      "C:24",
      "C:25",
      "C:26",
      "C:27",
      "C:28",
      "C:29",
      "C:3",
      "C:30",
      "C:31",
      "C:32",
      "C:33",
      "C:34",
      "C:35",
      "C:36",
      "C:37",
      "C:38",
      "C:39",
      "C:4",
      "C:40",
      "C:41",
      "C:42",
      "C:43",
      "C:44",
      "C:45",
      "C:46",
      "C:47",
      "C:48",
      "C:49",
      "C:5",
      "C:50",
      "C:51",
      "C:52",
      "C:53",
      "C:54",
      "C:55",
      "C:56",
      "C:57",
      "C:58",
      "C:59",
      "C:6",
      "C:60",
      "C:61",
      "C:62",
      "C:63",
      "C:64",
      "C:65",
      "C:66",
      "C:67",
      "C:68",
      "C:69",
      "C:7",
      "C:70",
      "C:71",
      "C:72",
      "C:73",
      "C:74",
      "C:75",
      "C:76",
      "C:77",
      "C:78",
      "C:79",
      "C:8",
      "C:80",
      "C:81",
      "C:82",
      "C:83",
      "C:84",
      "C:85",
      "C:86",
      "C:87",
      "C:88",
      "C:89",
      "C:9",
      "C:90",
      "C:91",
      "C:92",
      "C:93",
      "C:94",
      "C:95",
      "C:96",
      "C:97",
      "C:98",
      "C:99"
    ],
    "B:3": [
      "B:1",
      "B:10",
      "B:100",
      "B:101",
      "B:102",
      "B:103",
      "B:104",
      "B:105",
      "B:106",
      "B:107",
      "B:108",
      "B:109",
      "B:11",
      "B:110",
      "B:111",
      "B:112",
      "B:113",
      "B:114",
      "B:115",
      "B:116",
      "B:117",
      "B:118",
      "B:119",
      "B:12",
      "B:120",
      "B:121",
      "B:122",
      "B:123",
      "B:124",
      "B:125",
      "B:126",
      "B:127",
      "B:128",
      "B:129",
      "B:13",
      "B:130",
      "B:131",
      "B:132",
      "B:133",
      "B:134",
      "B:135",
      "B:136",
      "B:137",
      "B:138",
      "B:139",
      "B:14",
      "B:140",
      "B:141",
      "B:142",
      "B:143",
      "B:144",
      "B:145",
      "B:146",
      "B:147",
      "B:148",
      "B:149",
      "B:15",
      "B:150",
      "B:151",
      "B:152",
      "B:153",
      "B:154",
      "B:155",
      "B:156",
      "B:157",
      "B:158",
      "B:159",
      "B:16",
      "B:160",
      "B:161",
      "B:162",
      "B:163",
      "B:164",
      "B:165",
      "B:166",
      "B:167",
      "B:168",
      "B:169",
      "B:17",
      "B:170",
      "B:171",
      "B:172",
      "B:173",
      "B:174",
      "B:175",
      "B:176",
      "B:177",
      "B:178",
      "B:179",
      "B:18",
      "B:180",
      "B:181",
      "B:182",
      "B:183",
      "B:184",
      "B:185",
      "B:186",
      "B:187",
      "B:188",
      "B:189",
      "B:19",
      "B:190",
      "B:191",
      "B:192",
      "B:193",
      "B:194",
      "B:195",
      "B:196",
      "B:197",
      "B:198",
      "B:199",
      "B:2",
      "B:20",
      "B:200",
      "B:201",
      "B:202",
      "B:203",
      "B:204",
      "B:205",
      "B:206",
      "B:207",
      "B:208",
      "B:209",
      "B:21",
      "B:210",
      "B:211",
      "B:212",
      "B:213",
      "B:214",
      "B:22",
      "B:23",
      "B:24",
      "B:25",
      "B:26",
      "B:27",
      "B:28",
      "B:29",
      "B:30",
      "B:31",
      "B:32",
      "B:33",
      "B:34",
      "B:35",
      "B:36",
      "B:37",
      "B:38",
      "B:39",
      "B:4",
      "B:40",
      "B:41",
      "B:42",
      "B:43",
      "B:44",
      "B:45",
      "B:46",
      "B:47",
      "B:48",
      "B:49",
      "B:5",
      "B:50",
      "B:51",
      "B:52",
      "B:53",
      "B:54",
      "B:55",
      "B:56",
      "B:57",
      "B:58",
      "B:59",
      "B:6",
      "B:60",
      "B:61",
      "B:62",
      "B:63",
      "B:64",
      "B:65",
      "B:66",
      "B:67",
      "B:68",
      "B:69",
      "B:7",
      "B:70",
      "B:71",
      "B:72",
      "B:73",
      "B:74",
      "B:75",
      "B:76",
      "B:77",
      "B:78",
      "B:79",
      "B:8",
      "B:80",
      "B:81",
      "B:82",
      "B:83",
      "B:84",
      "B:85",
      "B:86",
      "B:87",
      "B:88",
      "B:89",
      "B:9",
      "B:90",
      "B:91",
      "B:92",
      "B:93",
      "B:94",
      "B:95",
      "B:96",
      "B:97",
      "B:98",
      "B:99",
      "C:1",
      "C:10",
      "C:100",
      "C:101",
      "C:102",
      "C:103",
      "C:104",
      "C:105",
      "C:106",
      "C:107",
      "C:108",
      "C:109",
      "C:11",
      "C:110",
      "C:111",
      "C:112",
      "C:113",
      "C:114",
      "C:115",
      "C:116",
      "C:117",
      "C:118",
      "C:119",
      "C:12",
      "C:120",
      "C:121",
      "C:122",
      "C:123",
      "C:124",
      "C:125",
      "C:126",
      "C:127",
      "C:128",
      "C:129",
      "C:13",
      "C:130",
      "C:131",
      "C:132",
      "C:133",
      "C:134",
      "C:135",
      "C:136",
      "C:137",
      "C:138",
      "C:139",
      "C:14",
      "C:140",
      "C:141",
      "C:142",
      "C:143",
      "C:144",
      "C:145",
      "C:146",
      "C:147",
      "C:148",
      "C:149",
      "C:15",
      "C:150",
      "C:151",
      "C:152",
      "C:153",
      "C:154",
      "C:155",
      "C:156",
      "C:157",
      "C:158",
      "C:159",
      "C:16",
      "C:160",
      "C:161",
      "C:162",
      "C:163",
      "C:164",
      "C:165",
      "C:166",
      "C:167",
      "C:168",
      "C:169",
      "C:17",
      "C:170",
      "C:171",
      "C:172",
      "C:173",
      "C:174",
      "C:175",
      "C:176",
      "C:177",
      "C:178",
      "C:179",
      "C:18",
      "C:180",
      "C:181",
      "C:182",
      "C:183",
      "C:184",
      "C:185",
      "C:186",
      "C:187",
      "C:188",
      "C:189",
      "C:19",
      "C:190",
      "C:191",
      "C:192",
      "C:193",
      "C:194",
      "C:195",
      "C:196",
      "C:197",
      "C:198",
      "C:199",
      "C:2",
      "C:20",
      "C:200",
      "C:201",
      "C:202",
      "C:203",
      "C:204",
      "C:205",
      "C:206",
      "C:207",
      "C:208",
      "C:209",
      "C:21",
      "C:210",
      "C:211",
      "C:212",
      "C:213",
      "C:214",
      "C:215",
      "C:216",
      "C:217",
      "C:218",
      "C:219",
      "C:22",
      "C:220",
      "C:23",
      "C:24",
      "C:25",
      "C:26",
      "C:27",
      "C:28",
      "C:29",
      "C:3",
      "C:30",
      "C:31",
      "C:32",
      "C:33",
      "C:34",
      "C:35",
      "C:36",
      "C:37",
      "C:38",
      "C:39",
      "C:4",
      "C:40",
      "C:41",
      "C:42",
      "C:43",
      "C:44",
      "C:45",
      "C:46",
      "C:47",
      "C:48",
      "C:49",
      "C:5",
      "C:50",
      "C:51",
      "C:52",
      "C:53",
      "C:54",
      "C:55",
      "C:56",
      "C:57",
      "C:58",
      "C:59",
      "C:6",
      "C:60",
      "C:61",
      "C:62",
      "C:63",
      "C:64",
      "C:65",
      "C:66",
      "C:67",
      "C:68",
      "C:69",
      "C:7",
      "C:70",
      "C:71",
      "C:72",
      "C:73",
      "C:74",
      "C:75",
      "C:76",
      "C:77",
      "C:78",
      "C:79",
      "C:8",
      "C:80",
      "C:81",
      "C:82",
      "C:83",
      "C:84",
      "C:85",
      "C:86",
      "C:87",
      "C:88",
      "C:89",
      "C:9",
      "C:90",
      "C:91",
      "C:92",
      "C:93",
      "C:94",
      "C:95",
      "C:96",
      "C:97",
      "C:98",
      "C:99"
    ],
    "B:4": [
      "B:1",
      "B:10",
      "B:100",
      "B:101",
      "B:102",
      "B:103",
      "B:104",
      "B:105",
      "B:106",
      "B:107",
      "B:108",
      "B:109",
      "B:11",
      "B:110",
      "B:111",
      "B:112",
      "B:113",
      "B:114",
      "B:115",
      "B:116",
      "B:117",
      "B:118",
      "B:119",
      "B:12",
      "B:120",
      "B:121",
      "B:122",
      "B:123",
      "B:124",
      "B:125",
      "B:126",
      "B:127",
      "B:128",
      "B:129",
      "B:13",
      "B:130",
      "B:131",
      "B:132",
      "B:133",
      "B:134",
      "B:135",
      "B:136",
      "B:137",
      "B:138",
      "B:139",
      "B:14",
      "B:140",
      "B:141",
      "B:142",
      "B:143",
      "B:144",
      "B:145",
      "B:146",
      "B:147",
      "B:148",
      "B:149",
      "B:15",
      "B:150",
      "B:151",
      "B:152",
      "B:153",
      "B:154",
      "B:155",
      "B:156",
      "B:157",
      "B:158",
      "B:159",
      "B:16",
      "B:160",
      "B:161",
      "B:162",
      "B:163",
      "B:164",
      "B:165",
      "B:166",
      "B:167",
      "B:168",
      "B:169",
      "B:17",
      "B:170",
      "B:171",
      "B:172",
      "B:173",
      "B:174",
      "B:175",
      "B:176",
      "B:177",
      "B:178",
      "B:179",
      "B:18",
      "B:180",
      "B:181",
      "B:182",
      "B:183",
      "B:184",
      "B:185",
      "B:186",
      "B:187",
      "B:188",
      "B:189",
      "B:19",
      "B:190",
      "B:191",
      "B:192",
      "B:193",
      "B:194",
      "B:195",
      "B:196",
      "B:197",
      "B:198",
      "B:199",
      "B:2",
      "B:20",
      "B:200",
      "B:201",
      "B:202",
      "B:203",
      "B:204",
      "B:205",
      "B:206",
      "B:207",
      "B:208",
      "B:209",
      "B:21",
      "B:210",
      "B:211",
      "B:212",
      "B:213",
      "B:214",
      "B:22",
      "B:23",
      "B:24",
      "B:25",
      "B:26",
      "B:27",
      "B:28",
      "B:29",
      "B:3",
      "B:30",
      "B:31",
      "B:32",
      "B:33",
      "B:34",
      "B:35",
      "B:36",
      "B:37",
      "B:38",
      "B:39",
      "B:40",
      "B:41",
      "B:42",
      "B:43",
      "B:44",
      "B:45",
      "B:46",
      "B:47",
      "B:48",
      "B:49",
      "B:5",
      "B:50",
      "B:51",
      "B:52",
      "B:53",
      "B:54",
      "B:55",
      "B:56",
      "B:57",
      "B:58",
      "B:59",
      "B:6",
      "B:60",
      "B:61",
      "B:62",
      "B:63",
      "B:64",
      "B:65",
      "B:66",
      "B:67",
      "B:68",
      "B:69",
      "B:7",
      "B:70",
      "B:71",
      "B:72",
      "B:73",
      "B:74",
      "B:75",
      "B:76",
      "B:77",
      "B:78",
      "B:79",
      "B:8",
      "B:80",
      "B:81",
      "B:82",
      "B:83",
      "B:84",
      "B:85",
      "B:86",
      "B:87",
      "B:88",
      "B:89",
      "B:9",
      "B:90",
      "B:91",
      "B:92",
      "B:93",
      "B:94",
      "B:95",
      "B:96",
      "B:97",
      "B:98",
      "B:99",
      "C:1",
      "C:10",
      "C:100",
      "C:101",
      "C:102",
      "C:103",
      "C:104",
      "C:105",
      "C:106",
      "C:107",
      "C:108",
      "C:109",
      "C:11",
      "C:110",
      "C:111",
      "C:112",
      "C:113",
      "C:114",
      "C:115",
      "C:116",
      "C:117",
      "C:118",
      "C:119",
      "C:12",
      "C:120",
      "C:121",
      "C:122",
      "C:123",
      "C:124",
      "C:125",
      "C:126",
      "C:127",
      "C:128",
      "C:129",
      "C:13",
      "C:130",
      "C:131",
      "C:132",
      "C:133",
      "C:134",
      "C:135",
      "C:136",
      "C:137",
      "C:138",
      "C:139",
      "C:14",
      "C:140",
      "C:141",
      "C:142",
      "C:143",
      "C:144",
      "C:145",
      "C:146",
      "C:147",
      "C:148",
      "C:149",
      "C:15",
      "C:150",
      "C:151",
      "C:152",
      "C:153",
      "C:154",
      "C:155",
      "C:156",
      "C:157",
      "C:158",
      "C:159",
      "C:16",
      "C:160",
      "C:161",
      "C:162",
      "C:163",
      "C:164",
      "C:165",
      "C:166",
      "C:167",
      "C:168",
      "C:169",
      "C:17",
      "C:170",
      "C:171",
      "C:172",
      "C:173",
      "C:174",
      "C:175",
      "C:176",
      "C:177",
      "C:178",
      "C:179",
      "C:18",
      "C:180",
      "C:181",
      "C:182",
      "C:183",
      "C:184",
      "C:185",
      "C:186",
      "C:187",
      "C:188",
      "C:189",
      "C:19",
      "C:190",
      "C:191",
      "C:192",
      "C:193",
      "C:194",
      "C:195",
      "C:196",
      "C:197",
      "C:198",
      "C:199",
      "C:2",
      "C:20",
      "C:200",
      "C:201",
      "C:202",
      "C:203",
      "C:204",
      "C:205",
      "C:206",
      "C:207",
      "C:208",
      "C:209",
      "C:21",
      "C:210",
      "C:211",
      "C:212",
      "C:213",
      "C:214",
      "C:215",
      "C:216",
      "C:217",
      "C:218",
      "C:219",
      "C:22",
      "C:220",
      "C:23",
      "C:24",
      "C:25",
      "C:26",
      "C:27",
      "C:28",
      "C:29",
      "C:3",
      "C:30",
      "C:31",
      "C:32",
      "C:33",
      "C:34",
      "C:35",
      "C:36",
      "C:37",
      "C:38",
      "C:39",
      "C:4",
      "C:40",
      "C:41",
      "C:42",
      "C:43",
      "C:44",
      "C:45",
      "C:46",
      "C:47",
      "C:48",
      "C:49",
      "C:5",
      "C:50",
      "C:51",
      "C:52",
      "C:53",
      "C:54",
      "C:55",
      "C:56",
      "C:57",
      "C:58",
      "C:59",
      "C:6",
      "C:60",
      "C:61",
      "C:62",
      "C:63",
      "C:64",
      "C:65",
      "C:66",
      "C:67",
      "C:68",
      "C:69",
      "C:7",
      "C:70",
      "C:71",
      "C:72",
      "C:73",
      "C:74",
      "C:75",
      "C:76",
      "C:77",
      "C:78",
      "C:79",
      "C:8",
      "C:80",
      "C:81",
      "C:82",
      "C:83",
      "C:84",
      "C:85",
      "C:86",
      "C:87",
      "C:88",
      "C:89",
      "C:9",
      "C:90",
      "C:91",
      "C:92",
      "C:93",
      "C:94",
      "C:95",
      "C:96",
      "C:97",
      "C:98",
      "C:99"
    ],
    "B:5": [
      "B:1",
      "B:10",
      "B:100",
      "B:101",
      "B:102",
      "B:103",
      "B:104",
      "B:105",
      "B:106",
      "B:107",
      "B:108",
      "B:109",
      "B:11",
      "B:110",
      "B:111",
      "B:112",
      "B:113",
      "B:114",
      "B:115",
      "B:116",
      "B:117",
      "B:118",
      "B:119",
      "B:12",
      "B:120",
      "B:121",
      "B:122",
      "B:123",
      "B:124",
      "B:125",
      "B:126",
      "B:127",
      "B:128",
      "B:129",
      "B:13",
      "B:130",
      "B:131",
      "B:132",
      "B:133",
      "B:134",
      "B:135",
      "B:136",
      "B:137",
      "B:138",
      "B:139",
      "B:14",
      "B:140",
      "B:141",
      "B:142",
      "B:143",
      "B:144",
      "B:145",
      "B:146",
      "B:147",
      "B:148",
      "B:149",
      "B:15",
      "B:150",
      "B:151",
      "B:152",
      "B:153",
      "B:154",
      "B:155",
      "B:156",
      "B:157",
      "B:158",
      "B:159",
      "B:16",
      "B:160",
      "B:161",
      "B:162",
      "B:163",
      "B:164",
      "B:165",
      "B:166",
      "B:167",
      "B:168",
      "B:169",
      "B:17",
      "B:170",
      "B:171",
      "B:172",
      "B:173",
      "B:174",
      "B:175",
      "B:176",
      "B:177",
      "B:178",
      "B:179",
      "B:18",
      "B:180",
      "B:181",
      "B:182",
      "B:183",
      "B:184",
      "B:185",
      "B:186",
      "B:187",
      "B:188",
      "B:189",
      "B:19",
      "B:190",
      "B:191",
      "B:192",
      "B:193",
      "B:194",
      "B:195",
      "B:196",
      "B:197",
      "B:198",
      "B:199",
      "B:2",
      "B:20",
      "B:200",
      "B:201",
      "B:202",
      "B:203",
      "B:204",
      "B:205",
      "B:206",
      "B:207",
      "B:208",
      "B:209",
      "B:21",
      "B:210",
      "B:211",
      "B:212",
      "B:213",
      "B:214",
      "B:22",
      "B:23",
      "B:24",
      "B:25",
      "B:26",
      "B:27",
      "B:28",
      "B:29",
      "B:3",
      "B:30",
      "B:31",
      "B:32",
      "B:33",
      "B:34",
      "B:35",
      "B:36",
      "B:37",
      "B:38",
      "B:39",
      "B:4",
      "B:40",
      "B:41",
      "B:42",
      "B:43",
      "B:44",
      "B:45",
      "B:46",
      "B:47",
      "B:48",
      "B:49",
      "B:50",
      "B:51",
      "B:52",
      "B:53",
      "B:54",
      "B:55",
      "B:56",
      "B:57",
      "B:58",
      "B:59",
      "B:6",
      "B:60",
      "B:61",
      "B:62",
      "B:63",
      "B:64",
      "B:65",
      "B:66",
      "B:67",
      "B:68",
      "B:69",
      "B:7",
      "B:70",
      "B:71",
      "B:72",
      "B:73",
      "B:74",
      "B:75",
      "B:76",
      "B:77",
      "B:78",
      "B:79",
      "B:8",
      "B:80",
      "B:81",
      "B:82",
      "B:83",
      "B:84",
      "B:85",
      "B:86",
      "B:87",
      "B:88",
      "B:89",
      "B:9",
      "B:90",
      "B:91",
      "B:92",
      "B:93",
      "B:94",
      "B:95",
      "B:96",
      "B:97",
      "B:98",
      "B:99",
      "C:1",
      "C:10",
      "C:100",
      "C:101",
      "C:102",
      "C:103",
      "C:104",
      "C:105",
      "C:106",
      "C:107",
      "C:108",
      "C:109",
      "C:11",
      "C:110",
      "C:111",
      "C:112",
      "C:113",
      "C:114",
      "C:115",
      "C:116",
      "C:117",
      "C:118",
      "C:119",
      "C:12",
      "C:120",
      "C:121",
      "C:122",
      "C:123",
      "C:124",
      "C:125",
      "C:126",
      "C:127",
      "C:128",
      "C:129",
      "C:13",
      "C:130",
      "C:131",
      "C:132",
      "C:133",
      "C:134",
      "C:135",
      "C:136",
      "C:137",
      "C:138",
      "C:139",
      "C:14",
      "C:140",
      "C:141",
      "C:142",
      "C:143",
      "C:144",
      "C:145",
      "C:146",
      "C:147",
      "C:148",
      "C:149",
      "C:15",
      "C:150",
      "C:151",
      "C:152",
      "C:153",
      "C:154",
      "C:155",
      "C:156",
      "C:157",
      "C:158",
      "C:159",
      "C:16",
      "C:160",
      "C:161",
      "C:162",
      "C:163",
      "C:164",
      "C:165",
      "C:166",
      "C:167",
      "C:168",
      "C:169",
      "C:17",
      "C:170",
      "C:171",
      "C:172",
      "C:173",
      "C:174",
      "C:175",
      "C:176",
      "C:177",
      "C:178",
      "C:179",
      "C:18",
      "C:180",
      "C:181",
      "C:182",
      "C:183",
      "C:184",
      "C:185",
      "C:186",
      "C:187",
      "C:188",
      "C:189",
      "C:19",
      "C:190",
      "C:191",
      "C:192",
      "C:193",
      "C:194",
      "C:195",
      "C:196",
      "C:197",
      "C:198",
      "C:199",
      "C:2",
      "C:20",
      "C:200",
      "C:201",
      "C:202",
      "C:203",
      "C:204",
      "C:205",
      "C:206",
      "C:207",
      "C:208",
      "C:209",
      "C:21",
      "C:210",
      "C:211",
      "C:212",
      "C:213",
      "C:214",
      "C:215",
      "C:216",
      "C:217",
      "C:218",
      "C:219",
      "C:22",
      "C:220",
      "C:23",
      "C:24",
      "C:25",
      "C:26",
      "C:27",
      "C:28",
      "C:29",
      "C:3",
      "C:30",
      "C:31",
      "C:32",
      "C:33",
      "C:34",
      "C:35",
      "C:36",
      "C:37",
      "C:38",
      "C:39",
      "C:4",
      "C:40",
      "C:41",
      "C:42",
      "C:43",
      "C:44",
      "C:45",
      "C:46",
      "C:47",
      "C:48",
      "C:49",
      "C:5",
      "C:50",
      "C:51",
      "C:52",
      "C:53",
      "C:54",
      "C:55",
      "C:56",
      "C:57",
      "C:58",
      "C:59",
      "C:6",
      "C:60",
      "C:61",
      "C:62",
      "C:63",
      "C:64",
      "C:65",
      "C:66",
      "C:67",
      "C:68",
      "C:69",
      "C:7",
      "C:70",
      "C:71",
      "C:72",
      "C:73",
      "C:74",
      "C:75",
      "C:76",
      "C:77",
      "C:78",
      "C:79",
      "C:8",
      "C:80",
      "C:81",
      "C:82",
      "C:83",
      "C:84",
      "C:85",
      "C:86",
      "C:87",
      "C:88",
      "C:89",
      "C:9",
      "C:90",
      "C:91",
      "C:92",
      "C:93",
      "C:94",
      "C:95",
      "C:96",
      "C:97",
      "C:98",
      "C:99"
    ],
    "B:6": [
      "B:1",
      "B:10",
      "B:100",
      "B:101",
      "B:102",
      "B:103",
      "B:104",
      "B:105",
      "B:106",
      "B:107",
      "B:108",
      "B:109",
      "B:11",
      "B:110",
      "B:111",
      "B:112",
      "B:113",
      "B:114",
      "B:115",
      "B:116",
      "B:117",
      "B:118",
      "B:119",
      "B:12",
      "B:120",
      "B:121",
      "B:122",
      "B:123",
      "B:124",
      "B:125",
      "B:126",
      "B:127",
      "B:128",
      "B:129",
      "B:13",
      "B:130",
      "B:131",
      "B:132",
      "B:133",
      "B:134",
      "B:135",
      "B:136",
      "B:137",
      "B:138",
      "B:139",
      "B:14",
      "B:140",
      "B:141",
      "B:142",
      "B:143",
      "B:144",
      "B:145",
      "B:146",
      "B:147",
      "B:148",
      "B:149",
      "B:15",
      "B:150",
      "B:151",
      "B:152",
      "B:153",
      "B:154",
      "B:155",
      "B:156",
      "B:157",
      "B:158",
      "B:159",
      "B:16",
      "B:160",
      "B:161",
      "B:162",
      "B:163",
      "B:164",
      "B:165",
      "B:166",
      "B:167",
      "B:168",
      "B:169",
      "B:17",
      "B:170",
      "B:171",
      "B:172",
      "B:173",
      "B:174",
      "B:175",
      "B:176",
      "B:177",
      "B:178",
      "B:179",
      "B:18",
      "B:180",
      "B:181",
      "B:182",
      "B:183",
      "B:184",
      "B:185",
      "B:186",
      "B:187",
      "B:188",
      "B:189",
      "B:19",
      "B:190",
      "B:191",
      "B:192",
      "B:193",
      "B:194",
      "B:195",
      "B:196",
      "B:197",
      "B:198",
      "B:199",
      "B:2",
      "B:20",
      "B:200",
      "B:201",
      "B:202",
      "B:203",
      "B:204",
      "B:205",
      "B:206",
      "B:207",
      "B:208",
      "B:209",
      "B:21",
      "B:210",
      "B:211",
      "B:212",
      "B:213",
      "B:214",
      "B:22",
      "B:23",
      "B:24",
      "B:25",
      "B:26",
      "B:27",
      "B:28",
      "B:29",
      "B:3",
      "B:30",
      "B:31",
      "B:32",
      "B:33",
      "B:34",
      "B:35",
      "B:36",
      "B:37",
      "B:38",
      "B:39",
      "B:4",
      "B:40",
      "B:41",
      "B:42",
      "B:43",
      "B:44",
      "B:45",
      "B:46",
      "B:47",
      "B:48",
      "B:49",
      "B:5",
      "B:50",
      "B:51",
      "B:52",
      "B:53",
      "B:54",
      "B:55",
      "B:56",
      "B:57",
      "B:58",
      "B:59",
      "B:60",
      "B:61",
      "B:62",
      "B:63",
      "B:64",
      "B:65",
      "B:66",
      "B:67",
      "B:68",
      "B:69",
      "B:7",
      "B:70",
      "B:71",
      "B:72",
      "B:73",
      "B:74",
      "B:75",
      "B:76",
      "B:77",
      "B:78",
      "B:79",
      "B:8",
      "B:80",
      "B:81",
      "B:82",
      "B:83",
      "B:84",
      "B:85",
      "B:86",
      "B:87",
      "B:88",
      "B:89",
      "B:9",
      "B:90",
      "B:91",
      "B:92",
      "B:93",
      "B:94",
      "B:95",
      "B:96",
      "B:97",
      "B:98",
      "B:99",
      "C:1",
      "C:10",
      "C:100",
      "C:101",
      "C:102",
      "C:103",
      "C:104",
      "C:105",
      "C:106",
      "C:107",
      "C:108",
      "C:109",
      "C:11",
      "C:110",
      "C:111",
      "C:112",
      "C:113",
      "C:114",
      "C:115",
      "C:116",
      "C:117",
      "C:118",
      "C:119",
      "C:12",
      "C:120",
      "C:121",
      "C:122",
      "C:123",
      "C:124",
      "C:125",
      "C:126",
      "C:127",
      "C:128",
      "C:129",
      "C:13",
      "C:130",
      "C:131",
      "C:132",
      "C:133",
      "C:134",
      "C:135",
      "C:136",
      "C:137",
      "C:138",
      "C:139",
      "C:14",
      "C:140",
      "C:141",
      "C:142",
      "C:143",
      "C:144",
      "C:145",
      "C:146",
      "C:147",
      "C:148",
      "C:149",
      "C:15",
      "C:150",
      "C:151",
      "C:152",
      "C:153",
      "C:154",
      "C:155",
      "C:156",
      "C:157",
      "C:158",
      "C:159",
      "C:16",
      "C:160",
      "C:161",
      "C:162",
      "C:163",
      "C:164",
      "C:165",
      "C:166",
      "C:167",
      "C:168",
      "C:169",
      "C:17",
      "C:170",
      "C:171",
      "C:172",
      "C:173",
      "C:174",
      "C:175",
      "C:176",
      "C:177",
      "C:178",
      "C:179",
      "C:18",
      "C:180",
      "C:181",
      "C:182",
      "C:183",
      "C:184",
      "C:185",
      "C:186",
      "C:187",
      "C:188",
      "C:189",
      "C:19",
      "C:190",
      "C:191",
      "C:192",
      "C:193",
      "C:194",
      "C:195",
      "C:196",
      "C:197",
      "C:198",
      "C:199",
      "C:2",
      "C:20",
      "C:200",
      "C:201",
      "C:202",
      "C:203",
      "C:204",
      "C:205",
      "C:206",
      "C:207",
      "C:208",
      "C:209",
      "C:21",
      "C:210",
      "C:211",
      "C:212",
      "C:213",
      "C:214",
      "C:215",
      "C:216",
      "C:217",
      "C:218",
      "C:219",
      "C:22",
      "C:220",
      "C:23",
      "C:24",
      "C:25",
      "C:26",
      "C:27",
      "C:28",
      "C:29",
      "C:3",
      "C:30",
      "C:31",
      "C:32",
      "C:33",
      "C:34",
      "C:35",
      "C:36",
      "C:37",
      "C:38",
      "C:39",
      "C:4",
      "C:40",
      "C:41",
      "C:42",
      "C:43",
      "C:44",
      "C:45",
      "C:46",
      "C:47",
      "C:48",
      "C:49",
      "C:5",
      "C:50",
      "C:51",
      "C:52",
      "C:53",
      "C:54",
      "C:55",
      "C:56",
      "C:57",
      "C:58",
      "C:59",
      "C:6",
      "C:60",
      "C:61",
      "C:62",
      "C:63",
      "C:64",
      "C:65",
      "C:66",
      "C:67",
      "C:68",
      "C:69",
      "C:7",
      "C:70",
      "C:71",
      "C:72",
      "C:73",
      "C:74",
      "C:75",
      "C:76",
      "C:77",
      "C:78",
      "C:79",
      "C:8",
      "C:80",
      "C:81",
      "C:82",
      "C:83",
      "C:84",
      "C:85",
      "C:86",
      "C:87",
      "C:88",
      "C:89",
      "C:9",
      "C:90",
      "C:91",
      "C:92",
      "C:93",
      "C:94",
      "C:95",
      "C:96",
      "C:97",
      "C:98",
      "C:99"
    ],
    "B:7": [
      "B:1",
      "B:10",
      "B:100",
      "B:101",
      "B:102",
      "B:103",
      "B:104",
      "B:105",
      "B:106",
      "B:107",
      "B:108",
      "B:109",
      "B:11",
      "B:110",
      "B:111",
      "B:112",
      "B:113",
      "B:114",
      "B:115",
      "B:116",
      "B:117",
      "B:118",
      "B:119",
      "B:12",
      "B:120",
      "B:121",
      "B:122",
      "B:123",
      "B:124",
      "B:125",
      "B:126",
      "B:127",
      "B:128",
      "B:129",
      "B:13",
      "B:130",
      "B:131",
      "B:132",
      "B:133",
      "B:134",
      "B:135",
      "B:136",
      "B:137",
      "B:138",
      "B:139",
      "B:14",
      "B:140",
      "B:141",
      "B:142",
      "B:143",
      "B:144",
      "B:145",
      "B:146",
      "B:147",
      "B:148",
      "B:149",
      "B:15",
      "B:150",
      "B:151",
      "B:152",
      "B:153",
      "B:154",
      "B:155",
      "B:156",
      "B:157",
      "B:158",
      "B:159",
      "B:16",
      "B:160",
      "B:161",
      "B:162",
      "B:163",
      "B:164",
      "B:165",
      "B:166",
      "B:167",
      "B:168",
      "B:169",
      "B:17",
      "B:170",
      "B:171",
      "B:172",
      "B:173",
      "B:174",
      "B:175",
      "B:176",
      "B:177",
      "B:178",
      "B:179",
      "B:18",
      "B:180",
      "B:181",
      "B:182",
      "B:183",
      "B:184",
      "B:185",
      "B:186",
      "B:187",
      "B:188",
      "B:189",
      "B:19",
      "B:190",
      "B:191",
      "B:192",
      "B:193",
      "B:194",
      "B:195",
      "B:196",
      "B:197",
      "B:198",
      "B:199",
      "B:2",
      "B:20",
      "B:200",
      "B:201",
      "B:202",
      "B:203",
      "B:204",
      "B:205",
      "B:206",
      "B:207",
      "B:208",
      "B:209",
      "B:21",
      "B:210",
      "B:211",
      "B:212",
      "B:213",
      "B:214",
      "B:22",
      "B:23",
      "B:24",
      "B:25",
      "B:26",
      "B:27",
      "B:28",
      "B:29",
      "B:3",
      "B:30",
      "B:31",
      "B:32",
      "B:33",
      "B:34",
      "B:35",
      "B:36",
      "B:37",
      "B:38",
      "B:39",
      "B:4",
      "B:40",
      "B:41",
      "B:42",
      "B:43",
      "B:44",
      "B:45",
      "B:46",
      "B:47",
      "B:48",
      "B:49",
      "B:5",
      "B:50",
      "B:51",
      "B:52",
      "B:53",
      "B:54",
      "B:55",
      "B:56",
      "B:57",
      "B:58",
      "B:59",
      "B:6",
      "B:60",
      "B:61",
      "B:62",
      "B:63",
      "B:64",
      "B:65",
      "B:66",
      "B:67",
      "B:68",
      "B:69",
      "B:70",
      "B:71",
      "B:72",
      "B:73",
      "B:74",
      "B:75",
      "B:76",
      "B:77",
      "B:78",
      "B:79",
      "B:8",
      "B:80",
      "B:81",
      "B:82",
      "B:83",
      "B:84",
      "B:85",
      "B:86",
      "B:87",
      "B:88",
      "B:89",
      "B:9",
      "B:90",
      "B:91",
      "B:92",
      "B:93",
      "B:94",
      "B:95",
      "B:96",
      "B:97",
      "B:98",
      "B:99",
      "C:1",
      "C:10",
      "C:100",
      "C:101",
      "C:102",
      "C:103",
      "C:104",
      "C:105",
      "C:106",
      "C:107",
      "C:108",
      "C:109",
      "C:11",
      "C:110",
      "C:111",
      "C:112",
      "C:113",
      "C:114",
      "C:115",
      "C:116",
      "C:117",
      "C:118",
      "C:119",
      "C:12",
      "C:120",
      "C:121",
      "C:122",
      "C:123",
      "C:124",
      "C:125",
      "C:126",
      "C:127",
      "C:128",
      "C:129",
      "C:13",
      "C:130",
      "C:131",
      "C:132",
      "C:133",
      "C:134",
      "C:135",
      "C:136",
      "C:137",
      "C:138",
      "C:139",
      "C:14",
      "C:140",
      "C:141",
      "C:142",
      "C:143",
      "C:144",
      "C:145",
      "C:146",
      "C:147",
      "C:148",
      "C:149",
      "C:15",
      "C:150",
      "C:151",
      "C:152",
      "C:153",
      "C:154",
      "C:155",
      "C:156",
      "C:157",
      "C:158",
      "C:159",
      "C:16",
      "C:160",
      "C:161",
      "C:162",
      "C:163",
      "C:164",
      "C:165",
      "C:166",
      "C:167",
      "C:168",
      "C:169",
      "C:17",
      "C:170",
      "C:171",
      "C:172",
      "C:173",
      "C:174",
      "C:175",
      "C:176",
      "C:177",
      "C:178",
      "C:179",
      "C:18",
      "C:180",
      "C:181",
      "C:182",
      "C:183",
      "C:184",
      "C:185",
      "C:186",
      "C:187",
      "C:188",
      "C:189",
      "C:19",
      "C:190",
      "C:191",
      "C:192",
      "C:193",
      "C:194",
      "C:195",
      "C:196",
      "C:197",
      "C:198",
      "C:199",
      "C:2",
      "C:20",
      "C:200",
      "C:201",
      "C:202",
      "C:203",
      "C:204",
      "C:205",
      "C:206",
      "C:207",
      "C:208",
      "C:209",
      "C:21",
      "C:210",
      "C:211",
      "C:212",
      "C:213",
      "C:214",
      "C:215",
      "C:216",
      "C:217",
      "C:218",
      "C:219",
      "C:22",
      "C:220",
      "C:23",
      "C:24",
      "C:25",
      "C:26",
      "C:27",
      "C:28",
      "C:29",
      "C:3",
      "C:30",
      "C:31",
      "C:32",
      "C:33",
      "C:34",
      "C:35",
      "C:36",
      "C:37",
      "C:38",
      "C:39",
      "C:4",
      "C:40",
      "C:41",
      "C:42",
      "C:43",
      "C:44",
      "C:45",
      "C:46",
      "C:47",
      "C:48",
      "C:49",
      "C:5",
      "C:50",
      "C:51",
      "C:52",
      "C:53",
      "C:54",
      "C:55",
      "C:56",
      "C:57",
      "C:58",
      "C:59",
      "C:6",
      "C:60",
      "C:61",
      "C:62",
      "C:63",
      "C:64",
      "C:65",
      "C:66",
      "C:67",
      "C:68",
      "C:69",
      "C:7",
      "C:70",
      "C:71",
      "C:72",
      "C:73",
      "C:74",
      "C:75",
      "C:76",
      "C:77",
      "C:78",
      "C:79",
      "C:8",
      "C:80",
      "C:81",
      "C:82",
      "C:83",
      "C:84",
      "C:85",
      "C:86",
      "C:87",
      "C:88",
      "C:89",
      "C:9",
      "C:90",
      "C:91",
      "C:92",
      "C:93",
      "C:94",
      "C:95",
      "C:96",
      "C:97",
      "C:98",
      "C:99"
    ],
    "B:8": [
      "B:1",
      "B:10",
      "B:100",
      "B:101",
      "B:102",
      "B:103",
      "B:104",
      "B:105",
      "B:106",
      "B:107",
      "B:108",
      "B:109",
      "B:11",
      "B:110",
      "B:111",
      "B:112",
      "B:113",
      "B:114",
      "B:115",
      "B:116",
      "B:117",
      "B:118",
      "B:119",
      "B:12",
      "B:120",
      "B:121",
      "B:122",
      "B:123",
      "B:124",
      "B:125",
      "B:126",
      "B:127",
      "B:128",
      "B:129",
      "B:13",
      "B:130",
      "B:131",
      "B:132",
      "B:133",
      "B:134",
      "B:135",
      "B:136",
      "B:137",
      "B:138",
      "B:139",
      "B:14",
      "B:140",
      "B:141",
      "B:142",
      "B:143",
      "B:144",
      "B:145",
      "B:146",
      "B:147",
      "B:148",
      "B:149",
      "B:15",
      "B:150",
      "B:151",
      "B:152",
      "B:153",
      "B:154",
      "B:155",
      "B:156",
      "B:157",
      "B:158",
      "B:159",
      "B:16",
      "B:160",
      "B:161",
      "B:162",
      "B:163",
      "B:164",
      "B:165",
      "B:166",
      "B:167",
      "B:168",
      "B:169",
      "B:17",
      "B:170",
      "B:171",
      "B:172",
      "B:173",
      "B:174",
      "B:175",
      "B:176",
      "B:177",
      "B:178",
      "B:179",
      "B:18",
      "B:180",
      "B:181",
      "B:182",
      "B:183",
      "B:184",
      "B:185",
      "B:186",
      "B:187",
      "B:188",
      "B:189",
      "B:19",
      "B:190",
      "B:191",
      "B:192",
      "B:193",
      "B:194",
      "B:195",
      "B:196",
      "B:197",
      "B:198",
      "B:199",
      "B:2",
      "B:20",
      "B:200",
      "B:201",
      "B:202",
      "B:203",
      "B:204",
      "B:205",
      "B:206",
      "B:207",
      "B:208",
      "B:209",
      "B:21",
      "B:210",
      "B:211",
      "B:212",
      "B:213",
      "B:214",
      "B:22",
      "B:23",
      "B:24",
      "B:25",
      "B:26",
      "B:27",
      "B:28",
      "B:29",
      "B:3",
      "B:30",
      "B:31",
      "B:32",
      "B:33",
      "B:34",
      "B:35",
      "B:36",
      "B:37",
      "B:38",
      "B:39",
      "B:4",
      "B:40",
      "B:41",
      "B:42",
      "B:43",
      "B:44",
      "B:45",
      "B:46",
      "B:47",
      "B:48",
      "B:49",
      "B:5",
      "B:50",
      "B:51",
      "B:52",
      "B:53",
      "B:54",
      "B:55",
      "B:56",
      "B:57",
      "B:58",
      "B:59",
      "B:6",
      "B:60",
      "B:61",
      "B:62",
      "B:63",
      "B:64",
      "B:65",
      "B:66",
      "B:67",
      "B:68",
      "B:69",
      "B:7",
      "B:70",
      "B:71",
      "B:72",
      "B:73",
      "B:74",
      "B:75",
      "B:76",
      "B:77",
      "B:78",
      "B:79",
      "B:80",
      "B:81",
      "B:82",
      "B:83",
      "B:84",
      "B:85",
      "B:86",
      "B:87",
      "B:88",
      "B:89",
      "B:9",
      "B:90",
      "B:91",
      "B:92",
      "B:93",
      "B:94",
      "B:95",
      "B:96",
      "B:97",
      "B:98",
      "B:99",
      "C:1",
      "C:10",
      "C:100",
      "C:101",
      "C:102",
      "C:103",
      "C:104",
      "C:105",
      "C:106",
      "C:107",
      "C:108",
      "C:109",
      "C:11",
      "C:110",
      "C:111",
      "C:112",
      "C:113",
      "C:114",
      "C:115",
      "C:116",
      "C:117",
      "C:118",
      "C:119",
      "C:12",
      "C:120",
      "C:121",
      "C:122",
      "C:123",
      "C:124",
      "C:125",
      "C:126",
      "C:127",
      "C:128",
      "C:129",
      "C:13",
      "C:130",
      "C:131",
      "C:132",
      "C:133",
      "C:134",
      "C:135",
      "C:136",
      "C:137",
      "C:138",
      "C:139",
      "C:14",
      "C:140",
      "C:141",
      "C:142",
      "C:143",
      "C:144",
      "C:145",
      "C:146",
      "C:147",
      "C:148",
      "C:149",
      "C:15",
      "C:150",
      "C:151",
      "C:152",
      "C:153",
      "C:154",
      "C:155",
      "C:156",
      "C:157",
      "C:158",
      "C:159",
      "C:16",
      "C:160",
      "C:161",
      "C:162",
      "C:163",
      "C:164",
      "C:165",
      "C:166",
      "C:167",
      "C:168",
      "C:169",
      "C:17",
      "C:170",
      "C:171",
      "C:172",
      "C:173",
      "C:174",
      "C:175",
      "C:176",
      "C:177",
      "C:178",
      "C:179",
      "C:18",
      "C:180",
      "C:181",
      "C:182",
      "C:183",
      "C:184",
      "C:185",
      "C:186",
      "C:187",
      "C:188",
      "C:189",
      "C:19",
      "C:190",
      "C:191",
      "C:192",
      "C:193",
      "C:194",
      "C:195",
      "C:196",
      "C:197",
      "C:198",
      "C:199",
      "C:2",
      "C:20",
      "C:200",
      "C:201",
      "C:202",
      "C:203",
      "C:204",
      "C:205",
      "C:206",
      "C:207",
      "C:208",
      "C:209",
      "C:21",
      "C:210",
      "C:211",
      "C:212",
      "C:213",
      "C:214",
      "C:215",
      "C:216",
      "C:217",
      "C:218",
      "C:219",
      "C:22",
      "C:220",
      "C:23",
      "C:24",
      "C:25",
      "C:26",
      "C:27",
      "C:28",
      "C:29",
      "C:3",
      "C:30",
      "C:31",
      "C:32",
      "C:33",
      "C:34",
      "C:35",
      "C:36",
      "C:37",
      "C:38",
      "C:39",
      "C:4",
      "C:40",
      "C:41",
      "C:42",
      "C:43",
      "C:44",
      "C:45",
      "C:46",
      "C:47",
      "C:48",
      "C:49",
      "C:5",
      "C:50",
      "C:51",
      "C:52",
      "C:53",
      "C:54",
      "C:55",
      "C:56",
      "C:57",
      "C:58",
      "C:59",
      "C:6",
      "C:60",
      "C:61",
      "C:62",
      "C:63",
      "C:64",
      "C:65",
      "C:66",
      "C:67",
      "C:68",
      "C:69",
      "C:7",
      "C:70",
      "C:71",
      "C:72",
      "C:73",
      "C:74",
      "C:75",
      "C:76",
      "C:77",
      "C:78",
      "C:79",
      "C:8",
      "C:80",
      "C:81",
      "C:82",
      "C:83",
      "C:84",
      "C:85",
      "C:86",
      "C:87",
      "C:88",
      "C:89",
      "C:9",
      "C:90",
      "C:91",
      "C:92",
      "C:93",
      "C:94",
      "C:95",
      "C:96",
      "C:97",
      "C:98",
      "C:99"
    ],
    "B:9": [
      "B:1",
      "B:10",
      "B:100",
      "B:101",
      "B:102",
      "B:103",
      "B:104",
      "B:105",
      "B:106",
      "B:107",
      "B:108",
      "B:109",
      "B:11",
      "B:110",
      "B:111",
      "B:112",
      "B:113",
      "B:114",
      "B:115",
      "B:116",
      "B:117",
      "B:118",
      "B:119",
      "B:12",
      "B:120",
      "B:121",
      "B:122",
      "B:123",
      "B:124",
      "B:125",
      "B:126",
      "B:127",
      "B:128",
      "B:129",
      "B:13",
      "B:130",
      "B:131",
      "B:132",
      "B:133",
      "B:134",
      "B:135",
      "B:136",
      "B:137",
      "B:138",
      "B:139",
      "B:14",
      "B:140",
      "B:141",
      "B:142",
      "B:143",
      "B:144",
      "B:145",
      "B:146",
      "B:147",
      "B:148",
      "B:149",
      "B:15",
      "B:150",
      "B:151",
      "B:152",
      "B:153",
      "B:154",
      "B:155",
      "B:156",
      "B:157",
      "B:158",
      "B:159",
      "B:16",
      "B:160",
      "B:161",
      "B:162",
      "B:163",
      "B:164",
      "B:165",
      "B:166",
      "B:167",
      "B:168",
      "B:169",
      "B:17",
      "B:170",
      "B:171",
      "B:172",
      "B:173",
      "B:174",
      "B:175",
      "B:176",
      "B:177",
      "B:178",
      "B:179",
      "B:18",
      "B:180",
      "B:181",
      "B:182",
      "B:183",
      "B:184",
      "B:185",
      "B:186",
      "B:187",
      "B:188",
      "B:189",
      "B:19",
      "B:190",
      "B:191",
      "B:192",
      "B:193",
      "B:194",
      "B:195",
      "B:196",
      "B:197",
      "B:198",
      "B:199",
      "B:2",
      "B:20",
      "B:200",
      "B:201",
      "B:202",
      "B:203",
      "B:204",
      "B:205",
      "B:206",
      "B:207",
      "B:208",
      "B:209",
      "B:21",
      "B:210",
      "B:211",
      "B:212",
      "B:213",
      "B:214",
      "B:22",
      "B:23",
      "B:24",
      "B:25",
      "B:26",
      "B:27",
      "B:28",
      "B:29",
      "B:3",
      "B:30",
      "B:31",
      "B:32",
      "B:33",
      "B:34",
      "B:35",
      "B:36",
      "B:37",
      "B:38",
      "B:39",
      "B:4",
      "B:40",
      "B:41",
      "B:42",
      "B:43",
      "B:44",
      "B:45",
      "B:46",
      "B:47",
      "B:48",
      "B:49",
      "B:5",
      "B:50",
      "B:51",
      "B:52",
      "B:53",
      "B:54",
      "B:55",
      "B:56",
      "B:57",
      "B:58",
      "B:59",
      "B:6",
      "B:60",
      "B:61",
      "B:62",
      "B:63",
      "B:64",
      "B:65",
      "B:66",
      "B:67",
      "B:68",
      "B:69",
      "B:7",
      "B:70",
      "B:71",
      "B:72",
      "B:73",
      "B:74",
      "B:75",
      "B:76",
      "B:77",
      "B:78",
      "B:79",
      "B:8",
      "B:80",
      "B:81",
      "B:82",
      "B:83",
      "B:84",
      "B:85",
      "B:86",
      "B:87",
      "B:88",
      "B:89",
      "B:90",
      "B:91",
      "B:92",
      "B:93",
      "B:94",
      "B:95",
      "B:96",
      "B:97",
      "B:98",
      "B:99",
      "C:1",
      "C:10",
      "C:100",
      "C:101",
      "C:102",
      "C:103",
      "C:104",
      "C:105",
      "C:106",
      "C:107",
      "C:108",
      "C:109",
      "C:11",
      "C:110",
      "C:111",
      "C:112",
      "C:113",
      "C:114",
      "C:115",
      "C:116",
      "C:117",
      "C:118",
      "C:119",
      "C:12",
      "C:120",
      "C:121",
      "C:122",
      "C:123",
      "C:124",
      "C:125",
      "C:126",
      "C:127",
      "C:128",
      "C:129",
      "C:13",
      "C:130",
      "C:131",
      "C:132",
      "C:133",
      "C:134",
      "C:135",
      "C:136",
      "C:137",
      "C:138",
      "C:139",
      "C:14",
      "C:140",
      "C:141",
      "C:142",
      "C:143",
      "C:144",
      "C:145",
      "C:146",
      "C:147",
      "C:148",
      "C:149",
      "C:15",
      "C:150",
      "C:151",
      "C:152",
      "C:153",
      "C:154",
      "C:155",
      "C:156",
      "C:157",
      "C:158",
      "C:159",
      "C:16",
      "C:160",
      "C:161",
      "C:162",
      "C:163",
      "C:164",
      "C:165",
      "C:166",
      "C:167",
      "C:168",
      "C:169",
      "C:17",
      "C:170",
      "C:171",
      "C:172",
      "C:173",
      "C:174",
      "C:175",
      "C:176",
      "C:177",
      "C:178",
      "C:179",
      "C:18",
      "C:180",
      "C:181",
      "C:182",
      "C:183",
      "C:184",
      "C:185",
      "C:186",
      "C:187",
      "C:188",
      "C:189",
      "C:19",
      "C:190",
      "C:191",
      "C:192",
      "C:193",
      "C:194",
      "C:195",
      "C:196",
      "C:197",
      "C:198",
      "C:199",
      "C:2",
      "C:20",
      "C:200",
      "C:201",
      "C:202",
      "C:203",
      "C:204",
      "C:205",
      "C:206",
      "C:207",
      "C:208",
      "C:209",
      "C:21",
      "C:210",
      "C:211",
      "C:212",
      "C:213",
      "C:214",
      "C:215",
      "C:216",
      "C:217",
      "C:218",
      "C:219",
      "C:22",
      "C:220",
      "C:23",
      "C:24",
      "C:25",
      "C:26",
      "C:27",
      "C:28",
      "C:29",
      "C:3",
      "C:30",
      "C:31",
      "C:32",
      "C:33",
      "C:34",
      "C:35",
      "C:36",
      "C:37",
      "C:38",
      "C:39",
      "C:4",
      "C:40",
      "C:41",
      "C:42",
      "C:43",
      "C:44",
      "C:45",
      "C:46",
      "C:47",
      "C:48",
      "C:49",
      "C:5",
      "C:50",
      "C:51",
      "C:52",
      "C:53",
      "C:54",
      "C:55",
      "C:56",
      "C:57",
      "C:58",
      "C:59",
      "C:6",
      "C:60",
      "C:61",
      "C:62",
      "C:63",
      "C:64",
      "C:65",
      "C:66",
      "C:67",
      "C:68",
      "C:69",
      "C:7",
      "C:70",
      "C:71",
      "C:72",
      "C:73",
      "C:74",
      "C:75",
      "C:76",
      "C:77",
      "C:78",
      "C:79",
      "C:8",
      "C:80",
      "C:81",
      "C:82",
      "C:83",
      "C:84",
      "C:85",
      "C:86",
      "C:87",
      "C:88",
      "C:89",
      "C:9",
      "C:90",
      "C:91",
      "C:92",
      "C:93",
      "C:94",
      "C:95",
      "C:96",
      "C:97",
      "C:98",
      "C:99"
    ],
    "B:10": [
      "B:1",
      "B:100",
      "B:101",
      "B:102",
      "B:103",
      "B:104",
      "B:105",
      "B:106",
      "B:107",
      "B:108",
      "B:109",
      "B:11",
      "B:110",
      "B:111",
      "B:112",
      "B:113",
      "B:114",
      "B:115",
      "B:116",
      "B:117",
      "B:118",
      "B:119",
      "B:12",
      "B:120",
      "B:121",
      "B:122",
      "B:123",
      "B:124",
      "B:125",
      "B:126",
      "B:127",
      "B:128",
      "B:129",
      "B:13",
      "B:130",
      "B:131",
      "B:132",
      "B:133",
      "B:134",
      "B:135",
      "B:136",
      "B:137",
      "B:138",
      "B:139",
      "B:14",
      "B:140",
      "B:141",
      "B:142",
      "B:143",
      "B:144",
      "B:145",
      "B:146",
      "B:147",
      "B:148",
      "B:149",
      "B:15",
      "B:150",
      "B:151",
      "B:152",
      "B:153",
      "B:154",
      "B:155",
      "B:156",
      "B:157",
      "B:158",
      "B:159",
      "B:16",
      "B:160",
      "B:161",
      "B:162",
      "B:163",
      "B:164",
      "B:165",
      "B:166",
      "B:167",
      "B:168",
      "B:169",
      "B:17",
      "B:170",
      "B:171",
      "B:172",
      "B:173",
      "B:174",
      "B:175",
      "B:176",
      "B:177",
      "B:178",
      "B:179",
      "B:18",
      "B:180",
      "B:181",
      "B:182",
      "B:183",
      "B:184",
      "B:185",
      "B:186",
      "B:187",
      "B:188",
      "B:189",
      "B:19",
      "B:190",
      "B:191",
      "B:192",
      "B:193",
      "B:194",
      "B:195",
      "B:196",
      "B:197",
      "B:198",
      "B:199",
      "B:2",
      "B:20",
      "B:200",
      "B:201",
      "B:202",
      "B:203",
      "B:204",
      "B:205",
      "B:206",
      "B:207",
      "B:208",
      "B:209",
      "B:21",
      "B:210",
      "B:211",
      "B:212",
      "B:213",
      "B:214",
      "B:22",
      "B:23",
      "B:24",
      "B:25",
      "B:26",
      "B:27",
      "B:28",
      "B:29",
      "B:3",
      "B:30",
      "B:31",
      "B:32",
      "B:33",
      "B:34",
      "B:35",
      "B:36",
      "B:37",
      "B:38",
      "B:39",
      "B:4",
      "B:40",
      "B:41",
      "B:42",
      "B:43",
      "B:44",
      "B:45",
      "B:46",
      "B:47",
      "B:48",
      "B:49",
      "B:5",
      "B:50",
      "B:51",
      "B:52",
      "B:53",
      "B:54",
      "B:55",
      "B:56",
      "B:57",
      "B:58",
      "B:59",
      "B:6",
      "B:60",
      "B:61",
      "B:62",
      "B:63",
      "B:64",
      "B:65",
      "B:66",
      "B:67",
      "B:68",
      "B:69",
      "B:7",
      "B:70",
      "B:71",
      "B:72",
      "B:73",
      "B:74",
      "B:75",
      "B:76",
      "B:77",
      "B:78",
      "B:79",
      "B:8",
      "B:80",
      "B:81",
      "B:82",
      "B:83",
      "B:84",
      "B:85",
      "B:86",
      "B:87",
      "B:88",
      "B:89",
      "B:9",
      "B:90",
      "B:91",
      "B:92",
      "B:93",
      "B:94",
      "B:95",
      "B:96",
      "B:97",
      "B:98",
      "B:99",
      "C:1",
      "C:10",
      "C:100",
      "C:101",
      "C:102",
      "C:103",
      "C:104",
      "C:105",
      "C:106",
      "C:107",
      "C:108",
      "C:109",
      "C:11",
      "C:110",
      "C:111",
      "C:112",
      "C:113",
      "C:114",
      "C:115",
      "C:116",
      "C:117",
      "C:118",
      "C:119",
      "C:12",
      "C:120",
      "C:121",
      "C:122",
      "C:123",
      "C:124",
      "C:125",
      "C:126",
      "C:127",
      "C:128",
      "C:129",
      "C:13",
      "C:130",
      "C:131",
      "C:132",
      "C:133",
      "C:134",
      "C:135",
      "C:136",
      "C:137",
      "C:138",
      "C:139",
      "C:14",
      "C:140",
      "C:141",
      "C:142",
      "C:143",
      "C:144",
      "C:145",
      "C:146",
      "C:147",
      "C:148",
      "C:149",
      "C:15",
      "C:150",
      "C:151",
      "C:152",
      "C:153",
      "C:154",
      "C:155",
      "C:156",
      "C:157",
      "C:158",
      "C:159",
      "C:16",
      "C:160",
      "C:161",
      "C:162",
      "C:163",
      "C:164",
      "C:165",
      "C:166",
      "C:167",
      "C:168",
      "C:169",
      "C:17",
      "C:170",
      "C:171",
      "C:172",
      "C:173",
      "C:174",
      "C:175",
      "C:176",
      "C:177",
      "C:178",
      "C:179",
      "C:18",
      "C:180",
      "C:181",
      "C:182",
      "C:183",
      "C:184",
      "C:185",
      "C:186",
      "C:187",
      "C:188",
      "C:189",
      "C:19",
      "C:190",
      "C:191",
      "C:192",
      "C:193",
      "C:194",
      "C:195",
      "C:196",
      "C:197",
      "C:198",
      "C:199",
      "C:2",
      "C:20",
      "C:200",
      "C:201",
      "C:202",
      "C:203",
      "C:204",
      "C:205",
      "C:206",
      "C:207",
      "C:208",
      "C:209",
      "C:21",
      "C:210",
      "C:211",
      "C:212",
      "C:213",
      "C:214",
      "C:215",
      "C:216",
      "C:217",
      "C:218",
      "C:219",
      "C:22",
      "C:220",
      "C:23",
      "C:24",
      "C:25",
      "C:26",
      "C:27",
      "C:28",
      "C:29",
      "C:3",
      "C:30",
      "C:31",
      "C:32",
      "C:33",
      "C:34",
      "C:35",
      "C:36",
      "C:37",
      "C:38",
      "C:39",
      "C:4",
      "C:40",
      "C:41",
      "C:42",
      "C:43",
      "C:44",
      "C:45",
      "C:46",
      "C:47",
      "C:48",
      "C:49",
      "C:5",
      "C:50",
      "C:51",
      "C:52",
      "C:53",
      "C:54",
      "C:55",
      "C:56",
      "C:57",
      "C:58",
      "C:59",
      "C:6",
      "C:60",
      "C:61",
      "C:62",
      "C:63",
      "C:64",
      "C:65",
      "C:66",
      "C:67",
      "C:68",
      "C:69",
      "C:7",
      "C:70",
      "C:71",
      "C:72",
      "C:73",
      "C:74",
      "C:75",
      "C:76",
      "C:77",
      "C:78",
      "C:79",
      "C:8",
      "C:80",
      "C:81",
      "C:82",
      "C:83",
      "C:84",
      "C:85",
      "C:86",
      "C:87",
      "C:88",
      "C:89",
      "C:9",
      "C:90",
      "C:91",
      "C:92",
      "C:93",
      "C:94",
      "C:95",
      "C:96",
      "C:97",
      "C:98",
      "C:99"
    ],
    "B:11": [
      "B:1",
      "B:10",
      "B:100",
      "B:101",
      "B:102",
      "B:103",
      "B:104",
      "B:105",
      "B:106",
      "B:107",
      "B:108",
      "B:109",
      "B:110",
      "B:111",
      "B:112",
      "B:113",
      "B:114",
      "B:115",
      "B:116",
      "B:117",
      "B:118",
      "B:119",
      "B:12",
      "B:120",
      "B:121",
      "B:122",
      "B:123",
      "B:124",
      "B:125",
      "B:126",
      "B:127",
      "B:128",
      "B:129",
      "B:13",
      "B:130",
      "B:131",
      "B:132",
      "B:133",
      "B:134",
      "B:135",
      "B:136",
      "B:137",
      "B:138",
      "B:139",
      "B:14",
      "B:140",
      "B:141",
      "B:142",
      "B:143",
      "B:144",
      "B:145",
      "B:146",
      "B:147",
      "B:148",
      "B:149",
      "B:15",
      "B:150",
      "B:151",
      "B:152",
      "B:153",
      "B:154",
      "B:155",
      "B:156",
      "B:157",
      "B:158",
      "B:159",
      "B:16",
      "B:160",
      "B:161",
      "B:162",
      "B:163",
      "B:164",
      "B:165",
      "B:166",
      "B:167",
      "B:168",
      "B:169",
      "B:17",
      "B:170",
      "B:171",
      "B:172",
      "B:173",
      "B:174",
      "B:175",
      "B:176",
      "B:177",
      "B:178",
      "B:179",
      "B:18",
      "B:180",
      "B:181",
      "B:182",
      "B:183",
      "B:184",
      "B:185",
      "B:186",
      "B:187",
      "B:188",
      "B:189",
      "B:19",
      "B:190",
      "B:191",
      "B:192",
      "B:193",
      "B:194",
      "B:195",
      "B:196",
      "B:197",
      "B:198",
      "B:199",
      "B:2",
      "B:20",
      "B:200",
      "B:201",
      "B:202",
      "B:203",
      "B:204",
      "B:205",
      "B:206",
      "B:207",
      "B:208",
      "B:209",
      "B:21",
      "B:210",
      "B:211",
      "B:212",
      "B:213",
      "B:214",
      "B:22",
      "B:23",
      "B:24",
      "B:25",
      "B:26",
      "B:27",
      "B:28",
      "B:29",
      "B:3",
      "B:30",
      "B:31",
      "B:32",
      "B:33",
      "B:34",
      "B:35",
      "B:36",
      "B:37",
      "B:38",
      "B:39",
      "B:4",
      "B:40",
      "B:41",
      "B:42",
      "B:43",
      "B:44",
      "B:45",
      "B:46",
      "B:47",
      "B:48",
      "B:49",
      "B:5",
      "B:50",
      "B:51",
      "B:52",
      "B:53",
      "B:54",
      "B:55",
      "B:56",
      "B:57",
      "B:58",
      "B:59",
      "B:6",
      "B:60",
      "B:61",
      "B:62",
      "B:63",
      "B:64",
      "B:65",
      "B:66",
      "B:67",
      "B:68",
      "B:69",
      "B:7",
      "B:70",
      "B:71",
      "B:72",
      "B:73",
      "B:74",
      "B:75",
      "B:76",
      "B:77",
      "B:78",
      "B:79",
      "B:8",
      "B:80",
      "B:81",
      "B:82",
      "B:83",
      "B:84",
      "B:85",
      "B:86",
      "B:87",
      "B:88",
      "B:89",
      "B:9",
      "B:90",
      "B:91",
      "B:92",
      "B:93",
      "B:94",
      "B:95",
      "B:96",
      "B:97",
      "B:98",
      "B:99",
      "C:1",
      "C:10",
      "C:100",
      "C:101",
      "C:102",
      "C:103",
      "C:104",
      "C:105",
      "C:106",
      "C:107",
      "C:108",
      "C:109",
      "C:11",
      "C:110",
      "C:111",
      "C:112",
      "C:113",
      "C:114",
      "C:115",
      "C:116",
      "C:117",
      "C:118",
      "C:119",
      "C:12",
      "C:120",
      "C:121",
      "C:122",
      "C:123",
      "C:124",
      "C:125",
      "C:126",
      "C:127",
      "C:128",
      "C:129",
      "C:13",
      "C:130",
      "C:131",
      "C:132",
      "C:133",
      "C:134",
      "C:135",
      "C:136",
      "C:137",
      "C:138",
      "C:139",
      "C:14",
      "C:140",
      "C:141",
      "C:142",
      "C:143",
      "C:144",
      "C:145",
      "C:146",
      "C:147",
      "C:148",
      "C:149",
      "C:15",
      "C:150",
      "C:151",
      "C:152",
      "C:153",
      "C:154",
      "C:155",
      "C:156",
      "C:157",
      "C:158",
      "C:159",
      "C:16",
      "C:160",
      "C:161",
      "C:162",
      "C:163",
      "C:164",
      "C:165",
      "C:166",
      "C:167",
      "C:168",
      "C:169",
      "C:17",
      "C:170",
      "C:171",
      "C:172",
      "C:173",
      "C:174",
      "C:175",
      "C:176",
      "C:177",
      "C:178",
      "C:179",
      "C:18",
      "C:180",
      "C:181",
      "C:182",
      "C:183",
      "C:184",
      "C:185",
      "C:186",
      "C:187",
      "C:188",
      "C:189",
      "C:19",
      "C:190",
      "C:191",
      "C:192",
      "C:193",
      "C:194",
      "C:195",
      "C:196",
      "C:197",
      "C:198",
      "C:199",
      "C:2",
      "C:20",
      "C:200",
      "C:201",
      "C:202",
      "C:203",
      "C:204",
      "C:205",
      "C:206",
      "C:207",
      "C:208",
      "C:209",
      "C:21",
      "C:210",
      "C:211",
      "C:212",
      "C:213",
      "C:214",
      "C:215",
      "C:216",
      "C:217",
      "C:218",
      "C:219",
      "C:22",
      "C:220",
      "C:23",
      "C:24",
      "C:25",
      "C:26",
      "C:27",
      "C:28",
      "C:29",
      "C:3",
      "C:30",
      "C:31",
      "C:32",
      "C:33",
      "C:34",
      "C:35",
      "C:36",
      "C:37",
      "C:38",
      "C:39",
      "C:4",
      "C:40",
      "C:41",
      "C:42",
      "C:43",
      "C:44",
      "C:45",
      "C:46",
      "C:47",
      "C:48",
      "C:49",
      "C:5",
      "C:50",
      "C:51",
      "C:52",
      "C:53",
      "C:54",
      "C:55",
      "C:56",
      "C:57",
      "C:58",
      "C:59",
      "C:6",
      "C:60",
      "C:61",
      "C:62",
      "C:63",
      "C:64",
      "C:65",
      "C:66",
      "C:67",
      "C:68",
      "C:69",
      "C:7",
      "C:70",
      "C:71",
      "C:72",
      "C:73",
      "C:74",
      "C:75",
      "C:76",
      "C:77",
      "C:78",
      "C:79",
      "C:8",
      "C:80",
      "C:81",
      "C:82",
      "C:83",
      "C:84",
      "C:85",
      "C:86",
      "C:87",
      "C:88",
      "C:89",
      "C:9",
      "C:90",
      "C:91",
      "C:92",
      "C:93",
      "C:94",
      "C:95",
      "C:96",
      "C:97",
      "C:98",
      "C:99"
    ],
    "B:12": [
      "B:1",
      "B:10",
      "B:100",
      "B:101",
      "B:102",
      "B:103",
      "B:104",
      "B:105",
      "B:106",
      "B:107",
      "B:108",
      "B:109",
      "B:11",
      "B:110",
      "B:111",
      "B:112",
      "B:113",
      "B:114",
      "B:115",
      "B:116",
      "B:117",
      "B:118",
      "B:119",
      "B:120",
      "B:121",
      "B:122",
      "B:123",
      "B:124",
      "B:125",
      "B:126",
      "B:127",
      "B:128",
      "B:129",
      "B:13",
      "B:130",
      "B:131",
      "B:132",
      "B:133",
      "B:134",
      "B:135",
      "B:136",
      "B:137",
      "B:138",
      "B:139",
      "B:14",
      "B:140",
      "B:141",
      "B:142",
      "B:143",
      "B:144",
      "B:145",
      "B:146",
      "B:147",
      "B:148",
      "B:149",
      "B:15",
      "B:150",
      "B:151",
      "B:152",
      "B:153",
      "B:154",
      "B:155",
      "B:156",
      "B:157",
      "B:158",
      "B:159",
      "B:16",
      "B:160",
      "B:161",
      "B:162",
      "B:163",
      "B:164",
      "B:165",
      "B:166",
      "B:167",
      "B:168",
      "B:169",
      "B:17",
      "B:170",
      "B:171",
      "B:172",
      "B:173",
      "B:174",
      "B:175",
      "B:176",
      "B:177",
      "B:178",
      "B:179",
      "B:18",
      "B:180",
      "B:181",
      "B:182",
      "B:183",
      "B:184",
      "B:185",
      "B:186",
      "B:187",
      "B:188",
      "B:189",
      "B:19",
      "B:190",
      "B:191",
      "B:192",
      "B:193",
      "B:194",
      "B:195",
      "B:196",
      "B:197",
      "B:198",
      "B:199",
      "B:2",
      "B:20",
      "B:200",
      "B:201",
      "B:202",
      "B:203",
      "B:204",
      "B:205",
      "B:206",
      "B:207",
      "B:208",
      "B:209",
      "B:21",
      "B:210",
      "B:211",
      "B:212",
      "B:213",
      "B:214",
      "B:22",
      "B:23",
      "B:24",
      "B:25",
      "B:26",
      "B:27",
      "B:28",
      "B:29",
      "B:3",
      "B:30",
      "B:31",
      "B:32",
      "B:33",
      "B:34",
      "B:35",
      "B:36",
      "B:37",
      "B:38",
      "B:39",
      "B:4",
      "B:40",
      "B:41",
      "B:42",
      "B:43",
      "B:44",
      "B:45",
      "B:46",
      "B:47",
      "B:48",
      "B:49",
      "B:5",
      "B:50",
      "B:51",
      "B:52",
      "B:53",
      "B:54",
      "B:55",
      "B:56",
      "B:57",
      "B:58",
      "B:59",
      "B:6",
      "B:60",
      "B:61",
      "B:62",
      "B:63",
      "B:64",
      "B:65",
      "B:66",
      "B:67",
      "B:68",
      "B:69",
      "B:7",
      "B:70",
      "B:71",
      "B:72",
      "B:73",
      "B:74",
      "B:75",
      "B:76",
      "B:77",
      "B:78",
      "B:79",
      "B:8",
      "B:80",
      "B:81",
      "B:82",
      "B:83",
      "B:84",
      "B:85",
      "B:86",
      "B:87",
      "B:88",
      "B:89",
      "B:9",
      "B:90",
      "B:91",
      "B:92",
      "B:93",
      "B:94",
      "B:95",
      "B:96",
      "B:97",
      "B:98",
      "B:99",
      "C:1",
      "C:10",
      "C:100",
      "C:101",
      "C:102",
      "C:103",
      "C:104",
      "C:105",
      "C:106",
      "C:107",
      "C:108",
      "C:109",
      "C:11",
      "C:110",
      "C:111",
      "C:112",
      "C:113",
      "C:114",
      "C:115",
      "C:116",
      "C:117",
      "C:118",
      "C:119",
      "C:12",
      "C:120",
      "C:121",
      "C:122",
      "C:123",
      "C:124",
      "C:125",
      "C:126",
      "C:127",
      "C:128",
      "C:129",
      "C:13",
      "C:130",
      "C:131",
      "C:132",
      "C:133",
      "C:134",
      "C:135",
      "C:136",
      "C:137",
      "C:138",
      "C:139",
      "C:14",
      "C:140",
      "C:141",
      "C:142",
      "C:143",
      "C:144",
      "C:145",
      "C:146",
      "C:147",
      "C:148",
      "C:149",
      "C:15",
      "C:150",
      "C:151",
      "C:152",
      "C:153",
      "C:154",
      "C:155",
      "C:156",
      "C:157",
      "C:158",
      "C:159",
      "C:16",
      "C:160",
      "C:161",
      "C:162",
      "C:163",
      "C:164",
      "C:165",
      "C:166",
      "C:167",
      "C:168",
      "C:169",
      "C:17",
      "C:170",
      "C:171",
      "C:172",
      "C:173",
      "C:174",
      "C:175",
      "C:176",
      "C:177",
      "C:178",
      "C:179",
      "C:18",
      "C:180",
      "C:181",
      "C:182",
      "C:183",
      "C:184",
      "C:185",
      "C:186",
      "C:187",
      "C:188",
      "C:189",
      "C:19",
      "C:190",
      "C:191",
      "C:192",
      "C:193",
      "C:194",
      "C:195",
      "C:196",
      "C:197",
      "C:198",
      "C:199",
      "C:2",
      "C:20",
      "C:200",
      "C:201",
      "C:202",
      "C:203",
      "C:204",
      "C:205",
      "C:206",
      "C:207",
      "C:208",
      "C:209",
      "C:21",
      "C:210",
      "C:211",
      "C:212",
      "C:213",
      "C:214",
      "C:215",
      "C:216",
      "C:217",
      "C:218",
      "C:219",
      "C:22",
      "C:220",
      "C:23",
      "C:24",
      "C:25",
      "C:26",
      "C:27",
      "C:28",
      "C:29",
      "C:3",
      "C:30",
      "C:31",
      "C:32",
      "C:33",
      "C:34",
      "C:35",
      "C:36",
      "C:37",
      "C:38",
      "C:39",
      "C:4",
      "C:40",
      "C:41",
      "C:42",
      "C:43",
      "C:44",
      "C:45",
      "C:46",
      "C:47",
      "C:48",
      "C:49",
      "C:5",
      "C:50",
      "C:51",
      "C:52",
      "C:53",
      "C:54",
      "C:55",
      "C:56",
      "C:57",
      "C:58",
      "C:59",
      "C:6",
      "C:60",
      "C:61",
      "C:62",
      "C:63",
      "C:64",
      "C:65",
      "C:66",
      "C:67",
      "C:68",
      "C:69",
      "C:7",
      "C:70",
      "C:71",
      "C:72",
      "C:73",
      "C:74",
      "C:75",
      "C:76",
      "C:77",
      "C:78",
      "C:79",
      "C:8",
      "C:80",
      "C:81",
      "C:82",
      "C:83",
      "C:84",
      "C:85",
      "C:86",
      "C:87",
      "C:88",
      "C:89",
      "C:9",
      "C:90",
      "C:91",
      "C:92",
      "C:93",
      "C:94",
      "C:95",
      "C:96",
      "C:97",
      "C:98",
      "C:99"
    ],
    "B:13": [
      "B:1",
      "B:10",
      "B:100",
      "B:101",
      "B:102",
      "B:103",
      "B:104",
      "B:105",
      "B:106",
      "B:107",
      "B:108",
      "B:109",
      "B:11",
      "B:110",
      "B:111",
      "B:112",
      "B:113",
      "B:114",
      "B:115",
      "B:116",
      "B:117",
      "B:118",
      "B:119",
      "B:12",
      "B:120",
      "B:121",
      "B:122",
      "B:123",
      "B:124",
      "B:125",
      "B:126",
      "B:127",
      "B:128",
      "B:129",
      "B:130",
      "B:131",
      "B:132",
      "B:133",
      "B:134",
      "B:135",
      "B:136",
      "B:137",
      "B:138",
      "B:139",
      "B:14",
      "B:140",
      "B:141",
      "B:142",
      "B:143",
      "B:144",
      "B:145",
      "B:146",
      "B:147",
      "B:148",
      "B:149",
      "B:15",
      "B:150",
      "B:151",
      "B:152",
      "B:153",
      "B:154",
      "B:155",
      "B:156",
      "B:157",
      "B:158",
      "B:159",
      "B:16",
      "B:160",
      "B:161",
      "B:162",
      "B:163",
      "B:164",
      "B:165",
      "B:166",
      "B:167",
      "B:168",
      "B:169",
      "B:17",
      "B:170",
      "B:171",
      "B:172",
      "B:173",
      "B:174",
      "B:175",
      "B:176",
      "B:177",
      "B:178",
      "B:179",
      "B:18",
      "B:180",
      "B:181",
      "B:182",
      "B:183",
      "B:184",
      "B:185",
      "B:186",
      "B:187",
      "B:188",
      "B:189",
      "B:19",
      "B:190",
      "B:191",
      "B:192",
      "B:193",
      "B:194",
      "B:195",
      "B:196",
      "B:197",
      "B:198",
      "B:199",
      "B:2",
      "B:20",
      "B:200",
      "B:201",
      "B:202",
      "B:203",
      "B:204",
      "B:205",
      "B:206",
      "B:207",
      "B:208",
      "B:209",
      "B:21",
      "B:210",
      "B:211",
      "B:212",
      "B:213",
      "B:214",
      "B:22",
      "B:23",
      "B:24",
      "B:25",
      "B:26",
      "B:27",
      "B:28",
      "B:29",
      "B:3",
      "B:30",
      "B:31",
      "B:32",
      "B:33",
      "B:34",
      "B:35",
      "B:36",
      "B:37",
      "B:38",
      "B:39",
      "B:4",
      "B:40",
      "B:41",
      "B:42",
      "B:43",
      "B:44",
      "B:45",
      "B:46",
      "B:47",
      "B:48",
      "B:49",
      "B:5",
      "B:50",
      "B:51",
      "B:52",
      "B:53",
      "B:54",
      "B:55",
      "B:56",
      "B:57",
      "B:58",
      "B:59",
      "B:6",
      "B:60",
      "B:61",
      "B:62",
      "B:63",
      "B:64",
      "B:65",
      "B:66",
      "B:67",
      "B:68",
      "B:69",
      "B:7",
      "B:70",
      "B:71",
      "B:72",
      "B:73",
      "B:74",
      "B:75",
      "B:76",
      "B:77",
      "B:78",
      "B:79",
      "B:8",
      "B:80",
      "B:81",
      "B:82",
      "B:83",
      "B:84",
      "B:85",
      "B:86",
      "B:87",
      "B:88",
      "B:89",
      "B:9",
      "B:90",
      "B:91",
      "B:92",
      "B:93",
      "B:94",
      "B:95",
      "B:96",
      "B:97",
      "B:98",
      "B:99",
      "C:1",
      "C:10",
      "C:100",
      "C:101",
      "C:102",
      "C:103",
      "C:104",
      "C:105",
      "C:106",
      "C:107",
      "C:108",
      "C:109",
      "C:11",
      "C:110",
      "C:111",
      "C:112",
      "C:113",
      "C:114",
      "C:115",
      "C:116",
      "C:117",
      "C:118",
      "C:119",
      "C:12",
      "C:120",
      "C:121",
      "C:122",
      "C:123",
      "C:124",
      "C:125",
      "C:126",
      "C:127",
      "C:128",
      "C:129",
      "C:13",
      "C:130",
      "C:131",
      "C:132",
      "C:133",
      "C:134",
      "C:135",
      "C:136",
      "C:137",
      "C:138",
      "C:139",
      "C:14",
      "C:140",
      "C:141",
      "C:142",
      "C:143",
      "C:144",
      "C:145",
      "C:146",
      "C:147",
      "C:148",
      "C:149",
      "C:15",
      "C:150",
      "C:151",
      "C:152",
      "C:153",
      "C:154",
      "C:155",
      "C:156",
      "C:157",
      "C:158",
      "C:159",
      "C:16",
      "C:160",
      "C:161",
      "C:162",
      "C:163",
      "C:164",
      "C:165",
      "C:166",
      "C:167",
      "C:168",
      "C:169",
      "C:17",
      "C:170",
      "C:171",
      "C:172",
      "C:173",
      "C:174",
      "C:175",
      "C:176",
      "C:177",
      "C:178",
      "C:179",
      "C:18",
      "C:180",
      "C:181",
      "C:182",
      "C:183",
      "C:184",
      "C:185",
      "C:186",
      "C:187",
      "C:188",
      "C:189",
      "C:19",
      "C:190",
      "C:191",
      "C:192",
      "C:193",
      "C:194",
      "C:195",
      "C:196",
      "C:197",
      "C:198",
      "C:199",
      "C:2",
      "C:20",
      "C:200",
      "C:201",
      "C:202",
      "C:203",
      "C:204",
      "C:205",
      "C:206",
      "C:207",
      "C:208",
      "C:209",
      "C:21",
      "C:210",
      "C:211",
      "C:212",
      "C:213",
      "C:214",
      "C:215",
      "C:216",
      "C:217",
      "C:218",
      "C:219",
      "C:22",
      "C:220",
      "C:23",
      "C:24",
      "C:25",
      "C:26",
      "C:27",
      "C:28",
      "C:29",
      "C:3",
      "C:30",
      "C:31",
      "C:32",
      "C:33",
      "C:34",
      "C:35",
      "C:36",
      "C:37",
      "C:38",
      "C:39",
      "C:4",
      "C:40",
      "C:41",
      "C:42",
      "C:43",
      "C:44",
      "C:45",
      "C:46",
      "C:47",
      "C:48",
      "C:49",
      "C:5",
      "C:50",
      "C:51",
      "C:52",
      "C:53",
      "C:54",
      "C:55",
      "C:56",
      "C:57",
      "C:58",
      "C:59",
      "C:6",
      "C:60",
      "C:61",
      "C:62",
      "C:63",
      "C:64",
      "C:65",
      "C:66",
      "C:67",
      "C:68",
      "C:69",
      "C:7",
      "C:70",
      "C:71",
      "C:72",
      "C:73",
      "C:74",
      "C:75",
      "C:76",
      "C:77",
      "C:78",
      "C:79",
      "C:8",
      "C:80",
      "C:81",
      "C:82",
      "C:83",
      "C:84",
      "C:85",
      "C:86",
      "C:87",
      "C:88",
      "C:89",
      "C:9",
      "C:90",
      "C:91",
      "C:92",
      "C:93",
      "C:94",
      "C:95",
      "C:96",
      "C:97",
      "C:98",
      "C:99"
    ],
    "B:14": [
      "B:1",
      "B:10",
      "B:100",
      "B:101",
      "B:102",
      "B:103",
      "B:104",
      "B:105",
      "B:106",
      "B:107",
      "B:108",
      "B:109",
      "B:11",
      "B:110",
      "B:111",
      "B:112",
      "B:113",
      "B:114",
      "B:115",
      "B:116",
      "B:117",
      "B:118",
      "B:119",
      "B:12",
      "B:120",
      "B:121",
      "B:122",
      "B:123",
      "B:124",
      "B:125",
      "B:126",
      "B:127",
      "B:128",
      "B:129",
      "B:13",
      "B:130",
      "B:131",
      "B:132",
      "B:133",
      "B:134",
      "B:135",
      "B:136",
      "B:137",
      "B:138",
      "B:139",
      "B:140",
      "B:141",
      "B:142",
      "B:143",
      "B:144",
      "B:145",
      "B:146",
      "B:147",
      "B:148",
      "B:149",
      "B:15",
      "B:150",
      "B:151",
      "B:152",
      "B:153",
      "B:154",
      "B:155",
      "B:156",
      "B:157",
      "B:158",
      "B:159",
      "B:16",
      "B:160",
      "B:161",
      "B:162",
      "B:163",
      "B:164",
      "B:165",
      "B:166",
      "B:167",
      "B:168",
      "B:169",
      "B:17",
      "B:170",
      "B:171",
      "B:172",
      "B:173",
      "B:174",
      "B:175",
      "B:176",
      "B:177",
      "B:178",
      "B:179",
      "B:18",
      "B:180",
      "B:181",
      "B:182",
      "B:183",
      "B:184",
      "B:185",
      "B:186",
      "B:187",
      "B:188",
      "B:189",
      "B:19",
      "B:190",
      "B:191",
      "B:192",
      "B:193",
      "B:194",
      "B:195",
      "B:196",
      "B:197",
      "B:198",
      "B:199",
      "B:2",
      "B:20",
      "B:200",
      "B:201",
      "B:202",
      "B:203",
      "B:204",
      "B:205",
      "B:206",
      "B:207",
      "B:208",
      "B:209",
      "B:21",
      "B:210",
      "B:211",
      "B:212",
      "B:213",
      "B:214",
      "B:22",
      "B:23",
      "B:24",
      "B:25",
      "B:26",
      "B:27",
      "B:28",
      "B:29",
      "B:3",
      "B:30",
      "B:31",
      "B:32",
      "B:33",
      "B:34",
      "B:35",
      "B:36",
      "B:37",
      "B:38",
      "B:39",
      "B:4",
      "B:40",
      "B:41",
      "B:42",
      "B:43",
      "B:44",
      "B:45",
      "B:46",
      "B:47",
      "B:48",
      "B:49",
      "B:5",
      "B:50",
      "B:51",
      "B:52",
      "B:53",
      "B:54",
      "B:55",
      "B:56",
      "B:57",
      "B:58",
      "B:59",
      "B:6",
      "B:60",
      "B:61",
      "B:62",
      "B:63",
      "B:64",
      "B:65",
      "B:66",
      "B:67",
      "B:68",
      "B:69",
      "B:7",
      "B:70",
      "B:71",
      "B:72",
      "B:73",
      "B:74",
      "B:75",
      "B:76",
      "B:77",
      "B:78",
      "B:79",
      "B:8",
      "B:80",
      "B:81",
      "B:82",
      "B:83",
      "B:84",
      "B:85",
      "B:86",
      "B:87",
      "B:88",
      "B:89",
      "B:9",
      "B:90",
      "B:91",
      "B:92",
      "B:93",
      "B:94",
      "B:95",
      "B:96",
      "B:97",
      "B:98",
      "B:99",
      "C:1",
      "C:10",
      "C:100",
      "C:101",
      "C:102",
      "C:103",
      "C:104",
      "C:105",
      "C:106",
      "C:107",
      "C:108",
      "C:109",
      "C:11",
      "C:110",
      "C:111",
      "C:112",
      "C:113",
      "C:114",
      "C:115",
      "C:116",
      "C:117",
      "C:118",
      "C:119",
      "C:12",
      "C:120",
      "C:121",
      "C:122",
      "C:123",
      "C:124",
      "C:125",
      "C:126",
      "C:127",
      "C:128",
      "C:129",
      "C:13",
      "C:130",
      "C:131",
      "C:132",
      "C:133",
      "C:134",
      "C:135",
      "C:136",
      "C:137",
      "C:138",
      "C:139",
      "C:14",
      "C:140",
      "C:141",
      "C:142",
      "C:143",
      "C:144",
      "C:145",
      "C:146",
      "C:147",
      "C:148",
      "C:149",
      "C:15",
      "C:150",
      "C:151",
      "C:152",
      "C:153",
      "C:154",
      "C:155",
      "C:156",
      "C:157",
      "C:158",
      "C:159",
      "C:16",
      "C:160",
      "C:161",
      "C:162",
      "C:163",
      "C:164",
      "C:165",
      "C:166",
      "C:167",
      "C:168",
      "C:169",
      "C:17",
      "C:170",
      "C:171",
      "C:172",
      "C:173",
      "C:174",
      "C:175",
      "C:176",
      "C:177",
      "C:178",
      "C:179",
      "C:18",
      "C:180",
      "C:181",
      "C:182",
      "C:183",
      "C:184",
      "C:185",
      "C:186",
      "C:187",
      "C:188",
      "C:189",
      "C:19",
      "C:190",
      "C:191",
      "C:192",
      "C:193",
      "C:194",
      "C:195",
      "C:196",
      "C:197",
      "C:198",
      "C:199",
      "C:2",
      "C:20",
      "C:200",
      "C:201",
      "C:202",
      "C:203",
      "C:204",
      "C:205",
      "C:206",
      "C:207",
      "C:208",
      "C:209",
      "C:21",
      "C:210",
      "C:211",
      "C:212",
      "C:213",
      "C:214",
      "C:215",
      "C:216",
      "C:217",
      "C:218",
      "C:219",
      "C:22",
      "C:220",
      "C:23",
      "C:24",
      "C:25",
      "C:26",
      "C:27",
      "C:28",
      "C:29",
      "C:3",
      "C:30",
      "C:31",
      "C:32",
      "C:33",
      "C:34",
      "C:35",
      "C:36",
      "C:37",
      "C:38",
      "C:39",
      "C:4",
      "C:40",
      "C:41",
      "C:42",
      "C:43",
      "C:44",
      "C:45",
      "C:46",
      "C:47",
      "C:48",
      "C:49",
      "C:5",
      "C:50",
      "C:51",
      "C:52",
      "C:53",
      "C:54",
      "C:55",
      "C:56",
      "C:57",
      "C:58",
      "C:59",
      "C:6",
      "C:60",
      "C:61",
      "C:62",
      "C:63",
      "C:64",
      "C:65",
      "C:66",
      "C:67",
      "C:68",
      "C:69",
      "C:7",
      "C:70",
      "C:71",
      "C:72",
      "C:73",
      "C:74",
      "C:75",
      "C:76",
      "C:77",
      "C:78",
      "C:79",
      "C:8",
      "C:80",
      "C:81",
      "C:82",
      "C:83",
      "C:84",
      "C:85",
      "C:86",
      "C:87",
      "C:88",
      "C:89",
      "C:9",
      "C:90",
      "C:91",
      "C:92",
      "C:93",
      "C:94",
      "C:95",
      "C:96",
      "C:97",
      "C:98",
      "C:99"
    ],
    "B:15": [
      "B:1",
      "B:10",
      "B:100",
      "B:101",
      "B:102",
      "B:103",
      "B:104",
      "B:105",
      "B:106",
      "B:107",
      "B:108",
      "B:109",
      "B:11",
      "B:110",
      "B:111",
      "B:112",
      "B:113",
      "B:114",
      "B:115",
      "B:116",
      "B:117",
      "B:118",
      "B:119",
      "B:12",
      "B:120",
      "B:121",
      "B:122",
      "B:123",
      "B:124",
      "B:125",
      "B:126",
      "B:127",
      "B:128",
      "B:129",
      "B:13",
      "B:130",
      "B:131",
      "B:132",
      "B:133",
      "B:134",
      "B:135",
      "B:136",
      "B:137",
      "B:138",
      "B:139",
      "B:14",
      "B:140",
      "B:141",
      "B:142",
      "B:143",
      "B:144",
      "B:145",
      "B:146",
      "B:147",
      "B:148",
      "B:149",
      "B:150",
      "B:151",
      "B:152",
      "B:153",
      "B:154",
      "B:155",
      "B:156",
      "B:157",
      "B:158",
      "B:159",
      "B:16",
      "B:160",
      "B:161",
      "B:162",
      "B:163",
      "B:164",
      "B:165",
      "B:166",
      "B:167",
      "B:168",
      "B:169",
      "B:17",
      "B:170",
      "B:171",
      "B:172",
      "B:173",
      "B:174",
      "B:175",
      "B:176",
      "B:177",
      "B:178",
      "B:179",
      "B:18",
      "B:180",
      "B:181",
      "B:182",
      "B:183",
      "B:184",
      "B:185",
      "B:186",
      "B:187",
      "B:188",
      "B:189",
      "B:19",
      "B:190",
      "B:191",
      "B:192",
      "B:193",
      "B:194",
      "B:195",
      "B:196",
      "B:197",
      "B:198",
      "B:199",
      "B:2",
      "B:20",
      "B:200",
      "B:201",
      "B:202",
      "B:203",
      "B:204",
      "B:205",
      "B:206",
      "B:207",
      "B:208",
      "B:209",
      "B:21",
      "B:210",
      "B:211",
      "B:212",
      "B:213",
      "B:214",
      "B:22",
      "B:23",
      "B:24",
      "B:25",
      "B:26",
      "B:27",
      "B:28",
      "B:29",
      "B:3",
      "B:30",
      "B:31",
      "B:32",
      "B:33",
      "B:34",
      "B:35",
      "B:36",
      "B:37",
      "B:38",
      "B:39",
      "B:4",
      "B:40",
      "B:41",
      "B:42",
      "B:43",
      "B:44",
      "B:45",
      "B:46",
      "B:47",
      "B:48",
      "B:49",
      "B:5",
      "B:50",
      "B:51",
      "B:52",
      "B:53",
      "B:54",
      "B:55",
      "B:56",
      "B:57",
      "B:58",
      "B:59",
      "B:6",
      "B:60",
      "B:61",
      "B:62",
      "B:63",
      "B:64",
      "B:65",
      "B:66",
      "B:67",
      "B:68",
      "B:69",
      "B:7",
      "B:70",
      "B:71",
      "B:72",
      "B:73",
      "B:74",
      "B:75",
      "B:76",
      "B:77",
      "B:78",
      "B:79",
      "B:8",
      "B:80",
      "B:81",
      "B:82",
      "B:83",
      "B:84",
      "B:85",
      "B:86",
      "B:87",
      "B:88",
      "B:89",
      "B:9",
      "B:90",
      "B:91",
      "B:92",
      "B:93",
      "B:94",
      "B:95",
      "B:96",
      "B:97",
      "B:98",
      "B:99",
      "C:1",
      "C:10",
      "C:100",
      "C:101",
      "C:102",
      "C:103",
      "C:104",
      "C:105",
      "C:106",
      "C:107",
      "C:108",
      "C:109",
      "C:11",
      "C:110",
      "C:111",
      "C:112",
      "C:113",
      "C:114",
      "C:115",
      "C:116",
      "C:117",
      "C:118",
      "C:119",
      "C:12",
      "C:120",
      "C:121",
      "C:122",
      "C:123",
      "C:124",
      "C:125",
      "C:126",
      "C:127",
      "C:128",
      "C:129",
      "C:13",
      "C:130",
      "C:131",
      "C:132",
      "C:133",
      "C:134",
      "C:135",
      "C:136",
      "C:137",
      "C:138",
      "C:139",
      "C:14",
      "C:140",
      "C:141",
      "C:142",
      "C:143",
      "C:144",
      "C:145",
      "C:146",
      "C:147",
      "C:148",
      "C:149",
      "C:15",
      "C:150",
      "C:151",
      "C:152",
      "C:153",
      "C:154",
      "C:155",
      "C:156",
      "C:157",
      "C:158",
      "C:159",
      "C:16",
      "C:160",
      "C:161",
      "C:162",
      "C:163",
      "C:164",
      "C:165",
      "C:166",
      "C:167",
      "C:168",
      "C:169",
      "C:17",
      "C:170",
      "C:171",
      "C:172",
      "C:173",
      "C:174",
      "C:175",
      "C:176",
      "C:177",
      "C:178",
      "C:179",
      "C:18",
      "C:180",
      "C:181",
      "C:182",
      "C:183",
      "C:184",
      "C:185",
      "C:186",
      "C:187",
      "C:188",
      "C:189",
      "C:19",
      "C:190",
      "C:191",
      "C:192",
      "C:193",
      "C:194",
      "C:195",
      "C:196",
      "C:197",
      "C:198",
      "C:199",
      "C:2",
      "C:20",
      "C:200",
      "C:201",
      "C:202",
      "C:203",
      "C:204",
      "C:205",
      "C:206",
      "C:207",
      "C:208",
      "C:209",
      "C:21",
      "C:210",
      "C:211",
      "C:212",
      "C:213",
      "C:214",
      "C:215",
      "C:216",
      "C:217",
      "C:218",
      "C:219",
      "C:22",
      "C:220",
      "C:23",
      "C:24",
      "C:25",
      "C:26",
      "C:27",
      "C:28",
      "C:29",
      "C:3",
      "C:30",
      "C:31",
      "C:32",
      "C:33",
      "C:34",
      "C:35",
      "C:36",
      "C:37",
      "C:38",
      "C:39",
      "C:4",
      "C:40",
      "C:41",
      "C:42",
      "C:43",
      "C:44",
      "C:45",
      "C:46",
      "C:47",
      "C:48",
      "C:49",
      "C:5",
      "C:50",
      "C:51",
      "C:52",
      "C:53",
      "C:54",
      "C:55",
      "C:56",
      "C:57",
      "C:58",
      "C:59",
      "C:6",
      "C:60",
      "C:61",
      "C:62",
      "C:63",
      "C:64",
      "C:65",
      "C:66",
      "C:67",
      "C:68",
      "C:69",
      "C:7",
      "C:70",
      "C:71",
      "C:72",
      "C:73",
      "C:74",
      "C:75",
      "C:76",
      "C:77",
      "C:78",
      "C:79",
      "C:8",
      "C:80",
      "C:81",
      "C:82",
      "C:83",
      "C:84",
      "C:85",
      "C:86",
      "C:87",
      "C:88",
      "C:89",
      "C:9",
      "C:90",
      "C:91",
      "C:92",
      "C:93",
      "C:94",
      "C:95",
      "C:96",
      "C:97",
      "C:98",
      "C:99"
    ],
    "B:16": [
      "B:1",
      "B:10",
      "B:100",
      "B:101",
      "B:102",
      "B:103",
      "B:104",
      "B:105",
      "B:106",
      "B:107",
      "B:108",
      "B:109",
      "B:11",
      "B:110",
      "B:111",
      "B:112",
      "B:113",
      "B:114",
      "B:115",
      "B:116",
      "B:117",
      "B:118",
      "B:119",
      "B:12",
      "B:120",
      "B:121",
      "B:122",
      "B:123",
      "B:124",
      "B:125",
      "B:126",
      "B:127",
      "B:128",
      "B:129",
      "B:13",
      "B:130",
      "B:131",
      "B:132",
      "B:133",
      "B:134",
      "B:135",
      "B:136",
      "B:137",
      "B:138",
      "B:139",
      "B:14",
      "B:140",
      "B:141",
      "B:142",
      "B:143",
      "B:144",
      "B:145",
      "B:146",
      "B:147",
      "B:148",
      "B:149",
      "B:15",
      "B:150",
      "B:151",
      "B:152",
      "B:153",
      "B:154",
      "B:155",
      "B:156",
      "B:157",
      "B:158",
      "B:159",
      "B:160",
      "B:161",
      "B:162",
      "B:163",
      "B:164",
      "B:165",
      "B:166",
      "B:167",
      "B:168",
      "B:169",
      "B:17",
      "B:170",
      "B:171",
      "B:172",
      "B:173",
      "B:174",
      "B:175",
      "B:176",
      "B:177",
      "B:178",
      "B:179",
      "B:18",
      "B:180",
      "B:181",
      "B:182",
      "B:183",
      "B:184",
      "B:185",
      "B:186",
      "B:187",
      "B:188",
      "B:189",
      "B:19",
      "B:190",
      "B:191",
      "B:192",
      "B:193",
      "B:194",
      "B:195",
      "B:196",
      "B:197",
      "B:198",
      "B:199",
      "B:2",
      "B:20",
      "B:200",
      "B:201",
      "B:202",
      "B:203",
      "B:204",
      "B:205",
      "B:206",
      "B:207",
      "B:208",
      "B:209",
      "B:21",
      "B:210",
      "B:211",
      "B:212",
      "B:213",
      "B:214",
      "B:22",
      "B:23",
      "B:24",
      "B:25",
      "B:26",
      "B:27",
      "B:28",
      "B:29",
      "B:3",
      "B:30",
      "B:31",
      "B:32",
      "B:33",
      "B:34",
      "B:35",
      "B:36",
      "B:37",
      "B:38",
      "B:39",
      "B:4",
      "B:40",
      "B:41",
      "B:42",
      "B:43",
      "B:44",
      "B:45",
      "B:46",
      "B:47",
      "B:48",
      "B:49",
      "B:5",
      "B:50",
      "B:51",
      "B:52",
      "B:53",
      "B:54",
      "B:55",
      "B:56",
      "B:57",
      "B:58",
      "B:59",
      "B:6",
      "B:60",
      "B:61",
      "B:62",
      "B:63",
      "B:64",
      "B:65",
      "B:66",
      "B:67",
      "B:68",
      "B:69",
      "B:7",
      "B:70",
      "B:71",
      "B:72",
      "B:73",
      "B:74",
      "B:75",
      "B:76",
      "B:77",
      "B:78",
      "B:79",
      "B:8",
      "B:80",
      "B:81",
      "B:82",
      "B:83",
      "B:84",
      "B:85",
      "B:86",
      "B:87",
      "B:88",
      "B:89",
      "B:9",
      "B:90",
      "B:91",
      "B:92",
      "B:93",
      "B:94",
      "B:95",
      "B:96",
      "B:97",
      "B:98",
      "B:99",
      "C:1",
      "C:10",
      "C:100",
      "C:101",
      "C:102",
      "C:103",
      "C:104",
      "C:105",
      "C:106",
      "C:107",
      "C:108",
      "C:109",
      "C:11",
      "C:110",
      "C:111",
      "C:112",
      "C:113",
      "C:114",
      "C:115",
      "C:116",
      "C:117",
      "C:118",
      "C:119",
      "C:12",
      "C:120",
      "C:121",
      "C:122",
      "C:123",
      "C:124",
      "C:125",
      "C:126",
      "C:127",
      "C:128",
      "C:129",
      "C:13",
      "C:130",
      "C:131",
      "C:132",
      "C:133",
      "C:134",
      "C:135",
      "C:136",
      "C:137",
      "C:138",
      "C:139",
      "C:14",
      "C:140",
      "C:141",
      "C:142",
      "C:143",
      "C:144",
      "C:145",
      "C:146",
      "C:147",
      "C:148",
      "C:149",
      "C:15",
      "C:150",
      "C:151",
      "C:152",
      "C:153",
      "C:154",
      "C:155",
      "C:156",
      "C:157",
      "C:158",
      "C:159",
      "C:16",
      "C:160",
      "C:161",
      "C:162",
      "C:163",
      "C:164",
      "C:165",
      "C:166",
      "C:167",
      "C:168",
      "C:169",
      "C:17",
      "C:170",
      "C:171",
      "C:172",
      "C:173",
      "C:174",
      "C:175",
      "C:176",
      "C:177",
      "C:178",
      "C:179",
      "C:18",
      "C:180",
      "C:181",
      "C:182",
      "C:183",
      "C:184",
      "C:185",
      "C:186",
      "C:187",
      "C:188",
      "C:189",
      "C:19",
      "C:190",
      "C:191",
      "C:192",
      "C:193",
      "C:194",
      "C:195",
      "C:196",
      "C:197",
      "C:198",
      "C:199",
      "C:2",
      "C:20",
      "C:200",
      "C:201",
      "C:202",
      "C:203",
      "C:204",
      "C:205",
      "C:206",
      "C:207",
      "C:208",
      "C:209",
      "C:21",
      "C:210",
      "C:211",
      "C:212",
      "C:213",
      "C:214",
      "C:215",
      "C:216",
      "C:217",
      "C:218",
      "C:219",
      "C:22",
      "C:220",
      "C:23",
      "C:24",
      "C:25",
      "C:26",
      "C:27",
      "C:28",
      "C:29",
      "C:3",
      "C:30",
      "C:31",
      "C:32",
      "C:33",
      "C:34",
      "C:35",
      "C:36",
      "C:37",
      "C:38",
      "C:39",
      "C:4",
      "C:40",
      "C:41",
      "C:42",
      "C:43",
      "C:44",
      "C:45",
      "C:46",
      "C:47",
      "C:48",
      "C:49",
      "C:5",
      "C:50",
      "C:51",
      "C:52",
      "C:53",
      "C:54",
      "C:55",
      "C:56",
      "C:57",
      "C:58",
      "C:59",
      "C:6",
      "C:60",
      "C:61",
      "C:62",
      "C:63",
      "C:64",
      "C:65",
      "C:66",
      "C:67",
      "C:68",
      "C:69",
      "C:7",
      "C:70",
      "C:71",
      "C:72",
      "C:73",
      "C:74",
      "C:75",
      "C:76",
      "C:77",
      "C:78",
      "C:79",
      "C:8",
      "C:80",
      "C:81",
      "C:82",
      "C:83",
      "C:84",
      "C:85",
      "C:86",
      "C:87",
      "C:88",
      "C:89",
      "C:9",
      "C:90",
      "C:91",
      "C:92",
      "C:93",
      "C:94",
      "C:95",
      "C:96",
      "C:97",
      "C:98",
      "C:99"
    ],
    "B:17": [
      "B:1",
      "B:10",
      "B:100",
      "B:101",
      "B:102",
      "B:103",
      "B:104",
      "B:105",
      "B:106",
      "B:107",
      "B:108",
      "B:109",
      "B:11",
      "B:110",
      "B:111",
      "B:112",
      "B:113",
      "B:114",
      "B:115",
      "B:116",
      "B:117",
      "B:118",
      "B:119",
      "B:12",
      "B:120",
      "B:121",
      "B:122",
      "B:123",
      "B:124",
      "B:125",
      "B:126",
      "B:127",
      "B:128",
      "B:129",
      "B:13",
      "B:130",
      "B:131",
      "B:132",
      "B:133",
      "B:134",
      "B:135",
      "B:136",
      "B:137",
      "B:138",
      "B:139",
      "B:14",
      "B:140",
      "B:141",
      "B:142",
      "B:143",
      "B:144",
      "B:145",
      "B:146",
      "B:147",
      "B:148",
      "B:149",
      "B:15",
      "B:150",
      "B:151",
      "B:152",
      "B:153",
      "B:154",
      "B:155",
      "B:156",
      "B:157",
      "B:158",
      "B:159",
      "B:16",
      "B:160",
      "B:161",
      "B:162",
      "B:163",
      "B:164",
      "B:165",
      "B:166",
      "B:167",
      "B:168",
      "B:169",
      "B:170",
      "B:171",
      "B:172",
      "B:173",
      "B:174",
      "B:175",
      "B:176",
      "B:177",
      "B:178",
      "B:179",
      "B:18",
      "B:180",
      "B:181",
      "B:182",
      "B:183",
      "B:184",
      "B:185",
      "B:186",
      "B:187",
      "B:188",
      "B:189",
      "B:19",
      "B:190",
      "B:191",
      "B:192",
      "B:193",
      "B:194",
      "B:195",
      "B:196",
      "B:197",
      "B:198",
      "B:199",
      "B:2",
      "B:20",
      "B:200",
      "B:201",
      "B:202",
      "B:203",
      "B:204",
      "B:205",
      "B:206",
      "B:207",
      "B:208",
      "B:209",
      "B:21",
      "B:210",
      "B:211",
      "B:212",
      "B:213",
      "B:214",
      "B:22",
      "B:23",
      "B:24",
      "B:25",
      "B:26",
      "B:27",
      "B:28",
      "B:29",
      "B:3",
      "B:30",
      "B:31",
      "B:32",
      "B:33",
      "B:34",
      "B:35",
      "B:36",
      "B:37",
      "B:38",
      "B:39",
      "B:4",
      "B:40",
      "B:41",
      "B:42",
      "B:43",
      "B:44",
      "B:45",
      "B:46",
      "B:47",
      "B:48",
      "B:49",
      "B:5",
      "B:50",
      "B:51",
      "B:52",
      "B:53",
      "B:54",
      "B:55",
      "B:56",
      "B:57",
      "B:58",
      "B:59",
      "B:6",
      "B:60",
      "B:61",
      "B:62",
      "B:63",
      "B:64",
      "B:65",
      "B:66",
      "B:67",
      "B:68",
      "B:69",
      "B:7",
      "B:70",
      "B:71",
      "B:72",
      "B:73",
      "B:74",
      "B:75",
      "B:76",
      "B:77",
      "B:78",
      "B:79",
      "B:8",
      "B:80",
      "B:81",
      "B:82",
      "B:83",
      "B:84",
      "B:85",
      "B:86",
      "B:87",
      "B:88",
      "B:89",
      "B:9",
      "B:90",
      "B:91",
      "B:92",
      "B:93",
      "B:94",
      "B:95",
      "B:96",
      "B:97",
      "B:98",
      "B:99",
      "C:1",
      "C:10",
      "C:100",
      "C:101",
      "C:102",
      "C:103",
      "C:104",
      "C:105",
      "C:106",
      "C:107",
      "C:108",
      "C:109",
      "C:11",
      "C:110",
      "C:111",
      "C:112",
      "C:113",
      "C:114",
      "C:115",
      "C:116",
      "C:117",
      "C:118",
      "C:119",
      "C:12",
      "C:120",
      "C:121",
      "C:122",
      "C:123",
      "C:124",
      "C:125",
      "C:126",
      "C:127",
      "C:128",
      "C:129",
      "C:13",
      "C:130",
      "C:131",
      "C:132",
      "C:133",
      "C:134",
      "C:135",
      "C:136",
      "C:137",
      "C:138",
      "C:139",
      "C:14",
      "C:140",
      "C:141",
      "C:142",
      "C:143",
      "C:144",
      "C:145",
      "C:146",
      "C:147",
      "C:148",
      "C:149",
      "C:15",
      "C:150",
      "C:151",
      "C:152",
      "C:153",
      "C:154",
      "C:155",
      "C:156",
      "C:157",
      "C:158",
      "C:159",
      "C:16",
      "C:160",
      "C:161",
      "C:162",
      "C:163",
      "C:164",
      "C:165",
      "C:166",
      "C:167",
      "C:168",
      "C:169",
      "C:17",
      "C:170",
      "C:171",
      "C:172",
      "C:173",
      "C:174",
      "C:175",
      "C:176",
      "C:177",
      "C:178",
      "C:179",
      "C:18",
      "C:180",
      "C:181",
      "C:182",
      "C:183",
      "C:184",
      "C:185",
      "C:186",
      "C:187",
      "C:188",
      "C:189",
      "C:19",
      "C:190",
      "C:191",
      "C:192",
      "C:193",
      "C:194",
      "C:195",
      "C:196",
      "C:197",
      "C:198",
      "C:199",
      "C:2",
      "C:20",
      "C:200",
      "C:201",
      "C:202",
      "C:203",
      "C:204",
      "C:205",
      "C:206",
      "C:207",
      "C:208",
      "C:209",
      "C:21",
      "C:210",
      "C:211",
      "C:212",
      "C:213",
      "C:214",
      "C:215",
      "C:216",
      "C:217",
      "C:218",
      "C:219",
      "C:22",
      "C:220",
      "C:23",
      "C:24",
      "C:25",
      "C:26",
      "C:27",
      "C:28",
      "C:29",
      "C:3",
      "C:30",
      "C:31",
      "C:32",
      "C:33",
      "C:34",
      "C:35",
      "C:36",
      "C:37",
      "C:38",
      "C:39",
      "C:4",
      "C:40",
      "C:41",
      "C:42",
      "C:43",
      "C:44",
      "C:45",
      "C:46",
      "C:47",
      "C:48",
      "C:49",
      "C:5",
      "C:50",
      "C:51",
      "C:52",
      "C:53",
      "C:54",
      "C:55",
      "C:56",
      "C:57",
      "C:58",
      "C:59",
      "C:6",
      "C:60",
      "C:61",
      "C:62",
      "C:63",
      "C:64",
      "C:65",
      "C:66",
      "C:67",
      "C:68",
      "C:69",
      "C:7",
      "C:70",
      "C:71",
      "C:72",
      "C:73",
      "C:74",
      "C:75",
      "C:76",
      "C:77",
      "C:78",
      "C:79",
      "C:8",
      "C:80",
      "C:81",
      "C:82",
      "C:83",
      "C:84",
      "C:85",
      "C:86",
      "C:87",
      "C:88",
      "C:89",
      "C:9",
      "C:90",
      "C:91",
      "C:92",
      "C:93",
      "C:94",
      "C:95",
      "C:96",
      "C:97",
      "C:98",
      "C:99"
    ],
    "B:18": [
      "B:1",
      "B:10",
      "B:100",
      "B:101",
      "B:102",
      "B:103",
      "B:104",
      "B:105",
      "B:106",
      "B:107",
      "B:108",
      "B:109",
      "B:11",
      "B:110",
      "B:111",
      "B:112",
      "B:113",
      "B:114",
      "B:115",
      "B:116",
      "B:117",
      "B:118",
      "B:119",
      "B:12",
      "B:120",
      "B:121",
      "B:122",
      "B:123",
      "B:124",
      "B:125",
      "B:126",
      "B:127",
      "B:128",
      "B:129",
      "B:13",
      "B:130",
      "B:131",
      "B:132",
      "B:133",
      "B:134",
      "B:135",
      "B:136",
      "B:137",
      "B:138",
      "B:139",
      "B:14",
      "B:140",
      "B:141",
      "B:142",
      "B:143",
      "B:144",
      "B:145",
      "B:146",
      "B:147",
      "B:148",
      "B:149",
      "B:15",
      "B:150",
      "B:151",
      "B:152",
      "B:153",
      "B:154",
      "B:155",
      "B:156",
      "B:157",
      "B:158",
      "B:159",
      "B:16",
      "B:160",
      "B:161",
      "B:162",
      "B:163",
      "B:164",
      "B:165",
      "B:166",
      "B:167",
      "B:168",
      "B:169",
      "B:17",
      "B:170",
      "B:171",
      "B:172",
      "B:173",
      "B:174",
      "B:175",
      "B:176",
      "B:177",
      "B:178",
      "B:179",
      "B:180",
      "B:181",
      "B:182",
      "B:183",
      "B:184",
      "B:185",
      "B:186",
      "B:187",
      "B:188",
      "B:189",
      "B:19",
      "B:190",
      "B:191",
      "B:192",
      "B:193",
      "B:194",
      "B:195",
      "B:196",
      "B:197",
      "B:198",
      "B:199",
      "B:2",
      "B:20",
      "B:200",
      "B:201",
      "B:202",
      "B:203",
      "B:204",
      "B:205",
      "B:206",
      "B:207",
      "B:208",
      "B:209",
      "B:21",
      "B:210",
      "B:211",
      "B:212",
      "B:213",
      "B:214",
      "B:22",
      "B:23",
      "B:24",
      "B:25",
      "B:26",
      "B:27",
      "B:28",
      "B:29",
      "B:3",
      "B:30",
      "B:31",
      "B:32",
      "B:33",
      "B:34",
      "B:35",
      "B:36",
      "B:37",
      "B:38",
      "B:39",
      "B:4",
      "B:40",
      "B:41",
      "B:42",
      "B:43",
      "B:44",
      "B:45",
      "B:46",
      "B:47",
      "B:48",
      "B:49",
      "B:5",
      "B:50",
      "B:51",
      "B:52",
      "B:53",
      "B:54",
      "B:55",
      "B:56",
      "B:57",
      "B:58",
      "B:59",
      "B:6",
      "B:60",
      "B:61",
      "B:62",
      "B:63",
      "B:64",
      "B:65",
      "B:66",
      "B:67",
      "B:68",
      "B:69",
      "B:7",
      "B:70",
      "B:71",
      "B:72",
      "B:73",
      "B:74",
      "B:75",
      "B:76",
      "B:77",
      "B:78",
      "B:79",
      "B:8",
      "B:80",
      "B:81",
      "B:82",
      "B:83",
      "B:84",
      "B:85",
      "B:86",
      "B:87",
      "B:88",
      "B:89",
      "B:9",
      "B:90",
      "B:91",
      "B:92",
      "B:93",
      "B:94",
      "B:95",
      "B:96",
      "B:97",
      "B:98",
      "B:99",
      "C:1",
      "C:10",
      "C:100",
      "C:101",
      "C:102",
      "C:103",
      "C:104",
      "C:105",
      "C:106",
      "C:107",
      "C:108",
      "C:109",
      "C:11",
      "C:110",
      "C:111",
      "C:112",
      "C:113",
      "C:114",
      "C:115",
      "C:116",
      "C:117",
      "C:118",
      "C:119",
      "C:12",
      "C:120",
      "C:121",
      "C:122",
      "C:123",
      "C:124",
      "C:125",
      "C:126",
      "C:127",
      "C:128",
      "C:129",
      "C:13",
      "C:130",
      "C:131",
      "C:132",
      "C:133",
      "C:134",
      "C:135",
      "C:136",
      "C:137",
      "C:138",
      "C:139",
      "C:14",
      "C:140",
      "C:141",
      "C:142",
      "C:143",
      "C:144",
      "C:145",
      "C:146",
      "C:147",
      "C:148",
      "C:149",
      "C:15",
      "C:150",
      "C:151",
      "C:152",
      "C:153",
      "C:154",
      "C:155",
      "C:156",
      "C:157",
      "C:158",
      "C:159",
      "C:16",
      "C:160",
      "C:161",
      "C:162",
      "C:163",
      "C:164",
      "C:165",
      "C:166",
      "C:167",
      "C:168",
      "C:169",
      "C:17",
      "C:170",
      "C:171",
      "C:172",
      "C:173",
      "C:174",
      "C:175",
      "C:176",
      "C:177",
      "C:178",
      "C:179",
      "C:18",
      "C:180",
      "C:181",
      "C:182",
      "C:183",
      "C:184",
      "C:185",
      "C:186",
      "C:187",
      "C:188",
      "C:189",
      "C:19",
      "C:190",
      "C:191",
      "C:192",
      "C:193",
      "C:194",
      "C:195",
      "C:196",
      "C:197",
      "C:198",
      "C:199",
      "C:2",
      "C:20",
      "C:200",
      "C:201",
      "C:202",
      "C:203",
      "C:204",
      "C:205",
      "C:206",
      "C:207",
      "C:208",
      "C:209",
      "C:21",
      "C:210",
      "C:211",
      "C:212",
      "C:213",
      "C:214",
      "C:215",
      "C:216",
      "C:217",
      "C:218",
      "C:219",
      "C:22",
      "C:220",
      "C:23",
      "C:24",
      "C:25",
      "C:26",
      "C:27",
      "C:28",
      "C:29",
      "C:3",
      "C:30",
      "C:31",
      "C:32",
      "C:33",
      "C:34",
      "C:35",
      "C:36",
      "C:37",
      "C:38",
      "C:39",
      "C:4",
      "C:40",
      "C:41",
      "C:42",
      "C:43",
      "C:44",
      "C:45",
      "C:46",
      "C:47",
      "C:48",
      "C:49",
      "C:5",
      "C:50",
      "C:51",
      "C:52",
      "C:53",
      "C:54",
      "C:55",
      "C:56",
      "C:57",
      "C:58",
      "C:59",
      "C:6",
      "C:60",
      "C:61",
      "C:62",
      "C:63",
      "C:64",
      "C:65",
      "C:66",
      "C:67",
      "C:68",
      "C:69",
      "C:7",
      "C:70",
      "C:71",
      "C:72",
      "C:73",
      "C:74",
      "C:75",
      "C:76",
      "C:77",
      "C:78",
      "C:79",
      "C:8",
      "C:80",
      "C:81",
      "C:82",
      "C:83",
      "C:84",
      "C:85",
      "C:86",
      "C:87",
      "C:88",
      "C:89",
      "C:9",
      "C:90",
      "C:91",
      "C:92",
      "C:93",
      "C:94",
      "C:95",
      "C:96",
      "C:97",
      "C:98",
      "C:99"
    ],
    "B:19": [
      "B:1",
      "B:10",
      "B:100",
      "B:101",
      "B:102",
      "B:103",
      "B:104",
      "B:105",
      "B:106",
      "B:107",
      "B:108",
      "B:109",
      "B:11",
      "B:110",
      "B:111",
      "B:112",
      "B:113",
      "B:114",
      "B:115",
      "B:116",
      "B:117",
      "B:118",
      "B:119",
      "B:12",
      "B:120",
      "B:121",
      "B:122",
      "B:123",
      "B:124",
      "B:125",
      "B:126",
      "B:127",
      "B:128",
      "B:129",
      "B:13",
      "B:130",
      "B:131",
      "B:132",
      "B:133",
      "B:134",
      "B:135",
      "B:136",
      "B:137",
      "B:138",
      "B:139",
      "B:14",
      "B:140",
      "B:141",
      "B:142",
      "B:143",
      "B:144",
      "B:145",
      "B:146",
      "B:147",
      "B:148",
      "B:149",
      "B:15",
      "B:150",
      "B:151",
      "B:152",
      "B:153",
      "B:154",
      "B:155",
      "B:156",
      "B:157",
      "B:158",
      "B:159",
      "B:16",
      "B:160",
      "B:161",
      "B:162",
      "B:163",
      "B:164",
      "B:165",
      "B:166",
      "B:167",
      "B:168",
      "B:169",
      "B:17",
      "B:170",
      "B:171",
      "B:172",
      "B:173",
      "B:174",
      "B:175",
      "B:176",
      "B:177",
      "B:178",
      "B:179",
      "B:18",
      "B:180",
      "B:181",
      "B:182",
      "B:183",
      "B:184",
      "B:185",
      "B:186",
      "B:187",
      "B:188",
      "B:189",
      "B:190",
      "B:191",
      "B:192",
      "B:193",
      "B:194",
      "B:195",
      "B:196",
      "B:197",
      "B:198",
      "B:199",
      "B:2",
      "B:20",
      "B:200",
      "B:201",
      "B:202",
      "B:203",
      "B:204",
      "B:205",
      "B:206",
      "B:207",
      "B:208",
      "B:209",
      "B:21",
      "B:210",
      "B:211",
      "B:212",
      "B:213",
      "B:214",
      "B:22",
      "B:23",
      "B:24",
      "B:25",
      "B:26",
      "B:27",
      "B:28",
      "B:29",
      "B:3",
      "B:30",
      "B:31",
      "B:32",
      "B:33",
      "B:34",
      "B:35",
      "B:36",
      "B:37",
      "B:38",
      "B:39",
      "B:4",
      "B:40",
      "B:41",
      "B:42",
      "B:43",
      "B:44",
      "B:45",
      "B:46",
      "B:47",
      "B:48",
      "B:49",
      "B:5",
      "B:50",
      "B:51",
      "B:52",
      "B:53",
      "B:54",
      "B:55",
      "B:56",
      "B:57",
      "B:58",
      "B:59",
      "B:6",
      "B:60",
      "B:61",
      "B:62",
      "B:63",
      "B:64",
      "B:65",
      "B:66",
      "B:67",
      "B:68",
      "B:69",
      "B:7",
      "B:70",
      "B:71",
      "B:72",
      "B:73",
      "B:74",
      "B:75",
      "B:76",
      "B:77",
      "B:78",
      "B:79",
      "B:8",
      "B:80",
      "B:81",
      "B:82",
      "B:83",
      "B:84",
      "B:85",
      "B:86",
      "B:87",
      "B:88",
      "B:89",
      "B:9",
      "B:90",
      "B:91",
      "B:92",
      "B:93",
      "B:94",
      "B:95",
      "B:96",
      "B:97",
      "B:98",
      "B:99",
      "C:1",
      "C:10",
      "C:100",
      "C:101",
      "C:102",
      "C:103",
      "C:104",
      "C:105",
      "C:106",
      "C:107",
      "C:108",
      "C:109",
      "C:11",
      "C:110",
      "C:111",
      "C:112",
      "C:113",
      "C:114",
      "C:115",
      "C:116",
      "C:117",
      "C:118",
      "C:119",
      "C:12",
      "C:120",
      "C:121",
      "C:122",
      "C:123",
      "C:124",
      "C:125",
      "C:126",
      "C:127",
      "C:128",
      "C:129",
      "C:13",
      "C:130",
      "C:131",
      "C:132",
      "C:133",
      "C:134",
      "C:135",
      "C:136",
      "C:137",
      "C:138",
      "C:139",
      "C:14",
      "C:140",
      "C:141",
      "C:142",
      "C:143",
      "C:144",
      "C:145",
      "C:146",
      "C:147",
      "C:148",
      "C:149",
      "C:15",
      "C:150",
      "C:151",
      "C:152",
      "C:153",
      "C:154",
      "C:155",
      "C:156",
      "C:157",
      "C:158",
      "C:159",
      "C:16",
      "C:160",
      "C:161",
      "C:162",
      "C:163",
      "C:164",
      "C:165",
      "C:166",
      "C:167",
      "C:168",
      "C:169",
      "C:17",
      "C:170",
      "C:171",
      "C:172",
      "C:173",
      "C:174",
      "C:175",
      "C:176",
      "C:177",
      "C:178",
      "C:179",
      "C:18",
      "C:180",
      "C:181",
      "C:182",
      "C:183",
      "C:184",
      "C:185",
      "C:186",
      "C:187",
      "C:188",
      "C:189",
      "C:19",
      "C:190",
      "C:191",
      "C:192",
      "C:193",
      "C:194",
      "C:195",
      "C:196",
      "C:197",
      "C:198",
      "C:199",
      "C:2",
      "C:20",
      "C:200",
      "C:201",
      "C:202",
      "C:203",
      "C:204",
      "C:205",
      "C:206",
      "C:207",
      "C:208",
      "C:209",
      "C:21",
      "C:210",
      "C:211",
      "C:212",
      "C:213",
      "C:214",
      "C:215",
      "C:216",
      "C:217",
      "C:218",
      "C:219",
      "C:22",
      "C:220",
      "C:23",
      "C:24",
      "C:25",
      "C:26",
      "C:27",
      "C:28",
      "C:29",
      "C:3",
      "C:30",
      "C:31",
      "C:32",
      "C:33",
      "C:34",
      "C:35",
      "C:36",
      "C:37",
      "C:38",
      "C:39",
      "C:4",
      "C:40",
      "C:41",
      "C:42",
      "C:43",
      "C:44",
      "C:45",
      "C:46",
      "C:47",
      "C:48",
      "C:49",
      "C:5",
      "C:50",
      "C:51",
      "C:52",
      "C:53",
      "C:54",
      "C:55",
      "C:56",
      "C:57",
      "C:58",
      "C:59",
      "C:6",
      "C:60",
      "C:61",
      "C:62",
      "C:63",
      "C:64",
      "C:65",
      "C:66",
      "C:67",
      "C:68",
      "C:69",
      "C:7",
      "C:70",
      "C:71",
      "C:72",
      "C:73",
      "C:74",
      "C:75",
      "C:76",
      "C:77",
      "C:78",
      "C:79",
      "C:8",
      "C:80",
      "C:81",
      "C:82",
      "C:83",
      "C:84",
      "C:85",
      "C:86",
      "C:87",
      "C:88",
      "C:89",
      "C:9",
      "C:90",
      "C:91",
      "C:92",
      "C:93",
      "C:94",
      "C:95",
      "C:96",
      "C:97",
      "C:98",
      "C:99"
    ],
    "B:20": [
      "B:1",
      "B:10",
      "B:100",
      "B:101",
      "B:102",
      "B:103",
      "B:104",
      "B:105",
      "B:106",
      "B:107",
      "B:108",
      "B:109",
      "B:11",
      "B:110",
      "B:111",
      "B:112",
      "B:113",
      "B:114",
      "B:115",
      "B:116",
      "B:117",
      "B:118",
      "B:119",
      "B:12",
      "B:120",
      "B:121",
      "B:122",
      "B:123",
      "B:124",
      "B:125",
      "B:126",
      "B:127",
      "B:128",
      "B:129",
      "B:13",
      "B:130",
      "B:131",
      "B:132",
      "B:133",
      "B:134",
      "B:135",
      "B:136",
      "B:137",
      "B:138",
      "B:139",
      "B:14",
      "B:140",
      "B:141",
      "B:142",
      "B:143",
      "B:144",
      "B:145",
      "B:146",
      "B:147",
      "B:148",
      "B:149",
      "B:15",
      "B:150",
      "B:151",
      "B:152",
      "B:153",
      "B:154",
      "B:155",
      "B:156",
      "B:157",
      "B:158",
      "B:159",
      "B:16",
      "B:160",
      "B:161",
      "B:162",
      "B:163",
      "B:164",
      "B:165",
      "B:166",
      "B:167",
      "B:168",
      "B:169",
      "B:17",
      "B:170",
      "B:171",
      "B:172",
      "B:173",
      "B:174",
      "B:175",
      "B:176",
      "B:177",
      "B:178",
      "B:179",
      "B:18",
      "B:180",
      "B:181",
      "B:182",
      "B:183",
      "B:184",
      "B:185",
      "B:186",
      "B:187",
      "B:188",
      "B:189",
      "B:19",
      "B:190",
      "B:191",
      "B:192",
      "B:193",
      "B:194",
      "B:195",
      "B:196",
      "B:197",
      "B:198",
      "B:199",
      "B:2",
      "B:200",
      "B:201",
      "B:202",
      "B:203",
      "B:204",
      "B:205",
      "B:206",
      "B:207",
      "B:208",
      "B:209",
      "B:21",
      "B:210",
      "B:211",
      "B:212",
      "B:213",
      "B:214",
      "B:22",
      "B:23",
      "B:24",
      "B:25",
      "B:26",
      "B:27",
      "B:28",
      "B:29",
      "B:3",
      "B:30",
      "B:31",
      "B:32",
      "B:33",
      "B:34",
      "B:35",
      "B:36",
      "B:37",
      "B:38",
      "B:39",
      "B:4",
      "B:40",
      "B:41",
      "B:42",
      "B:43",
      "B:44",
      "B:45",
      "B:46",
      "B:47",
      "B:48",
      "B:49",
      "B:5",
      "B:50",
      "B:51",
      "B:52",
      "B:53",
      "B:54",
      "B:55",
      "B:56",
      "B:57",
      "B:58",
      "B:59",
      "B:6",
      "B:60",
      "B:61",
      "B:62",
      "B:63",
      "B:64",
      "B:65",
      "B:66",
      "B:67",
      "B:68",
      "B:69",
      "B:7",
      "B:70",
      "B:71",
      "B:72",
      "B:73",
      "B:74",
      "B:75",
      "B:76",
      "B:77",
      "B:78",
      "B:79",
      "B:8",
      "B:80",
      "B:81",
      "B:82",
      "B:83",
      "B:84",
      "B:85",
      "B:86",
      "B:87",
      "B:88",
      "B:89",
      "B:9",
      "B:90",
      "B:91",
      "B:92",
      "B:93",
      "B:94",
      "B:95",
      "B:96",
      "B:97",
      "B:98",
      "B:99",
      "C:1",
      "C:10",
      "C:100",
      "C:101",
      "C:102",
      "C:103",
      "C:104",
      "C:105",
      "C:106",
      "C:107",
      "C:108",
      "C:109",
      "C:11",
      "C:110",
      "C:111",
      "C:112",
      "C:113",
      "C:114",
      "C:115",
      "C:116",
      "C:117",
      "C:118",
      "C:119",
      "C:12",
      "C:120",
      "C:121",
      "C:122",
      "C:123",
      "C:124",
      "C:125",
      "C:126",
      "C:127",
      "C:128",
      "C:129",
      "C:13",
      "C:130",
      "C:131",
      "C:132",
      "C:133",
      "C:134",
      "C:135",
      "C:136",
      "C:137",
      "C:138",
      "C:139",
      "C:14",
      "C:140",
      "C:141",
      "C:142",
      "C:143",
      "C:144",
      "C:145",
      "C:146",
      "C:147",
      "C:148",
      "C:149",
      "C:15",
      "C:150",
      "C:151",
      "C:152",
      "C:153",
      "C:154",
      "C:155",
      "C:156",
      "C:157",
      "C:158",
      "C:159",
      "C:16",
      "C:160",
      "C:161",
      "C:162",
      "C:163",
      "C:164",
      "C:165",
      "C:166",
      "C:167",
      "C:168",
      "C:169",
      "C:17",
      "C:170",
      "C:171",
      "C:172",
      "C:173",
      "C:174",
      "C:175",
      "C:176",
      "C:177",
      "C:178",
      "C:179",
      "C:18",
      "C:180",
      "C:181",
      "C:182",
      "C:183",
      "C:184",
      "C:185",
      "C:186",
      "C:187",
      "C:188",
      "C:189",
      "C:19",
      "C:190",
      "C:191",
      "C:192",
      "C:193",
      "C:194",
      "C:195",
      "C:196",
      "C:197",
      "C:198",
      "C:199",
      "C:2",
      "C:20",
      "C:200",
      "C:201",
      "C:202",
      "C:203",
      "C:204",
      "C:205",
      "C:206",
      "C:207",
      "C:208",
      "C:209",
      "C:21",
      "C:210",
      "C:211",
      "C:212",
      "C:213",
      "C:214",
      "C:215",
      "C:216",
      "C:217",
      "C:218",
      "C:219",
      "C:22",
      "C:220",
      "C:23",
      "C:24",
      "C:25",
      "C:26",
      "C:27",
      "C:28",
      "C:29",
      "C:3",
      "C:30",
      "C:31",
      "C:32",
      "C:33",
      "C:34",
      "C:35",
      "C:36",
      "C:37",
      "C:38",
      "C:39",
      "C:4",
      "C:40",
      "C:41",
      "C:42",
      "C:43",
      "C:44",
      "C:45",
      "C:46",
      "C:47",
      "C:48",
      "C:49",
      "C:5",
      "C:50",
      "C:51",
      "C:52",
      "C:53",
      "C:54",
      "C:55",
      "C:56",
      "C:57",
      "C:58",
      "C:59",
      "C:6",
      "C:60",
      "C:61",
      "C:62",
      "C:63",
      "C:64",
      "C:65",
      "C:66",
      "C:67",
      "C:68",
      "C:69",
      "C:7",
      "C:70",
      "C:71",
      "C:72",
      "C:73",
      "C:74",
      "C:75",
      "C:76",
      "C:77",
      "C:78",
      "C:79",
      "C:8",
      "C:80",
      "C:81",
      "C:82",
      "C:83",
      "C:84",
      "C:85",
      "C:86",
      "C:87",
      "C:88",
      "C:89",
      "C:9",
      "C:90",
      "C:91",
      "C:92",
      "C:93",
      "C:94",
      "C:95",
      "C:96",
      "C:97",
      "C:98",
      "C:99"
    ],
    "B:21": [
      "B:1",
      "B:10",
      "B:100",
      "B:101",
      "B:102",
      "B:103",
      "B:104",
      "B:105",
      "B:106",
      "B:107",
      "B:108",
      "B:109",
      "B:11",
      "B:110",
      "B:111",
      "B:112",
      "B:113",
      "B:114",
      "B:115",
      "B:116",
      "B:117",
      "B:118",
      "B:119",
      "B:12",
      "B:120",
      "B:121",
      "B:122",
      "B:123",
      "B:124",
      "B:125",
      "B:126",
      "B:127",
      "B:128",
      "B:129",
      "B:13",
      "B:130",
      "B:131",
      "B:132",
      "B:133",
      "B:134",
      "B:135",
      "B:136",
      "B:137",
      "B:138",
      "B:139",
      "B:14",
      "B:140",
      "B:141",
      "B:142",
      "B:143",
      "B:144",
      "B:145",
      "B:146",
      "B:147",
      "B:148",
      "B:149",
      "B:15",
      "B:150",
      "B:151",
      "B:152",
      "B:153",
      "B:154",
      "B:155",
      "B:156",
      "B:157",
      "B:158",
      "B:159",
      "B:16",
      "B:160",
      "B:161",
      "B:162",
      "B:163",
      "B:164",
      "B:165",
      "B:166",
      "B:167",
      "B:168",
      "B:169",
      "B:17",
      "B:170",
      "B:171",
      "B:172",
      "B:173",
      "B:174",
      "B:175",
      "B:176",
      "B:177",
      "B:178",
      "B:179",
      "B:18",
      "B:180",
      "B:181",
      "B:182",
      "B:183",
      "B:184",
      "B:185",
      "B:186",
      "B:187",
      "B:188",
      "B:189",
      "B:19",
      "B:190",
      "B:191",
      "B:192",
      "B:193",
      "B:194",
      "B:195",
      "B:196",
      "B:197",
      "B:198",
      "B:199",
      "B:2",
      "B:20",
      "B:200",
      "B:201",
      "B:202",
      "B:203",
      "B:204",
      "B:205",
      "B:206",
      "B:207",
      "B:208",
      "B:209",
      "B:210",
      "B:211",
      "B:212",
      "B:213",
      "B:214",
      "B:22",
      "B:23",
      "B:24",
      "B:25",
      "B:26",
      "B:27",
      "B:28",
      "B:29",
      "B:3",
      "B:30",
      "B:31",
      "B:32",
      "B:33",
      "B:34",
      "B:35",
      "B:36",
      "B:37",
      "B:38",
      "B:39",
      "B:4",
      "B:40",
      "B:41",
      "B:42",
      "B:43",
      "B:44",
      "B:45",
      "B:46",
      "B:47",
      "B:48",
      "B:49",
      "B:5",
      "B:50",
      "B:51",
      "B:52",
      "B:53",
      "B:54",
      "B:55",
      "B:56",
      "B:57",
      "B:58",
      "B:59",
      "B:6",
      "B:60",
      "B:61",
      "B:62",
      "B:63",
      "B:64",
      "B:65",
      "B:66",
      "B:67",
      "B:68",
      "B:69",
      "B:7",
      "B:70",
      "B:71",
      "B:72",
      "B:73",
      "B:74",
      "B:75",
      "B:76",
      "B:77",
      "B:78",
      "B:79",
      "B:8",
      "B:80",
      "B:81",
      "B:82",
      "B:83",
      "B:84",
      "B:85",
      "B:86",
      "B:87",
      "B:88",
      "B:89",
      "B:9",
      "B:90",
      "B:91",
      "B:92",
      "B:93",
      "B:94",
      "B:95",
      "B:96",
      "B:97",
      "B:98",
      "B:99",
      "C:1",
      "C:10",
      "C:100",
      "C:101",
      "C:102",
      "C:103",
      "C:104",
      "C:105",
      "C:106",
      "C:107",
      "C:108",
      "C:109",
      "C:11",
      "C:110",
      "C:111",
      "C:112",
      "C:113",
      "C:114",
      "C:115",
      "C:116",
      "C:117",
      "C:118",
      "C:119",
      "C:12",
      "C:120",
      "C:121",
      "C:122",
      "C:123",
      "C:124",
      "C:125",
      "C:126",
      "C:127",
      "C:128",
      "C:129",
      "C:13",
      "C:130",
      "C:131",
      "C:132",
      "C:133",
      "C:134",
      "C:135",
      "C:136",
      "C:137",
      "C:138",
      "C:139",
      "C:14",
      "C:140",
      "C:141",
      "C:142",
      "C:143",
      "C:144",
      "C:145",
      "C:146",
      "C:147",
      "C:148",
      "C:149",
      "C:15",
      "C:150",
      "C:151",
      "C:152",
      "C:153",
      "C:154",
      "C:155",
      "C:156",
      "C:157",
      "C:158",
      "C:159",
      "C:16",
      "C:160",
      "C:161",
      "C:162",
      "C:163",
      "C:164",
      "C:165",
      "C:166",
      "C:167",
      "C:168",
      "C:169",
      "C:17",
      "C:170",
      "C:171",
      "C:172",
      "C:173",
      "C:174",
      "C:175",
      "C:176",
      "C:177",
      "C:178",
      "C:179",
      "C:18",
      "C:180",
      "C:181",
      "C:182",
      "C:183",
      "C:184",
      "C:185",
      "C:186",
      "C:187",
      "C:188",
      "C:189",
      "C:19",
      "C:190",
      "C:191",
      "C:192",
      "C:193",
      "C:194",
      "C:195",
      "C:196",
      "C:197",
      "C:198",
      "C:199",
      "C:2",
      "C:20",
      "C:200",
      "C:201",
      "C:202",
      "C:203",
      "C:204",
      "C:205",
      "C:206",
      "C:207",
      "C:208",
      "C:209",
      "C:21",
      "C:210",
      "C:211",
      "C:212",
      "C:213",
      "C:214",
      "C:215",
      "C:216",
      "C:217",
      "C:218",
      "C:219",
      "C:22",
      "C:220",
      "C:23",
      "C:24",
      "C:25",
      "C:26",
      "C:27",
      "C:28",
      "C:29",
      "C:3",
      "C:30",
      "C:31",
      "C:32",
      "C:33",
      "C:34",
      "C:35",
      "C:36",
      "C:37",
      "C:38",
      "C:39",
      "C:4",
      "C:40",
      "C:41",
      "C:42",
      "C:43",
      "C:44",
      "C:45",
      "C:46",
      "C:47",
      "C:48",
      "C:49",
      "C:5",
      "C:50",
      "C:51",
      "C:52",
      "C:53",
      "C:54",
      "C:55",
      "C:56",
      "C:57",
      "C:58",
      "C:59",
      "C:6",
      "C:60",
      "C:61",
      "C:62",
      "C:63",
      "C:64",
      "C:65",
      "C:66",
      "C:67",
      "C:68",
      "C:69",
      "C:7",
      "C:70",
      "C:71",
      "C:72",
      "C:73",
      "C:74",
      "C:75",
      "C:76",
      "C:77",
      "C:78",
      "C:79",
      "C:8",
      "C:80",
      "C:81",
      "C:82",
      "C:83",
      "C:84",
      "C:85",
      "C:86",
      "C:87",
      "C:88",
      "C:89",
      "C:9",
      "C:90",
      "C:91",
      "C:92",
      "C:93",
      "C:94",
      "C:95",
      "C:96",
      "C:97",
      "C:98",
      "C:99"
    ],
    "B:22": [
      "B:1",
      "B:10",
      "B:100",
      "B:101",
      "B:102",
      "B:103",
      "B:104",
      "B:105",
      "B:106",
      "B:107",
      "B:108",
      "B:109",
      "B:11",
      "B:110",
      "B:111",
      "B:112",
      "B:113",
      "B:114",
      "B:115",
      "B:116",
      "B:117",
      "B:118",
      "B:119",
      "B:12",
      "B:120",
      "B:121",
      "B:122",
      "B:123",
      "B:124",
      "B:125",
      "B:126",
      "B:127",
      "B:128",
      "B:129",
      "B:13",
      "B:130",
      "B:131",
      "B:132",
      "B:133",
      "B:134",
      "B:135",
      "B:136",
      "B:137",
      "B:138",
      "B:139",
      "B:14",
      "B:140",
      "B:141",
      "B:142",
      "B:143",
      "B:144",
      "B:145",
      "B:146",
      "B:147",
      "B:148",
      "B:149",
      "B:15",
      "B:150",
      "B:151",
      "B:152",
      "B:153",
      "B:154",
      "B:155",
      "B:156",
      "B:157",
      "B:158",
      "B:159",
      "B:16",
      "B:160",
      "B:161",
      "B:162",
      "B:163",
      "B:164",
      "B:165",
      "B:166",
      "B:167",
      "B:168",
      "B:169",
      "B:17",
      "B:170",
      "B:171",
      "B:172",
      "B:173",
      "B:174",
      "B:175",
      "B:176",
      "B:177",
      "B:178",
      "B:179",
      "B:18",
      "B:180",
      "B:181",
      "B:182",
      "B:183",
      "B:184",
      "B:185",
      "B:186",
      "B:187",
      "B:188",
      "B:189",
      "B:19",
      "B:190",
      "B:191",
      "B:192",
      "B:193",
      "B:194",
      "B:195",
      "B:196",
      "B:197",
      "B:198",
      "B:199",
      "B:2",
      "B:20",
      "B:200",
      "B:201",
      "B:202",
      "B:203",
      "B:204",
      "B:205",
      "B:206",
      "B:207",
      "B:208",
      "B:209",
      "B:21",
      "B:210",
      "B:211",
      "B:212",
      "B:213",
      "B:214",
      "B:23",
      "B:24",
      "B:25",
      "B:26",
      "B:27",
      "B:28",
      "B:29",
      "B:3",
      "B:30",
      "B:31",
      "B:32",
      "B:33",
      "B:34",
      "B:35",
      "B:36",
      "B:37",
      "B:38",
      "B:39",
      "B:4",
      "B:40",
      "B:41",
      "B:42",
      "B:43",
      "B:44",
      "B:45",
      "B:46",
      "B:47",
      "B:48",
      "B:49",
      "B:5",
      "B:50",
      "B:51",
      "B:52",
      "B:53",
      "B:54",
      "B:55",
      "B:56",
      "B:57",
      "B:58",
      "B:59",
      "B:6",
      "B:60",
      "B:61",
      "B:62",
      "B:63",
      "B:64",
      "B:65",
      "B:66",
      "B:67",
      "B:68",
      "B:69",
      "B:7",
      "B:70",
      "B:71",
      "B:72",
      "B:73",
      "B:74",
      "B:75",
      "B:76",
      "B:77",
      "B:78",
      "B:79",
      "B:8",
      "B:80",
      "B:81",
      "B:82",
      "B:83",
      "B:84",
      "B:85",
      "B:86",
      "B:87",
      "B:88",
      "B:89",
      "B:9",
      "B:90",
      "B:91",
      "B:92",
      "B:93",
      "B:94",
      "B:95",
      "B:96",
      "B:97",
      "B:98",
      "B:99",
      "C:1",
      "C:10",
      "C:100",
      "C:101",
      "C:102",
      "C:103",
      "C:104",
      "C:105",
      "C:106",
      "C:107",
      "C:108",
      "C:109",
      "C:11",
      "C:110",
      "C:111",
      "C:112",
      "C:113",
      "C:114",
      "C:115",
      "C:116",
      "C:117",
      "C:118",
      "C:119",
      "C:12",
      "C:120",
      "C:121",
      "C:122",
      "C:123",
      "C:124",
      "C:125",
      "C:126",
      "C:127",
      "C:128",
      "C:129",
      "C:13",
      "C:130",
      "C:131",
      "C:132",
      "C:133",
      "C:134",
      "C:135",
      "C:136",
      "C:137",
      "C:138",
      "C:139",
      "C:14",
      "C:140",
      "C:141",
      "C:142",
      "C:143",
      "C:144",
      "C:145",
      "C:146",
      "C:147",
      "C:148",
      "C:149",
      "C:15",
      "C:150",
      "C:151",
      "C:152",
      "C:153",
      "C:154",
      "C:155",
      "C:156",
      "C:157",
      "C:158",
      "C:159",
      "C:16",
      "C:160",
      "C:161",
      "C:162",
      "C:163",
      "C:164",
      "C:165",
      "C:166",
      "C:167",
      "C:168",
      "C:169",
      "C:17",
      "C:170",
      "C:171",
      "C:172",
      "C:173",
      "C:174",
      "C:175",
      "C:176",
      "C:177",
      "C:178",
      "C:179",
      "C:18",
      "C:180",
      "C:181",
      "C:182",
      "C:183",
      "C:184",
      "C:185",
      "C:186",
      "C:187",
      "C:188",
      "C:189",
      "C:19",
      "C:190",
      "C:191",
      "C:192",
      "C:193",
      "C:194",
      "C:195",
      "C:196",
      "C:197",
      "C:198",
      "C:199",
      "C:2",
      "C:20",
      "C:200",
      "C:201",
      "C:202",
      "C:203",
      "C:204",
      "C:205",
      "C:206",
      "C:207",
      "C:208",
      "C:209",
      "C:21",
      "C:210",
      "C:211",
      "C:212",
      "C:213",
      "C:214",
      "C:215",
      "C:216",
      "C:217",
      "C:218",
      "C:219",
      "C:22",
      "C:220",
      "C:23",
      "C:24",
      "C:25",
      "C:26",
      "C:27",
      "C:28",
      "C:29",
      "C:3",
      "C:30",
      "C:31",
      "C:32",
      "C:33",
      "C:34",
      "C:35",
      "C:36",
      "C:37",
      "C:38",
      "C:39",
      "C:4",
      "C:40",
      "C:41",
      "C:42",
      "C:43",
      "C:44",
      "C:45",
      "C:46",
      "C:47",
      "C:48",
      "C:49",
      "C:5",
      "C:50",
      "C:51",
      "C:52",
      "C:53",
      "C:54",
      "C:55",
      "C:56",
      "C:57",
      "C:58",
      "C:59",
      "C:6",
      "C:60",
      "C:61",
      "C:62",
      "C:63",
      "C:64",
      "C:65",
      "C:66",
      "C:67",
      "C:68",
      "C:69",
      "C:7",
      "C:70",
      "C:71",
      "C:72",
      "C:73",
      "C:74",
      "C:75",
      "C:76",
      "C:77",
      "C:78",
      "C:79",
      "C:8",
      "C:80",
      "C:81",
      "C:82",
      "C:83",
      "C:84",
      "C:85",
      "C:86",
      "C:87",
      "C:88",
      "C:89",
      "C:9",
      "C:90",
      "C:91",
      "C:92",
      "C:93",
      "C:94",
      "C:95",
      "C:96",
      "C:97",
      "C:98",
      "C:99"
    ],
    "B:23": [
      "B:1",
      "B:10",
      "B:100",
      "B:101",
      "B:102",
      "B:103",
      "B:104",
      "B:105",
      "B:106",
      "B:107",
      "B:108",
      "B:109",
      "B:11",
      "B:110",
      "B:111",
      "B:112",
      "B:113",
      "B:114",
      "B:115",
      "B:116",
      "B:117",
      "B:118",
      "B:119",
      "B:12",
      "B:120",
      "B:121",
      "B:122",
      "B:123",
      "B:124",
      "B:125",
      "B:126",
      "B:127",
      "B:128",
      "B:129",
      "B:13",
      "B:130",
      "B:131",
      "B:132",
      "B:133",
      "B:134",
      "B:135",
      "B:136",
      "B:137",
      "B:138",
      "B:139",
      "B:14",
      "B:140",
      "B:141",
      "B:142",
      "B:143",
      "B:144",
      "B:145",
      "B:146",
      "B:147",
      "B:148",
      "B:149",
      "B:15",
      "B:150",
      "B:151",
      "B:152",
      "B:153",
      "B:154",
      "B:155",
      "B:156",
      "B:157",
      "B:158",
      "B:159",
      "B:16",
      "B:160",
      "B:161",
      "B:162",
      "B:163",
      "B:164",
      "B:165",
      "B:166",
      "B:167",
      "B:168",
      "B:169",
      "B:17",
      "B:170",
      "B:171",
      "B:172",
      "B:173",
      "B:174",
      "B:175",
      "B:176",
      "B:177",
      "B:178",
      "B:179",
      "B:18",
      "B:180",
      "B:181",
      "B:182",
      "B:183",
      "B:184",
      "B:185",
      "B:186",
      "B:187",
      "B:188",
      "B:189",
      "B:19",
      "B:190",
      "B:191",
      "B:192",
      "B:193",
      "B:194",
      "B:195",
      "B:196",
      "B:197",
      "B:198",
      "B:199",
      "B:2",
      "B:20",
      "B:200",
      "B:201",
      "B:202",
      "B:203",
      "B:204",
      "B:205",
      "B:206",
      "B:207",
      "B:208",
      "B:209",
      "B:21",
      "B:210",
      "B:211",
      "B:212",
      "B:213",
      "B:214",
      "B:22",
      "B:24",
      "B:25",
      "B:26",
      "B:27",
      "B:28",
      "B:29",
      "B:3",
      "B:30",
      "B:31",
      "B:32",
      "B:33",
      "B:34",
      "B:35",
      "B:36",
      "B:37",
      "B:38",
      "B:39",
      "B:4",
      "B:40",
      "B:41",
      "B:42",
      "B:43",
      "B:44",
      "B:45",
      "B:46",
      "B:47",
      "B:48",
      "B:49",
      "B:5",
      "B:50",
      "B:51",
      "B:52",
      "B:53",
      "B:54",
      "B:55",
      "B:56",
      "B:57",
      "B:58",
      "B:59",
      "B:6",
      "B:60",
      "B:61",
      "B:62",
      "B:63",
      "B:64",
      "B:65",
      "B:66",
      "B:67",
      "B:68",
      "B:69",
      "B:7",
      "B:70",
      "B:71",
      "B:72",
      "B:73",
      "B:74",
      "B:75",
      "B:76",
      "B:77",
      "B:78",
      "B:79",
      "B:8",
      "B:80",
      "B:81",
      "B:82",
      "B:83",
      "B:84",
      "B:85",
      "B:86",
      "B:87",
      "B:88",
      "B:89",
      "B:9",
      "B:90",
      "B:91",
      "B:92",
      "B:93",
      "B:94",
      "B:95",
      "B:96",
      "B:97",
      "B:98",
      "B:99",
      "C:1",
      "C:10",
      "C:100",
      "C:101",
      "C:102",
      "C:103",
      "C:104",
      "C:105",
      "C:106",
      "C:107",
      "C:108",
      "C:109",
      "C:11",
      "C:110",
      "C:111",
      "C:112",
      "C:113",
      "C:114",
      "C:115",
      "C:116",
      "C:117",
      "C:118",
      "C:119",
      "C:12",
      "C:120",
      "C:121",
      "C:122",
      "C:123",
      "C:124",
      "C:125",
      "C:126",
      "C:127",
      "C:128",
      "C:129",
      "C:13",
      "C:130",
      "C:131",
      "C:132",
      "C:133",
      "C:134",
      "C:135",
      "C:136",
      "C:137",
      "C:138",
      "C:139",
      "C:14",
      "C:140",
      "C:141",
      "C:142",
      "C:143",
      "C:144",
      "C:145",
      "C:146",
      "C:147",
      "C:148",
      "C:149",
      "C:15",
      "C:150",
      "C:151",
      "C:152",
      "C:153",
      "C:154",
      "C:155",
      "C:156",
      "C:157",
      "C:158",
      "C:159",
      "C:16",
      "C:160",
      "C:161",
      "C:162",
      "C:163",
      "C:164",
      "C:165",
      "C:166",
      "C:167",
      "C:168",
      "C:169",
      "C:17",
      "C:170",
      "C:171",
      "C:172",
      "C:173",
      "C:174",
      "C:175",
      "C:176",
      "C:177",
      "C:178",
      "C:179",
      "C:18",
      "C:180",
      "C:181",
      "C:182",
      "C:183",
      "C:184",
      "C:185",
      "C:186",
      "C:187",
      "C:188",
      "C:189",
      "C:19",
      "C:190",
      "C:191",
      "C:192",
      "C:193",
      "C:194",
      "C:195",
      "C:196",
      "C:197",
      "C:198",
      "C:199",
      "C:2",
      "C:20",
      "C:200",
      "C:201",
      "C:202",
      "C:203",
      "C:204",
      "C:205",
      "C:206",
      "C:207",
      "C:208",
      "C:209",
      "C:21",
      "C:210",
      "C:211",
      "C:212",
      "C:213",
      "C:214",
      "C:215",
      "C:216",
      "C:217",
      "C:218",
      "C:219",
      "C:22",
      "C:220",
      "C:23",
      "C:24",
      "C:25",
      "C:26",
      "C:27",
      "C:28",
      "C:29",
      "C:3",
      "C:30",
      "C:31",
      "C:32",
      "C:33",
      "C:34",
      "C:35",
      "C:36",
      "C:37",
      "C:38",
      "C:39",
      "C:4",
      "C:40",
      "C:41",
      "C:42",
      "C:43",
      "C:44",
      "C:45",
      "C:46",
      "C:47",
      "C:48",
      "C:49",
      "C:5",
      "C:50",
      "C:51",
      "C:52",
      "C:53",
      "C:54",
      "C:55",
      "C:56",
      "C:57",
      "C:58",
      "C:59",
      "C:6",
      "C:60",
      "C:61",
      "C:62",
      "C:63",
      "C:64",
      "C:65",
      "C:66",
      "C:67",
      "C:68",
      "C:69",
      "C:7",
      "C:70",
      "C:71",
      "C:72",
      "C:73",
      "C:74",
      "C:75",
      "C:76",
      "C:77",
      "C:78",
      "C:79",
      "C:8",
      "C:80",
      "C:81",
      "C:82",
      "C:83",
      "C:84",
      "C:85",
      "C:86",
      "C:87",
      "C:88",
      "C:89",
      "C:9",
      "C:90",
      "C:91",
      "C:92",
      "C:93",
      "C:94",
      "C:95",
      "C:96",
      "C:97",
      "C:98",
      "C:99"
    ],
    "B:24": [
      "B:1",
      "B:10",
      "B:100",
      "B:101",
      "B:102",
      "B:103",
      "B:104",
      "B:105",
      "B:106",
      "B:107",
      "B:108",
      "B:109",
      "B:11",
      "B:110",
      "B:111",
      "B:112",
      "B:113",
      "B:114",
      "B:115",
      "B:116",
      "B:117",
      "B:118",
      "B:119",
      "B:12",
      "B:120",
      "B:121",
      "B:122",
      "B:123",
      "B:124",
      "B:125",
      "B:126",
      "B:127",
      "B:128",
      "B:129",
      "B:13",
      "B:130",
      "B:131",
      "B:132",
      "B:133",
      "B:134",
      "B:135",
      "B:136",
      "B:137",
      "B:138",
      "B:139",
      "B:14",
      "B:140",
      "B:141",
      "B:142",
      "B:143",
      "B:144",
      "B:145",
      "B:146",
      "B:147",
      "B:148",
      "B:149",
      "B:15",
      "B:150",
      "B:151",
      "B:152",
      "B:153",
      "B:154",
      "B:155",
      "B:156",
      "B:157",
      "B:158",
      "B:159",
      "B:16",
      "B:160",
      "B:161",
      "B:162",
      "B:163",
      "B:164",
      "B:165",
      "B:166",
      "B:167",
      "B:168",
      "B:169",
      "B:17",
      "B:170",
      "B:171",
      "B:172",
      "B:173",
      "B:174",
      "B:175",
      "B:176",
      "B:177",
      "B:178",
      "B:179",
      "B:18",
      "B:180",
      "B:181",
      "B:182",
      "B:183",
      "B:184",
      "B:185",
      "B:186",
      "B:187",
      "B:188",
      "B:189",
      "B:19",
      "B:190",
      "B:191",
      "B:192",
      "B:193",
      "B:194",
      "B:195",
      "B:196",
      "B:197",
      "B:198",
      "B:199",
      "B:2",
      "B:20",
      "B:200",
      "B:201",
      "B:202",
      "B:203",
      "B:204",
      "B:205",
      "B:206",
      "B:207",
      "B:208",
      "B:209",
      "B:21",
      "B:210",
      "B:211",
      "B:212",
      "B:213",
      "B:214",
      "B:22",
      "B:23",
      "B:25",
      "B:26",
      "B:27",
      "B:28",
      "B:29",
      "B:3",
      "B:30",
      "B:31",
      "B:32",
      "B:33",
      "B:34",
      "B:35",
      "B:36",
      "B:37",
      "B:38",
      "B:39",
      "B:4",
      "B:40",
      "B:41",
      "B:42",
      "B:43",
      "B:44",
      "B:45",
      "B:46",
      "B:47",
      "B:48",
      "B:49",
      "B:5",
      "B:50",
      "B:51",
      "B:52",
      "B:53",
      "B:54",
      "B:55",
      "B:56",
      "B:57",
      "B:58",
      "B:59",
      "B:6",
      "B:60",
      "B:61",
      "B:62",
      "B:63",
      "B:64",
      "B:65",
      "B:66",
      "B:67",
      "B:68",
      "B:69",
      "B:7",
      "B:70",
      "B:71",
      "B:72",
      "B:73",
      "B:74",
      "B:75",
      "B:76",
      "B:77",
      "B:78",
      "B:79",
      "B:8",
      "B:80",
      "B:81",
      "B:82",
      "B:83",
      "B:84",
      "B:85",
      "B:86",
      "B:87",
      "B:88",
      "B:89",
      "B:9",
      "B:90",
      "B:91",
      "B:92",
      "B:93",
      "B:94",
      "B:95",
      "B:96",
      "B:97",
      "B:98",
      "B:99",
      "C:1",
      "C:10",
      "C:100",
      "C:101",
      "C:102",
      "C:103",
      "C:104",
      "C:105",
      "C:106",
      "C:107",
      "C:108",
      "C:109",
      "C:11",
      "C:110",
      "C:111",
      "C:112",
      "C:113",
      "C:114",
      "C:115",
      "C:116",
      "C:117",
      "C:118",
      "C:119",
      "C:12",
      "C:120",
      "C:121",
      "C:122",
      "C:123",
      "C:124",
      "C:125",
      "C:126",
      "C:127",
      "C:128",
      "C:129",
      "C:13",
      "C:130",
      "C:131",
      "C:132",
      "C:133",
      "C:134",
      "C:135",
      "C:136",
      "C:137",
      "C:138",
      "C:139",
      "C:14",
      "C:140",
      "C:141",
      "C:142",
      "C:143",
      "C:144",
      "C:145",
      "C:146",
      "C:147",
      "C:148",
      "C:149",
      "C:15",
      "C:150",
      "C:151",
      "C:152",
      "C:153",
      "C:154",
      "C:155",
      "C:156",
      "C:157",
      "C:158",
      "C:159",
      "C:16",
      "C:160",
      "C:161",
      "C:162",
      "C:163",
      "C:164",
      "C:165",
      "C:166",
      "C:167",
      "C:168",
      "C:169",
      "C:17",
      "C:170",
      "C:171",
      "C:172",
      "C:173",
      "C:174",
      "C:175",
      "C:176",
      "C:177",
      "C:178",
      "C:179",
      "C:18",
      "C:180",
      "C:181",
      "C:182",
      "C:183",
      "C:184",
      "C:185",
      "C:186",
      "C:187",
      "C:188",
      "C:189",
      "C:19",
      "C:190",
      "C:191",
      "C:192",
      "C:193",
      "C:194",
      "C:195",
      "C:196",
      "C:197",
      "C:198",
      "C:199",
      "C:2",
      "C:20",
      "C:200",
      "C:201",
      "C:202",
      "C:203",
      "C:204",
      "C:205",
      "C:206",
      "C:207",
      "C:208",
      "C:209",
      "C:21",
      "C:210",
      "C:211",
      "C:212",
      "C:213",
      "C:214",
      "C:215",
      "C:216",
      "C:217",
      "C:218",
      "C:219",
      "C:22",
      "C:220",
      "C:23",
      "C:24",
      "C:25",
      "C:26",
      "C:27",
      "C:28",
      "C:29",
      "C:3",
      "C:30",
      "C:31",
      "C:32",
      "C:33",
      "C:34",
      "C:35",
      "C:36",
      "C:37",
      "C:38",
      "C:39",
      "C:4",
      "C:40",
      "C:41",
      "C:42",
      "C:43",
      "C:44",
      "C:45",
      "C:46",
      "C:47",
      "C:48",
      "C:49",
      "C:5",
      "C:50",
      "C:51",
      "C:52",
      "C:53",
      "C:54",
      "C:55",
      "C:56",
      "C:57",
      "C:58",
      "C:59",
      "C:6",
      "C:60",
      "C:61",
      "C:62",
      "C:63",
      "C:64",
      "C:65",
      "C:66",
      "C:67",
      "C:68",
      "C:69",
      "C:7",
      "C:70",
      "C:71",
      "C:72",
      "C:73",
      "C:74",
      "C:75",
      "C:76",
      "C:77",
      "C:78",
      "C:79",
      "C:8",
      "C:80",
      "C:81",
      "C:82",
      "C:83",
      "C:84",
      "C:85",
      "C:86",
      "C:87",
      "C:88",
      "C:89",
      "C:9",
      "C:90",
      "C:91",
      "C:92",
      "C:93",
      "C:94",
      "C:95",
      "C:96",
      "C:97",
      "C:98",
      "C:99"
    ],
    "B:25": [
      "B:1",
      "B:10",
      "B:100",
      "B:101",
      "B:102",
      "B:103",
      "B:104",
      "B:105",
      "B:106",
      "B:107",
      "B:108",
      "B:109",
      "B:11",
      "B:110",
      "B:111",
      "B:112",
      "B:113",
      "B:114",
      "B:115",
      "B:116",
      "B:117",
      "B:118",
      "B:119",
      "B:12",
      "B:120",
      "B:121",
      "B:122",
      "B:123",
      "B:124",
      "B:125",
      "B:126",
      "B:127",
      "B:128",
      "B:129",
      "B:13",
      "B:130",
      "B:131",
      "B:132",
      "B:133",
      "B:134",
      "B:135",
      "B:136",
```
