## Supplementary material for "Localized Reactivity on Proteins as Riemannian Manifolds: A Quantum-Inspired Geometric Model for Deterministic, Metal-Aware Reactive-Site Prediction": code bundle: result_bound_labels_unbound_features.json

```
{
  "case": "DB55_1FSK_R",
  "AUROC_mean": 0.8431700320445545,
  "AUROC_std": 0.08238684196127931,
  "fold_AUROCs": [
    0.9536585365853659,
    0.875,
    0.7575301204819276,
    0.7380952380952381,
    0.891566265060241
  ],
  "AUPRC_mean": 0.42515387006788996,
  "AUPRC_std": 0.22678716023371595,
  "fold_AUPRCs": [
    0.7749999999999999,
    0.19687500000000002,
    0.5427442528735632,
    0.16374269005847952,
    0.44740740740740736
  ],
  "policyP_info": {
    "K_target": 5,
    "K_min": 2,
    "min_valid_folds": 2,
    "n_pos_groups": 19,
    "K_used": 5,
    "n_total_folds": 5,
    "n_valid_folds": 5,
    "n_skipped_train_single_class": 0,
    "n_skipped_test_single_class": 0,
    "reason": "OK"
  },
  "n_pos": 19,
  "n_neg": 415,
  "unbound_positive_residue_ids": [
    "B:31",
    "B:32",
    "B:33",
    "B:91",
    "B:92",
    "B:93",
    "B:94",
    "C:31",
    "C:32",
    "C:33",
    "C:55",
    "C:57",
    "C:98",
    "C:99",
    "C:100",
    "C:101",
    "C:102",
    "C:103",
    "C:104"
  ],
  "unbound_positive_residue_ids_path": "/content/benchmark_workdir/DB55_1FSK_R/unbound_positive_residue_ids.json",
  "bound_positive_residue_ids_used": [
    "B:31",
    "B:32",
    "B:33",
    "B:91",
    "B:92",
    "B:93",
    "B:94",
    "C:100",
    "C:101",
    "C:102",
    "C:103",
    "C:104",
    "C:31",
    "C:32",
    "C:33",
    "C:55",
    "C:57",
    "C:98",
    "C:99"
  ],
  "bound_interface_report": {
    "cutoff_angstrom": 5.0,
    "coarse_margin_angstrom": 4.0,
    "scheme": "closest-heavy",
    "protein_only": true,
    "target_bound_chains": [
      "B",
      "C"
    ],
    "n_target_res": 434,
    "n_other_res": 159,
    "n_candidate_pairs": 74,
    "n_interface_target_res": 19,
    "backend_kdtree": "scipy.cKDTree",
    "auto_interface_labels": true
  },
  "mapping": {
    "n_bound_labels": 19,
    "n_mapped": 19,
    "n_dropped": 0,
    "mapped_examples": [
      {
        "bound": "B:31",
        "unbound": "B:31",
        "idx": 30
      },
      {
        "bound": "B:32",
        "unbound": "B:32",
        "idx": 31
      },
      {
        "bound": "B:33",
        "unbound": "B:33",
        "idx": 32
      },
      {
        "bound": "B:91",
        "unbound": "B:91",
        "idx": 90
      },
      {
        "bound": "B:92",
        "unbound": "B:92",
        "idx": 91
      },
      {
        "bound": "B:93",
        "unbound": "B:93",
        "idx": 92
      },
      {
        "bound": "B:94",
        "unbound": "B:94",
        "idx": 93
      },
      {
        "bound": "C:100",
        "unbound": "C:100",
        "idx": 313
      },
      {
        "bound": "C:101",
        "unbound": "C:101",
        "idx": 314
      },
      {
        "bound": "C:102",
        "unbound": "C:102",
        "idx": 315
      },
      {
        "bound": "C:103",
        "unbound": "C:103",
        "idx": 316
      },
      {
        "bound": "C:104",
        "unbound": "C:104",
        "idx": 317
      },
      {
        "bound": "C:31",
        "unbound": "C:31",
        "idx": 244
      },
      {
        "bound": "C:32",
        "unbound": "C:32",
        "idx": 245
      },
      {
        "bound": "C:33",
        "unbound": "C:33",
        "idx": 246
      },
      {
        "bound": "C:55",
        "unbound": "C:55",
        "idx": 268
      },
      {
        "bound": "C:57",
        "unbound": "C:57",
        "idx": 270
      },
      {
        "bound": "C:98",
        "unbound": "C:98",
        "idx": 311
      },
      {
        "bound": "C:99",
        "unbound": "C:99",
        "idx": 312
      }
    ],
    "dropped_examples": []
  },
  "mapping_extra": {
    "bound_to_unbound_chain_map": {
      "B": "B",
      "C": "C"
    },
    "chain_assignment": {
      "forced_hints": [],
      "unmatched_bound_chains": [
        "A"
      ],
      "unmatched_unbound_chains": [],
      "ambiguity": [],
      "pair_details_top": {
        "A": [
          {
            "unbound": "B",
            "identity": 0.08176100628930817,
            "coverage": 1.0,
            "weight": 0.08176100628930817
          },
          {
            "unbound": "C",
            "identity": 0.0625,
            "coverage": 0.3018867924528302,
            "weight": 0.018867924528301886
          }
        ],
        "B": [
          {
            "unbound": "B",
            "identity": 1.0,
            "coverage": 1.0,
            "weight": 1.0
          },
          {
            "unbound": "C",
            "identity": 0.15023474178403756,
            "coverage": 0.9953271028037384,
            "weight": 0.14953271028037385
          }
        ],
        "C": [
          {
            "unbound": "C",
            "identity": 1.0,
            "coverage": 1.0,
            "weight": 1.0
          },
          {
            "unbound": "B",
            "identity": 0.15023474178403756,
            "coverage": 0.9953271028037384,
            "weight": 0.14953271028037385
          }
        ]
      }
    },
    "dropped_chains_low_quality": [],
    "n_bound_chains_total": 3,
    "n_unbound_chains_total": 2
  },
  "symmetry": {
    "symmetry_groups": {
      "B": 0,
      "C": 1
    },
    "symmetry_policy": {
      "min_identity": 0.95,
      "min_coverage": 0.9
    },
    "collapse_only_within_symmetry_groups": true
  },
  "solvent": {
    "solvent_filter_applied": true,
    "source": "meta.json",
    "n_total": 434,
    "n_removed": 0,
    "n_unknown_resname": 0,
    "n_retained": 434,
    "solvent_codes": [
      "WAT",
      "HOH",
      "DOD",
      "TIP3"
    ]
  },
  "unbound_out_dir": "/content/benchmark_workdir/DB55_1FSK_R/out_unbound",
  "unbound_structure": "/content/benchmark_workdir/_dataset_unpacked/1FSK_r_u.pdb",
  "bound_structure": "/content/benchmark_workdir/_dataset_unpacked/1FSK_bound_complex.pdb"
}
```
