## Supplementary material for "Localized Reactivity on Proteins as Riemannian Manifolds: A Quantum-Inspired Geometric Model for Deterministic, Metal-Aware Reactive-Site Prediction": code bundle: unbound_positive_residue_ids.json

```
{
  "unbound_positive_residue_ids": [
    "B:31",
    "B:32",
    "B:33",
    "B:91",
    "B:92",
    "B:93",
    "B:94",
    "C:31",
    "C:32",
    "C:33",
    "C:55",
    "C:57",
    "C:98",
    "C:99",
    "C:100",
    "C:101",
    "C:102",
    "C:103",
    "C:104"
  ]
}
```
