## Supplementary material for "Localized Reactivity on Proteins as Riemannian Manifolds: A Quantum-Inspired Geometric Model for Deterministic, Metal-Aware Reactive-Site Prediction": code bundle: env_features.json

```
{
  "B:594": {
    "id": "B:594",
    "chain": "B",
    "resseq": 594,
    "resname": "MET",
    "sasa": 6.2620038986206055,
    "partial_charge_B": -0.525,
    "F_metal": 0.0,
    "F_P": 0.0,
    "F_hal": 0.0,
    "total_density": 26849.388671875,
    "centroid": [
      1.7762027978897095,
      2.2582852840423584,
      3.2875759601593018
    ],
    "dipole_rho": [
      -7600.994140625,
      14745.29296875,
      -1302.1622314453125
    ],
    "curv_rho": 37350952.0,
    "curv_rho_failed": false,
    "gpu_density_B_requested": "vector",
    "gpu_density_B_effective": "vector",
    "gpu_density_B_fallback_from_vector": false,
    "gpu_density_A_requested": null,
    "gpu_density_A_effective": null,
    "gpu_density_A_fallback_from_vector": false,
    "xtb_A_used": false,
    "xtb_A_success": false,
    "xtb_charge_length_mismatch": false
  },
  "B:595": {
    "id": "B:595",
    "chain": "B",
    "resseq": 595,
    "resname": "PRO",
    "sasa": 1.2583529949188232,
    "partial_charge_B": -0.09064949923430807,
    "F_metal": 0.0,
    "F_P": 0.0,
    "F_hal": 0.0,
    "total_density": 27252.23828125,
    "centroid": [
      1.595528483390808,
      2.289578437805176,
      3.1954445838928223
    ],
    "dipole_rho": [
      -2259.995361328125,
      14698.0986328125,
      -2594.7548828125
    ],
    "curv_rho": 39424176.0,
    "curv_rho_failed": false,
    "gpu_density_B_requested": "vector",
    "gpu_density_B_effective": "vector",
    "gpu_density_B_fallback_from_vector": false,
    "gpu_density_A_requested": null,
    "gpu_density_A_effective": null,
    "gpu_density_A_fallback_from_vector": false,
    "xtb_A_used": false,
    "xtb_A_success": false,
    "xtb_charge_length_mismatch": false
  },
  "B:596": {
    "id": "B:596",
    "chain": "B",
    "resseq": 596,
    "resname": "LYS",
    "sasa": 1.4584405422210693,
    "partial_charge_B": 0.19104599816202145,
    "F_metal": 0.0,
    "F_P": 0.0,
    "F_hal": 0.0,
    "total_density": 29907.22265625,
    "centroid": [
      1.5479798316955566,
      2.3785908222198486,
      3.041733503341675
    ],
    "dipole_rho": [
      -2457.971923828125,
      14257.1669921875,
      7799.79931640625
    ],
    "curv_rho": 40161304.0,
    "curv_rho_failed": false,
    "gpu_density_B_requested": "vector",
    "gpu_density_B_effective": "vector",
    "gpu_density_B_fallback_from_vector": false,
    "gpu_density_A_requested": null,
    "gpu_density_A_effective": null,
    "gpu_density_A_fallback_from_vector": false,
    "xtb_A_used": false,
    "xtb_A_success": false,
    "xtb_charge_length_mismatch": false
  },
  "B:597": {
    "id": "B:597",
    "chain": "B",
    "resseq": 597,
    "resname": "MET",
    "sasa": 0.0,
    "partial_charge_B": -0.21000000000000002,
    "F_metal": 0.0,
    "F_P": 0.0,
    "F_hal": 0.0,
    "total_density": 32248.080078125,
    "centroid": [
      1.4422637224197388,
      2.5190000534057617,
      3.1567609310150146
    ],
    "dipole_rho": [
      4418.83203125,
      9362.8349609375,
      2794.25341796875
    ],
    "curv_rho": 41675184.0,
    "curv_rho_failed": false,
    "gpu_density_B_requested": "vector",
    "gpu_density_B_effective": "vector",
    "gpu_density_B_fallback_from_vector": false,
    "gpu_density_A_requested": null,
    "gpu_density_A_effective": null,
    "gpu_density_A_fallback_from_vector": false,
    "xtb_A_used": false,
    "xtb_A_success": false,
    "xtb_charge_length_mismatch": false
  },
  "B:598": {
    "id": "B:598",
    "chain": "B",
    "resseq": 598,
    "resname": "GLU",
    "sasa": 0.0,
    "partial_charge_B": -0.54,
    "F_metal": 0.0,
    "F_P": 0.0,
    "F_hal": 0.0,
    "total_density": 30411.7109375,
    "centroid": [
      1.2835434675216675,
      2.6536407470703125,
      2.9427170753479004
    ],
    "dipole_rho": [
      9431.3134765625,
      7517.314453125,
      10385.4423828125
    ],
    "curv_rho": 41272676.0,
    "curv_rho_failed": false,
    "gpu_density_B_requested": "vector",
    "gpu_density_B_effective": "vector",
    "gpu_density_B_fallback_from_vector": false,
    "gpu_density_A_requested": null,
    "gpu_density_A_effective": null,
    "gpu_density_A_fallback_from_vector": false,
    "xtb_A_used": false,
    "xtb_A_success": false,
    "xtb_charge_length_mismatch": false
  },
  "B:599": {
    "id": "B:599",
    "chain": "B",
    "resseq": 599,
    "resname": "VAL",
    "sasa": 0.0,
    "partial_charge_B": -0.06000000000000002,
    "F_metal": 0.0,
    "F_P": 0.0,
    "F_hal": 0.0,
    "total_density": 31967.10546875,
    "centroid": [
      1.3444859981536865,
      2.8606326580047607,
      2.98885178565979
    ],
    "dipole_rho": [
      8590.94140625,
      343.54571533203125,
      9162.962890625
    ],
    "curv_rho": 42284512.0,
    "curv_rho_failed": false,
    "gpu_density_B_requested": "vector",
    "gpu_density_B_effective": "vector",
    "gpu_density_B_fallback_from_vector": false,
    "gpu_density_A_requested": null,
    "gpu_density_A_effective": null,
    "gpu_density_A_fallback_from_vector": false,
    "xtb_A_used": false,
    "xtb_A_success": false,
    "xtb_charge_length_mismatch": false
  },
  "B:600": {
    "id": "B:600",
    "chain": "B",
    "resseq": 600,
    "resname": "PHE",
    "sasa": 1.7423349618911743,
    "partial_charge_B": -0.10243776928733474,
    "F_metal": 0.0,
    "F_P": 0.0,
    "F_hal": 0.0,
    "total_density": 30329.052734375,
    "centroid": [
      1.139973521232605,
      2.8329389095306396,
      3.0056281089782715
    ],
    "dipole_rho": [
      16784.67578125,
      2892.9150390625,
      7818.58154296875
    ],
    "curv_rho": 40868232.0,
    "curv_rho_failed": false,
    "gpu_density_B_requested": "vector",
    "gpu_density_B_effective": "vector",
    "gpu_density_B_fallback_from_vector": false,
    "gpu_density_A_requested": null,
    "gpu_density_A_effective": null,
    "gpu_density_A_fallback_from_vector": false,
    "xtb_A_used": false,
    "xtb_A_success": false,
    "xtb_charge_length_mismatch": false
  },
  "B:601": {
    "id": "B:601",
    "chain": "B",
    "resseq": 601,
    "resname": "GLN",
    "sasa": 3.829883575439453,
    "partial_charge_B": -0.30000000000000004,
    "F_metal": 0.0,
    "F_P": 0.0,
    "F_hal": 0.0,
    "total_density": 31073.81640625,
    "centroid": [
      1.2348579168319702,
      3.044672727584839,
      3.080716371536255
    ],
    "dipole_rho": [
      18959.93359375,
      -6925.46826171875,
      5623.48828125
    ],
    "curv_rho": 42045352.0,
    "curv_rho_failed": false,
    "gpu_density_B_requested": "vector",
    "gpu_density_B_effective": "vector",
    "gpu_density_B_fallback_from_vector": false,
    "gpu_density_A_requested": null,
    "gpu_density_A_effective": null,
    "gpu_density_A_fallback_from_vector": false,
    "xtb_A_used": false,
    "xtb_A_success": false,
    "xtb_charge_length_mismatch": false
  },
  "B:602": {
    "id": "B:602",
    "chain": "B",
    "resseq": 602,
    "resname": "GLU",
    "sasa": 2.364739418029785,
    "partial_charge_B": -1.058378160559198,
    "F_metal": 0.0,
    "F_P": 0.0,
    "F_hal": 0.0,
    "total_density": 28418.462890625,
    "centroid": [
      1.2257272005081177,
      3.2176666259765625,
      3.021681547164917
    ],
    "dipole_rho": [
      9353.2890625,
      -11575.7939453125,
      6503.826171875
    ],
    "curv_rho": 40672812.0,
    "curv_rho_failed": false,
    "gpu_density_B_requested": "vector",
    "gpu_density_B_effective": "vector",
    "gpu_density_B_fallback_from_vector": false,
    "gpu_density_A_requested": null,
    "gpu_density_A_effective": null,
    "gpu_density_A_fallback_from_vector": false,
    "xtb_A_used": false,
    "xtb_A_success": false,
    "xtb_charge_length_mismatch": false
  },
  "B:603": {
    "id": "B:603",
    "chain": "B",
    "resseq": 603,
    "resname": "TYR",
    "sasa": 0.0,
    "partial_charge_B": -0.3,
    "F_metal": 0.0,
    "F_P": 0.0,
    "F_hal": 0.0,
    "total_density": 32845.63671875,
    "centroid": [
      1.4574040174484253,
      3.249089479446411,
      3.2331464290618896
    ],
    "dipole_rho": [
      1333.671875,
      -11933.6953125,
      -788.6807250976562
    ],
    "curv_rho": 41755936.0,
    "curv_rho_failed": false,
    "gpu_density_B_requested": "vector",
    "gpu_density_B_effective": "vector",
    "gpu_density_B_fallback_from_vector": false,
    "gpu_density_A_requested": null,
    "gpu_density_A_effective": null,
    "gpu_density_A_fallback_from_vector": false,
    "xtb_A_used": false,
    "xtb_A_success": false,
    "xtb_charge_length_mismatch": false
  },
  "B:604": {
    "id": "B:604",
    "chain": "B",
    "resseq": 604,
    "resname": "TYR",
    "sasa": 2.192479133605957,
    "partial_charge_B": -0.5670092883238503,
    "F_metal": 0.0,
    "F_P": 0.0,
    "F_hal": 0.0,
    "total_density": 29140.494140625,
    "centroid": [
      1.4491512775421143,
      3.3981053829193115,
      3.1258935928344727
    ],
    "dipole_rho": [
      3856.540771484375,
      -17453.794921875,
      7194.12548828125
    ],
    "curv_rho": 40926652.0,
    "curv_rho_failed": false,
    "gpu_density_B_requested": "vector",
    "gpu_density_B_effective": "vector",
    "gpu_density_B_fallback_from_vector": false,
    "gpu_density_A_requested": null,
    "gpu_density_A_effective": null,
    "gpu_density_A_fallback_from_vector": false,
    "xtb_A_used": false,
    "xtb_A_success": false,
    "xtb_charge_length_mismatch": false
  },
  "B:605": {
    "id": "B:605",
    "chain": "B",
    "resseq": 605,
    "resname": "GLY",
    "sasa": 0.0,
    "partial_charge_B": -0.06000000000000002,
    "F_metal": 0.0,
    "F_P": 0.0,
    "F_hal": 0.0,
    "total_density": 29605.197265625,
    "centroid": [
      1.5791499614715576,
      3.3880269527435303,
      3.2805492877960205
    ],
    "dipole_rho": [
      -703.1249389648438,
      -17938.470703125,
      -3636.27783203125
    ],
    "curv_rho": 41255016.0,
    "curv_rho_failed": false,
    "gpu_density_B_requested": "vector",
    "gpu_density_B_effective": "vector",
    "gpu_density_B_fallback_from_vector": false,
    "gpu_density_A_requested": null,
    "gpu_density_A_effective": null,
    "gpu_density_A_fallback_from_vector": false,
    "xtb_A_used": false,
    "xtb_A_success": false,
    "xtb_charge_length_mismatch": false
  },
  "B:606": {
    "id": "B:606",
    "chain": "B",
    "resseq": 606,
    "resname": "ILE",
    "sasa": 6.098172187805176,
    "partial_charge_B": -0.15000000000000005,
    "F_metal": 0.0,
    "F_P": 0.0,
    "F_hal": 0.0,
    "total_density": 27089.69140625,
    "centroid": [
      1.4389485120773315,
      3.4666101932525635,
      3.352509021759033
    ],
    "dipole_rho": [
      3777.27783203125,
      -19278.439453125,
      -3025.01513671875
    ],
    "curv_rho": 40412036.0,
    "curv_rho_failed": false,
    "gpu_density_B_requested": "vector",
    "gpu_density_B_effective": "vector",
    "gpu_density_B_fallback_from_vector": false,
    "gpu_density_A_requested": null,
    "gpu_density_A_effective": null,
    "gpu_density_A_fallback_from_vector": false,
    "xtb_A_used": false,
    "xtb_A_success": false,
    "xtb_charge_length_mismatch": false
  },
  "B:607": {
    "id": "B:607",
    "chain": "B",
    "resseq": 607,
    "resname": "PRO",
    "sasa": 2.032724142074585,
    "partial_charge_B": -0.10951073131915073,
    "F_metal": 0.0,
    "F_P": 0.0,
    "F_hal": 0.0,
    "total_density": 26752.703125,
    "centroid": [
      1.4463074207305908,
      3.4324147701263428,
      3.5507795810699463
    ],
    "dipole_rho": [
      3642.007568359375,
      -15221.513671875,
      -7012.8037109375
    ],
    "curv_rho": 40115820.0,
    "curv_rho_failed": false,
    "gpu_density_B_requested": "vector",
    "gpu_density_B_effective": "vector",
    "gpu_density_B_fallback_from_vector": false,
    "gpu_density_A_requested": null,
    "gpu_density_A_effective": null,
    "gpu_density_A_fallback_from_vector": false,
    "xtb_A_used": false,
    "xtb_A_success": false,
    "xtb_charge_length_mismatch": false
  },
  "B:608": {
    "id": "B:608",
    "chain": "B",
    "resseq": 608,
    "resname": "PRO",
    "sasa": 2.5167059898376465,
    "partial_charge_B": -0.12129899846861611,
    "F_metal": 0.0,
    "F_P": 0.0,
    "F_hal": 0.0,
    "total_density": 26854.25,
    "centroid": [
      1.6616750955581665,
      3.423872947692871,
      3.621997356414795
    ],
    "dipole_rho": [
      -657.0664672851562,
      -16279.4033203125,
      -7496.23388671875
    ],
    "curv_rho": 39539232.0,
    "curv_rho_failed": false,
    "gpu_density_B_requested": "vector",
    "gpu_density_B_effective": "vector",
    "gpu_density_B_fallback_from_vector": false,
    "gpu_density_A_requested": null,
    "gpu_density_A_effective": null,
    "gpu_density_A_fallback_from_vector": false,
    "xtb_A_used": false,
    "xtb_A_success": false,
    "xtb_charge_length_mismatch": false
  },
  "B:609": {
    "id": "B:609",
    "chain": "B",
    "resseq": 609,
    "resname": "PRO",
    "sasa": 0.0,
    "partial_charge_B": -0.06000000000000002,
    "F_metal": 0.0,
    "F_P": 0.0,
    "F_hal": 0.0,
    "total_density": 29403.8359375,
    "centroid": [
      1.744962215423584,
      3.2706003189086914,
      3.613011121749878
    ],
    "dipole_rho": [
      -3157.82568359375,
      -12142.529296875,
      -10509.0380859375
    ],
    "curv_rho": 40832536.0,
    "curv_rho_failed": false,
    "gpu_density_B_requested": "vector",
    "gpu_density_B_effective": "vector",
    "gpu_density_B_fallback_from_vector": false,
    "gpu_density_A_requested": null,
    "gpu_density_A_effective": null,
    "gpu_density_A_fallback_from_vector": false,
    "xtb_A_used": false,
    "xtb_A_success": false,
    "xtb_charge_length_mismatch": false
  },
  "B:610": {
    "id": "B:610",
    "chain": "B",
    "resseq": 610,
    "resname": "PRO",
    "sasa": 1.0324947834014893,
    "partial_charge_B": -0.08514830751074938,
    "F_metal": 0.0,
    "F_P": 0.0,
    "F_hal": 0.0,
    "total_density": 28070.552734375,
    "centroid": [
      1.6310029029846191,
      3.2372212409973145,
      3.7977468967437744
    ],
    "dipole_rho": [
      -4469.94970703125,
      -10732.77734375,
      -15834.884765625
    ],
    "curv_rho": 39354996.0,
    "curv_rho_failed": false,
    "gpu_density_B_requested": "vector",
    "gpu_density_B_effective": "vector",
    "gpu_density_B_fallback_from_vector": false,
    "gpu_density_A_requested": null,
    "gpu_density_A_effective": null,
    "gpu_density_A_fallback_from_vector": false,
    "xtb_A_used": false,
    "xtb_A_success": false,
    "xtb_charge_length_mismatch": false
  },
  "B:611": {
    "id": "B:611",
    "chain": "B",
    "resseq": 611,
    "resname": "GLY",
    "sasa": 5.612387657165527,
    "partial_charge_B": -0.15000000000000005,
    "F_metal": 0.0,
    "F_P": 0.0,
    "F_hal": 0.0,
    "total_density": 21904.50390625,
    "centroid": [
      1.90659499168396,
      3.3308732509613037,
      3.9694108963012695
    ],
    "dipole_rho": [
      -6061.08837890625,
      -6945.96630859375,
      -12469.451171875
    ],
    "curv_rho": 33463224.0,
    "curv_rho_failed": false,
    "gpu_density_B_requested": "vector",
    "gpu_density_B_effective": "vector",
    "gpu_density_B_fallback_from_vector": false,
    "gpu_density_A_requested": null,
    "gpu_density_A_effective": null,
    "gpu_density_A_fallback_from_vector": false,
    "xtb_A_used": false,
    "xtb_A_success": false,
    "xtb_charge_length_mismatch": false
  },
  "B:612": {
    "id": "B:612",
    "chain": "B",
    "resseq": 612,
    "resname": "ALA",
    "sasa": 1.8383957147598267,
    "partial_charge_B": -0.10477750542129986,
    "F_metal": 0.0,
    "F_P": 0.0,
    "F_hal": 0.0,
    "total_density": 23932.3984375,
    "centroid": [
      1.8969473838806152,
      3.1141562461853027,
      3.988123893737793
    ],
    "dipole_rho": [
      -6333.28515625,
      -4689.3935546875,
      -14801.1396484375
    ],
    "curv_rho": 35942540.0,
    "curv_rho_failed": false,
    "gpu_density_B_requested": "vector",
    "gpu_density_B_effective": "vector",
    "gpu_density_B_fallback_from_vector": false,
    "gpu_density_A_requested": null,
    "gpu_density_A_effective": null,
    "gpu_density_A_fallback_from_vector": false,
    "xtb_A_used": false,
    "xtb_A_success": false,
    "xtb_charge_length_mismatch": false
  },
  "B:613": {
    "id": "B:613",
    "chain": "B",
    "resseq": 613,
    "resname": "PHE",
    "sasa": 0.18917915225028992,
    "partial_charge_B": -0.06460780584260173,
    "F_metal": 0.0,
    "F_P": 0.0,
    "F_hal": 0.0,
    "total_density": 29632.8359375,
    "centroid": [
      1.8035835027694702,
      3.0169126987457275,
      3.797795057296753
    ],
    "dipole_rho": [
      -6332.21484375,
      -5303.36962890625,
      -15422.96875
    ],
    "curv_rho": 39863164.0,
    "curv_rho_failed": false,
    "gpu_density_B_requested": "vector",
    "gpu_density_B_effective": "vector",
    "gpu_density_B_fallback_from_vector": false,
    "gpu_density_A_requested": null,
    "gpu_density_A_effective": null,
    "gpu_density_A_fallback_from_vector": false,
    "xtb_A_used": false,
    "xtb_A_success": false,
    "xtb_charge_length_mismatch": false
  },
  "B:614": {
    "id": "B:614",
    "chain": "B",
    "resseq": 614,
    "resname": "GLY",
    "sasa": 0.0,
    "partial_charge_B": -0.06000000000000002,
    "F_metal": 0.0,
    "F_P": 0.0,
    "F_hal": 0.0,
    "total_density": 27808.69921875,
    "centroid": [
      1.9373750686645508,
      3.193192958831787,
      3.6550052165985107
    ],
    "dipole_rho": [
      -10096.6435546875,
      -6975.31640625,
      -8348.029296875
    ],
    "curv_rho": 39566788.0,
    "curv_rho_failed": false,
    "gpu_density_B_requested": "vector",
    "gpu_density_B_effective": "vector",
    "gpu_density_B_fallback_from_vector": false,
    "gpu_density_A_requested": null,
    "gpu_density_A_effective": null,
    "gpu_density_A_fallback_from_vector": false,
    "xtb_A_used": false,
    "xtb_A_success": false,
    "xtb_charge_length_mismatch": false
  },
  "B:615": {
    "id": "B:615",
    "chain": "B",
    "resseq": 615,
    "resname": "PRO",
    "sasa": 2.936156988143921,
    "partial_charge_B": -0.13151549821338546,
    "F_metal": 0.0,
    "F_P": 0.0,
    "F_hal": 0.0,
    "total_density": 30930.259765625,
    "centroid": [
      1.8922455310821533,
      3.149214506149292,
      3.4405627250671387
    ],
    "dipole_rho": [
      -16125.6181640625,
      -10939.142578125,
      -6283.0810546875
    ],
    "curv_rho": 41846024.0,
    "curv_rho_failed": false,
    "gpu_density_B_requested": "vector",
    "gpu_density_B_effective": "vector",
    "gpu_density_B_fallback_from_vector": false,
    "gpu_density_A_requested": null,
    "gpu_density_A_effective": null,
    "gpu_density_A_fallback_from_vector": false,
    "xtb_A_used": false,
    "xtb_A_success": false,
    "xtb_charge_length_mismatch": false
  },
  "B:616": {
    "id": "B:616",
    "chain": "B",
    "resseq": 616,
    "resname": "PHE",
    "sasa": 1.1292911767959595,
    "partial_charge_B": -0.08750596152135472,
    "F_metal": 0.0,
    "F_P": 0.0,
    "F_hal": 0.0,
    "total_density": 31493.2890625,
    "centroid": [
      1.775892972946167,
      3.2491724491119385,
      3.290625810623169
    ],
    "dipole_rho": [
      -7834.03955078125,
      -15295.4404296875,
      -281.20086669921875
    ],
    "curv_rho": 42222572.0,
    "curv_rho_failed": false,
    "gpu_density_B_requested": "vector",
    "gpu_density_B_effective": "vector",
    "gpu_density_B_fallback_from_vector": false,
    "gpu_density_A_requested": null,
    "gpu_density_A_effective": null,
    "gpu_density_A_fallback_from_vector": false,
    "xtb_A_used": false,
    "xtb_A_success": false,
    "xtb_charge_length_mismatch": false
  },
  "B:617": {
    "id": "B:617",
    "chain": "B",
    "resseq": 617,
    "resname": "LEU",
    "sasa": 0.0,
    "partial_charge_B": -0.06000000000000002,
    "F_metal": 0.0,
    "F_P": 0.0,
    "F_hal": 0.0,
    "total_density": 33970.34375,
    "centroid": [
      1.7322453260421753,
      3.0269861221313477,
      3.1687169075012207
    ],
    "dipole_rho": [
      -7358.5693359375,
      -8408.9833984375,
      2036.6668701171875
    ],
    "curv_rho": 42513448.0,
    "curv_rho_failed": false,
    "gpu_density_B_requested": "vector",
    "gpu_density_B_effective": "vector",
    "gpu_density_B_fallback_from_vector": false,
    "gpu_density_A_requested": null,
    "gpu_density_A_effective": null,
    "gpu_density_A_fallback_from_vector": false,
    "xtb_A_used": false,
    "xtb_A_success": false,
    "xtb_charge_length_mismatch": false
  },
  "B:618": {
    "id": "B:618",
    "chain": "B",
    "resseq": 618,
    "resname": "ARG",
    "sasa": 4.304654598236084,
    "partial_charge_B": 1.2,
    "F_metal": 0.0,
    "F_P": 0.0,
    "F_hal": 0.0,
    "total_density": 31228.48046875,
    "centroid": [
      1.6423619985580444,
      3.2558822631835938,
      3.0301618576049805
    ],
    "dipole_rho": [
      -1266.5081787109375,
      -13832.490234375,
      11199.333984375
    ],
    "curv_rho": 42074092.0,
    "curv_rho_failed": false,
    "gpu_density_B_requested": "vector",
    "gpu_density_B_effective": "vector",
    "gpu_density_B_fallback_from_vector": false,
    "gpu_density_A_requested": null,
    "gpu_density_A_effective": null,
    "gpu_density_A_fallback_from_vector": false,
    "xtb_A_used": false,
    "xtb_A_success": false,
    "xtb_charge_length_mismatch": false
  },
  "B:619": {
    "id": "B:619",
    "chain": "B",
    "resseq": 619,
    "resname": "LEU",
    "sasa": 0.0,
    "partial_charge_B": -0.06000000000000002,
    "F_metal": 0.0,
    "F_P": 0.0,
    "F_hal": 0.0,
    "total_density": 32992.31640625,
    "centroid": [
      1.4883990287780762,
      3.0319180488586426,
      3.0581367015838623
    ],
    "dipole_rho": [
      1124.9998779296875,
      -7760.42236328125,
      6414.5126953125
    ],
    "curv_rho": 42573516.0,
    "curv_rho_failed": false,
    "gpu_density_B_requested": "vector",
    "gpu_density_B_effective": "vector",
    "gpu_density_B_fallback_from_vector": false,
    "gpu_density_A_requested": null,
    "gpu_density_A_effective": null,
    "gpu_density_A_fallback_from_vector": false,
    "xtb_A_used": false,
    "xtb_A_success": false,
    "xtb_charge_length_mismatch": false
  },
  "B:620": {
    "id": "B:620",
    "chain": "B",
    "resseq": 620,
    "resname": "ASN",
    "sasa": 0.6013855934143066,
    "partial_charge_B": -0.14929570217467436,
    "F_metal": 0.0,
    "F_P": 0.0,
    "F_hal": 0.0,
    "total_density": 30412.3671875,
    "centroid": [
      1.4308720827102661,
      3.041917324066162,
      2.848426342010498
    ],
    "dipole_rho": [
      3999.525634765625,
      -10056.44921875,
      13362.482421875
    ],
    "curv_rho": 41071976.0,
    "curv_rho_failed": false,
    "gpu_density_B_requested": "vector",
    "gpu_density_B_effective": "vector",
    "gpu_density_B_fallback_from_vector": false,
    "gpu_density_A_requested": null,
    "gpu_density_A_effective": null,
    "gpu_density_A_fallback_from_vector": false,
    "xtb_A_used": false,
    "xtb_A_success": false,
    "xtb_charge_length_mismatch": false
  },
  "B:621": {
    "id": "B:621",
    "chain": "B",
    "resseq": 621,
    "resname": "PRO",
    "sasa": 2.1646273136138916,
    "partial_charge_B": -0.11272347541514073,
    "F_metal": 0.0,
    "F_P": 0.0,
    "F_hal": 0.0,
    "total_density": 27162.9453125,
    "centroid": [
      1.259976863861084,
      2.995321035385132,
      2.764907121658325
    ],
    "dipole_rho": [
      8506.0283203125,
      -4790.19775390625,
      10759.05078125
    ],
    "curv_rho": 39493084.0,
    "curv_rho_failed": false,
    "gpu_density_B_requested": "vector",
    "gpu_density_B_effective": "vector",
    "gpu_density_B_fallback_from_vector": false,
    "gpu_density_A_requested": null,
    "gpu_density_A_effective": null,
    "gpu_density_A_fallback_from_vector": false,
    "xtb_A_used": false,
    "xtb_A_success": false,
    "xtb_charge_length_mismatch": false
  },
  "B:622": {
    "id": "B:622",
    "chain": "B",
    "resseq": 622,
    "resname": "GLY",
    "sasa": 0.0,
    "partial_charge_B": -0.06000000000000002,
    "F_metal": 0.0,
    "F_P": 0.0,
    "F_hal": 0.0,
    "total_density": 26794.60546875,
    "centroid": [
      1.312008023262024,
      2.756037473678589,
      2.7195208072662354
    ],
    "dipole_rho": [
      5189.66259765625,
      -112.1939926147461,
      12602.734375
    ],
    "curv_rho": 39431000.0,
    "curv_rho_failed": false,
    "gpu_density_B_requested": "vector",
    "gpu_density_B_effective": "vector",
    "gpu_density_B_fallback_from_vector": false,
    "gpu_density_A_requested": null,
    "gpu_density_A_effective": null,
    "gpu_density_A_fallback_from_vector": false,
    "xtb_A_used": false,
    "xtb_A_success": false,
    "xtb_charge_length_mismatch": false
  },
  "B:623": {
    "id": "B:623",
    "chain": "B",
    "resseq": 623,
    "resname": "ASP",
    "sasa": 0.0,
    "partial_charge_B": -0.54,
    "F_metal": 0.0,
    "F_P": 0.0,
    "F_hal": 0.0,
    "total_density": 30887.60546875,
    "centroid": [
      1.503299355506897,
      2.856186628341675,
      2.807465076446533
    ],
    "dipole_rho": [
      2329.6767578125,
      -409.3099670410156,
      13413.4033203125
    ],
    "curv_rho": 40828180.0,
    "curv_rho_failed": false,
    "gpu_density_B_requested": "vector",
    "gpu_density_B_effective": "vector",
    "gpu_density_B_fallback_from_vector": false,
    "gpu_density_A_requested": null,
    "gpu_density_A_effective": null,
    "gpu_density_A_fallback_from_vector": false,
    "xtb_A_used": false,
    "xtb_A_success": false,
    "xtb_charge_length_mismatch": false
  },
  "B:624": {
    "id": "B:624",
    "chain": "B",
    "resseq": 624,
    "resname": "ILE",
    "sasa": 0.0,
    "partial_charge_B": -0.06000000000000002,
    "F_metal": 0.0,
    "F_P": 0.0,
    "F_hal": 0.0,
    "total_density": 30144.701171875,
    "centroid": [
      1.536110520362854,
      2.624727487564087,
      2.8423094749450684
    ],
    "dipole_rho": [
      -123.28199005126953,
      7082.58544921875,
      12049.4990234375
    ],
    "curv_rho": 41024040.0,
    "curv_rho_failed": false,
    "gpu_density_B_requested": "vector",
    "gpu_density_B_effective": "vector",
    "gpu_density_B_fallback_from_vector": false,
    "gpu_density_A_requested": null,
    "gpu_density_A_effective": null,
    "gpu_density_A_fallback_from_vector": false,
    "xtb_A_used": false,
    "xtb_A_success": false,
    "xtb_charge_length_mismatch": false
  },
  "B:625": {
    "id": "B:625",
    "chain": "B",
    "resseq": 625,
    "resname": "VAL",
    "sasa": 0.0,
    "partial_charge_B": -0.06000000000000002,
    "F_metal": 0.0,
    "F_P": 0.0,
    "F_hal": 0.0,
    "total_density": 33491.8984375,
    "centroid": [
      1.6346336603164673,
      2.681466817855835,
      3.0569987297058105
    ],
    "dipole_rho": [
      -1551.9378662109375,
      6669.03369140625,
      5973.0009765625
    ],
    "curv_rho": 42114348.0,
    "curv_rho_failed": false,
    "gpu_density_B_requested": "vector",
    "gpu_density_B_effective": "vector",
    "gpu_density_B_fallback_from_vector": false,
    "gpu_density_A_requested": null,
    "gpu_density_A_effective": null,
    "gpu_density_A_fallback_from_vector": false,
    "xtb_A_used": false,
    "xtb_A_success": false,
    "xtb_charge_length_mismatch": false
  },
  "B:626": {
    "id": "B:626",
    "chain": "B",
    "resseq": 626,
    "resname": "GLU",
    "sasa": 1.008955478668213,
    "partial_charge_B": -0.7611746804448818,
    "F_metal": 0.0,
    "F_P": 0.0,
    "F_hal": 0.0,
    "total_density": 30523.41796875,
    "centroid": [
      1.7953733205795288,
      2.5341336727142334,
      3.0698537826538086
    ],
    "dipole_rho": [
      -8279.783203125,
      10645.2216796875,
      7392.70654296875
    ],
    "curv_rho": 41566724.0,
    "curv_rho_failed": false,
    "gpu_density_B_requested": "vector",
    "gpu_density_B_effective": "vector",
    "gpu_density_B_fallback_from_vector": false,
    "gpu_density_A_requested": null,
    "gpu_density_A_effective": null,
    "gpu_density_A_fallback_from_vector": false,
    "xtb_A_used": false,
    "xtb_A_success": false,
    "xtb_charge_length_mismatch": false
  },
  "B:627": {
    "id": "B:627",
    "chain": "B",
    "resseq": 627,
    "resname": "LEU",
    "sasa": 0.0,
    "partial_charge_B": -0.06000000000000002,
    "F_metal": 0.0,
    "F_P": 0.0,
    "F_hal": 0.0,
    "total_density": 32258.802734375,
    "centroid": [
      1.6917226314544678,
      2.54292631149292,
      3.297757863998413
    ],
    "dipole_rho": [
      -5479.2275390625,
      11134.181640625,
      -2034.8763427734375
    ],
    "curv_rho": 42150152.0,
    "curv_rho_failed": false,
    "gpu_density_B_requested": "vector",
    "gpu_density_B_effective": "vector",
    "gpu_density_B_fallback_from_vector": false,
    "gpu_density_A_requested": null,
    "gpu_density_A_effective": null,
    "gpu_density_A_fallback_from_vector": false,
    "xtb_A_used": false,
    "xtb_A_success": false,
    "xtb_charge_length_mismatch": false
  },
  "B:628": {
    "id": "B:628",
    "chain": "B",
    "resseq": 628,
    "resname": "THR",
    "sasa": 0.3468284606933594,
    "partial_charge_B": -0.34223822203857474,
    "F_metal": 0.0,
    "F_P": 0.0,
    "F_hal": 0.0,
    "total_density": 30256.140625,
    "centroid": [
      1.8827431201934814,
      2.5985889434814453,
      3.3471081256866455
    ],
    "dipole_rho": [
      -12787.1083984375,
      8214.6435546875,
      -4290.06689453125
    ],
    "curv_rho": 42257556.0,
    "curv_rho_failed": false,
    "gpu_density_B_requested": "vector",
    "gpu_density_B_effective": "vector",
    "gpu_density_B_fallback_from_vector": false,
    "gpu_density_A_requested": null,
    "gpu_density_A_effective": null,
    "gpu_density_A_fallback_from_vector": false,
    "xtb_A_used": false,
    "xtb_A_success": false,
    "xtb_charge_length_mismatch": false
  },
  "B:629": {
    "id": "B:629",
    "chain": "B",
    "resseq": 629,
    "resname": "LYS",
    "sasa": 3.42024302482605,
    "partial_charge_B": 0.2866126061508137,
    "F_metal": 0.0,
    "F_P": 0.0,
    "F_hal": 0.0,
    "total_density": 31179.234375,
    "centroid": [
      1.8311686515808105,
      2.67265248298645,
      3.585383653640747
    ],
    "dipole_rho": [
      -11775.2958984375,
      8408.9501953125,
      -13085.734375
    ],
    "curv_rho": 41752920.0,
    "curv_rho_failed": false,
    "gpu_density_B_requested": "vector",
    "gpu_density_B_effective": "vector",
    "gpu_density_B_fallback_from_vector": false,
    "gpu_density_A_requested": null,
    "gpu_density_A_effective": null,
    "gpu_density_A_fallback_from_vector": false,
    "xtb_A_used": false,
    "xtb_A_success": false,
    "xtb_charge_length_mismatch": false
  },
  "B:630": {
    "id": "B:630",
    "chain": "B",
    "resseq": 630,
    "resname": "ALA",
    "sasa": 0.0630597174167633,
    "partial_charge_B": -0.061535935280867246,
    "F_metal": 0.0,
    "F_P": 0.0,
    "F_hal": 0.0,
    "total_density": 29113.04296875,
    "centroid": [
      1.6801598072052002,
      2.5541646480560303,
      3.6057701110839844
    ],
    "dipole_rho": [
      -3897.07666015625,
      9835.689453125,
      -12154.9912109375
    ],
    "curv_rho": 41781132.0,
    "curv_rho_failed": false,
    "gpu_density_B_requested": "vector",
    "gpu_density_B_effective": "vector",
    "gpu_density_B_fallback_from_vector": false,
    "gpu_density_A_requested": null,
    "gpu_density_A_effective": null,
    "gpu_density_A_fallback_from_vector": false,
    "xtb_A_used": false,
    "xtb_A_success": false,
    "xtb_charge_length_mismatch": false
  },
  "B:631": {
    "id": "B:631",
    "chain": "B",
    "resseq": 631,
    "resname": "GLU",
    "sasa": 1.8925271034240723,
    "partial_charge_B": -0.9548637736578893,
    "F_metal": 0.0,
    "F_P": 0.0,
    "F_hal": 0.0,
    "total_density": 27667.771484375,
    "centroid": [
      1.6490315198898315,
      2.614983081817627,
      3.8442251682281494
    ],
    "dipole_rho": [
      -3566.4267578125,
      8731.4853515625,
      -16533.873046875
    ],
    "curv_rho": 39532428.0,
    "curv_rho_failed": false,
    "gpu_density_B_requested": "vector",
    "gpu_density_B_effective": "vector",
    "gpu_density_B_fallback_from_vector": false,
    "gpu_density_A_requested": null,
    "gpu_density_A_effective": null,
    "gpu_density_A_fallback_from_vector": false,
    "xtb_A_used": false,
    "xtb_A_success": false,
    "xtb_charge_length_mismatch": false
  },
  "B:632": {
    "id": "B:632",
    "chain": "B",
    "resseq": 632,
    "resname": "ALA",
    "sasa": 4.600719928741455,
    "partial_charge_B": -0.15000000000000005,
    "F_metal": 0.0,
    "F_P": 0.0,
    "F_hal": 0.0,
    "total_density": 23968.30859375,
    "centroid": [
      1.4339048862457275,
      2.497201919555664,
      3.8801281452178955
    ],
    "dipole_rho": [
      3541.1962890625,
      7651.67822265625,
      -13632.5
    ],
    "curv_rho": 36925360.0,
    "curv_rho_failed": false,
    "gpu_density_B_requested": "vector",
    "gpu_density_B_effective": "vector",
    "gpu_density_B_fallback_from_vector": false,
    "gpu_density_A_requested": null,
    "gpu_density_A_effective": null,
    "gpu_density_A_fallback_from_vector": false,
    "xtb_A_used": false,
    "xtb_A_success": false,
    "xtb_charge_length_mismatch": false
  },
  "B:633": {
    "id": "B:633",
    "chain": "B",
    "resseq": 633,
    "resname": "GLU",
    "sasa": 7.602475166320801,
    "partial_charge_B": -1.35,
    "F_metal": 0.0,
    "F_P": 0.0,
    "F_hal": 0.0,
    "total_density": 24237.109375,
    "centroid": [
      1.4946925640106201,
      2.6260950565338135,
      4.0049004554748535
    ],
    "dipole_rho": [
      1476.3994140625,
      3637.863037109375,
      -19578.201171875
    ],
    "curv_rho": 36170652.0,
    "curv_rho_failed": false,
    "gpu_density_B_requested": "vector",
    "gpu_density_B_effective": "vector",
    "gpu_density_B_fallback_from_vector": false,
    "gpu_density_A_requested": null,
    "gpu_density_A_effective": null,
    "gpu_density_A_fallback_from_vector": false,
    "xtb_A_used": false,
    "xtb_A_success": false,
    "xtb_charge_length_mismatch": false
  },
  "B:634": {
    "id": "B:634",
    "chain": "B",
    "resseq": 634,
    "resname": "HIS",
    "sasa": 0.0,
    "partial_charge_B": 0.29999999999999993,
    "F_metal": 0.0,
    "F_P": 0.0,
    "F_hal": 0.0,
    "total_density": 28829.642578125,
    "centroid": [
      1.496437668800354,
      2.786818504333496,
      3.840670585632324
    ],
    "dipole_rho": [
      -1525.4443359375,
      3225.707275390625,
      -20253.390625
    ],
    "curv_rho": 40533104.0,
    "curv_rho_failed": false,
    "gpu_density_B_requested": "vector",
    "gpu_density_B_effective": "vector",
    "gpu_density_B_fallback_from_vector": false,
    "gpu_density_A_requested": null,
    "gpu_density_A_effective": null,
    "gpu_density_A_fallback_from_vector": false,
    "xtb_A_used": false,
    "xtb_A_success": false,
    "xtb_charge_length_mismatch": false
  },
  "B:635": {
    "id": "B:635",
    "chain": "B",
    "resseq": 635,
    "resname": "ASN",
    "sasa": 2.304363965988159,
    "partial_charge_B": -0.23225403665952626,
    "F_metal": 0.0,
    "F_P": 0.0,
    "F_hal": 0.0,
    "total_density": 29515.974609375,
    "centroid": [
      1.367329716682434,
      2.9144253730773926,
      3.7076010704040527
    ],
    "dipole_rho": [
      6578.13671875,
      -2016.301025390625,
      -15841.1787109375
    ],
    "curv_rho": 41855972.0,
    "curv_rho_failed": false,
    "gpu_density_B_requested": "vector",
    "gpu_density_B_effective": "vector",
    "gpu_density_B_fallback_from_vector": false,
    "gpu_density_A_requested": null,
    "gpu_density_A_effective": null,
    "gpu_density_A_fallback_from_vector": false,
    "xtb_A_used": false,
    "xtb_A_success": false,
    "xtb_charge_length_mismatch": false
  },
  "B:636": {
    "id": "B:636",
    "chain": "B",
    "resseq": 636,
    "resname": "TRP",
    "sasa": 0.0,
    "partial_charge_B": 0.11999999999999997,
    "F_metal": 0.0,
    "F_P": 0.0,
    "F_hal": 0.0,
    "total_density": 33697.96484375,
    "centroid": [
      1.5507714748382568,
      3.063720226287842,
      3.626509189605713
    ],
    "dipole_rho": [
      1351.5404052734375,
      -5817.49755859375,
      -13715.9716796875
    ],
    "curv_rho": 41062360.0,
    "curv_rho_failed": false,
    "gpu_density_B_requested": "vector",
    "gpu_density_B_effective": "vector",
    "gpu_density_B_fallback_from_vector": false,
    "gpu_density_A_requested": null,
    "gpu_density_A_effective": null,
    "gpu_density_A_fallback_from_vector": false,
    "xtb_A_used": false,
    "xtb_A_success": false,
    "xtb_charge_length_mismatch": false
  },
  "B:637": {
    "id": "B:637",
    "chain": "B",
    "resseq": 637,
    "resname": "TRP",
    "sasa": 0.0,
    "partial_charge_B": 0.11999999999999997,
    "F_metal": 0.0,
    "F_P": 0.0,
    "F_hal": 0.0,
    "total_density": 35715.78125,
    "centroid": [
      1.5543586015701294,
      2.7644381523132324,
      3.4762020111083984
    ],
    "dipole_rho": [
      1958.546630859375,
      7512.89208984375,
      -11320.818359375
    ],
    "curv_rho": 41943356.0,
    "curv_rho_failed": false,
    "gpu_density_B_requested": "vector",
    "gpu_density_B_effective": "vector",
    "gpu_density_B_fallback_from_vector": false,
    "gpu_density_A_requested": null,
    "gpu_density_A_effective": null,
    "gpu_density_A_fallback_from_vector": false,
    "xtb_A_used": false,
    "xtb_A_success": false,
    "xtb_charge_length_mismatch": false
  },
  "B:638": {
    "id": "B:638",
    "chain": "B",
    "resseq": 638,
    "resname": "GLU",
    "sasa": 0.2522388696670532,
    "partial_charge_B": -0.5952936701112205,
    "F_metal": 0.0,
    "F_P": 0.0,
    "F_hal": 0.0,
    "total_density": 33597.28515625,
    "centroid": [
      1.8141164779663086,
      2.7900750637054443,
      3.449726104736328
    ],
    "dipole_rho": [
      -13205.0341796875,
      2664.1796875,
      -6505.0302734375
    ],
    "curv_rho": 42487628.0,
    "curv_rho_failed": false,
    "gpu_density_B_requested": "vector",
    "gpu_density_B_effective": "vector",
    "gpu_density_B_fallback_from_vector": false,
    "gpu_density_A_requested": null,
    "gpu_density_A_effective": null,
    "gpu_density_A_fallback_from_vector": false,
    "xtb_A_used": false,
    "xtb_A_success": false,
    "xtb_charge_length_mismatch": false
  },
  "B:639": {
    "id": "B:639",
    "chain": "B",
    "resseq": 639,
    "resname": "GLY",
    "sasa": 0.0,
    "partial_charge_B": -0.06000000000000002,
    "F_metal": 0.0,
    "F_P": 0.0,
    "F_hal": 0.0,
    "total_density": 32117.140625,
    "centroid": [
      1.8377013206481934,
      2.7791903018951416,
      3.2651634216308594
    ],
    "dipole_rho": [
      -8734.2109375,
      2878.18896484375,
      296.7073059082031
    ],
    "curv_rho": 42884184.0,
    "curv_rho_failed": false,
    "gpu_density_B_requested": "vector",
    "gpu_density_B_effective": "vector",
    "gpu_density_B_fallback_from_vector": false,
    "gpu_density_A_requested": null,
    "gpu_density_A_effective": null,
    "gpu_density_A_fallback_from_vector": false,
    "xtb_A_used": false,
    "xtb_A_success": false,
    "xtb_charge_length_mismatch": false
  },
  "B:640": {
    "id": "B:640",
    "chain": "B",
    "resseq": 640,
    "resname": "ARG",
    "sasa": 2.785978317260742,
    "partial_charge_B": 1.0228609660181425,
    "F_metal": 0.0,
    "F_P": 0.0,
    "F_hal": 0.0,
    "total_density": 31929.521484375,
    "centroid": [
      1.8651924133300781,
      2.7183361053466797,
      3.036358118057251
    ],
    "dipole_rho": [
      -17343.19140625,
      5445.42529296875,
      5979.3525390625
    ],
    "curv_rho": 42084088.0,
    "curv_rho_failed": false,
    "gpu_density_B_requested": "vector",
    "gpu_density_B_effective": "vector",
    "gpu_density_B_fallback_from_vector": false,
    "gpu_density_A_requested": null,
    "gpu_density_A_effective": null,
    "gpu_density_A_fallback_from_vector": false,
    "xtb_A_used": false,
    "xtb_A_success": false,
    "xtb_charge_length_mismatch": false
  },
  "B:641": {
    "id": "B:641",
    "chain": "B",
    "resseq": 641,
    "resname": "ASN",
    "sasa": 0.0,
    "partial_charge_B": -0.12,
    "F_metal": 0.0,
    "F_P": 0.0,
    "F_hal": 0.0,
    "total_density": 31306.736328125,
    "centroid": [
      1.7319210767745972,
      2.881072998046875,
      2.9239542484283447
    ],
    "dipole_rho": [
      -7347.0302734375,
      185.04348754882812,
      10130.220703125
    ],
    "curv_rho": 42179612.0,
    "curv_rho_failed": false,
    "gpu_density_B_requested": "vector",
    "gpu_density_B_effective": "vector",
    "gpu_density_B_fallback_from_vector": false,
    "gpu_density_A_requested": null,
    "gpu_density_A_effective": null,
    "gpu_density_A_fallback_from_vector": false,
    "xtb_A_used": false,
    "xtb_A_success": false,
    "xtb_charge_length_mismatch": false
  },
  "B:642": {
    "id": "B:642",
    "chain": "B",
    "resseq": 642,
    "resname": "THR",
    "sasa": 1.103545069694519,
    "partial_charge_B": -0.4343943388906088,
    "F_metal": 0.0,
    "F_P": 0.0,
    "F_hal": 0.0,
    "total_density": 27701.951171875,
    "centroid": [
      1.752427577972412,
      2.6711034774780273,
      2.7497007846832275
    ],
    "dipole_rho": [
      -7760.92431640625,
      3435.137451171875,
      11549.359375
    ],
    "curv_rho": 39829972.0,
    "curv_rho_failed": false,
    "gpu_density_B_requested": "vector",
    "gpu_density_B_effective": "vector",
    "gpu_density_B_fallback_from_vector": false,
    "gpu_density_A_requested": null,
    "gpu_density_A_effective": null,
    "gpu_density_A_fallback_from_vector": false,
    "xtb_A_used": false,
    "xtb_A_success": false,
    "xtb_charge_length_mismatch": false
  },
  "B:643": {
    "id": "B:643",
    "chain": "B",
    "resseq": 643,
    "resname": "ALA",
    "sasa": 3.093604326248169,
    "partial_charge_B": -0.1353504174198052,
    "F_metal": 0.0,
    "F_P": 0.0,
    "F_hal": 0.0,
    "total_density": 26694.388671875,
    "centroid": [
      1.6948238611221313,
      2.830399513244629,
      2.6618876457214355
    ],
    "dipole_rho": [
      -7871.00830078125,
      -2628.888427734375,
      13698.1572265625
    ],
    "curv_rho": 39409736.0,
    "curv_rho_failed": false,
    "gpu_density_B_requested": "vector",
    "gpu_density_B_effective": "vector",
    "gpu_density_B_fallback_from_vector": false,
    "gpu_density_A_requested": null,
    "gpu_density_A_effective": null,
    "gpu_density_A_fallback_from_vector": false,
    "xtb_A_used": false,
    "xtb_A_success": false,
    "xtb_charge_length_mismatch": false
  },
  "B:644": {
    "id": "B:644",
    "chain": "B",
    "resseq": 644,
    "resname": "THR",
    "sasa": 0.41283056139945984,
    "partial_charge_B": -0.35027623419900533,
    "F_metal": 0.0,
    "F_P": 0.0,
    "F_hal": 0.0,
    "total_density": 27831.015625,
    "centroid": [
      1.8610310554504395,
      2.9674861431121826,
      2.7874579429626465
    ],
    "dipole_rho": [
      -10736.3359375,
      -4336.060546875,
      12540.671875
    ],
    "curv_rho": 40198404.0,
    "curv_rho_failed": false,
    "gpu_density_B_requested": "vector",
    "gpu_density_B_effective": "vector",
    "gpu_density_B_fallback_from_vector": false,
    "gpu_density_A_requested": null,
    "gpu_density_A_effective": null,
    "gpu_density_A_fallback_from_vector": false,
    "xtb_A_used": false,
    "xtb_A_success": false,
    "xtb_charge_length_mismatch": false
  },
  "B:645": {
    "id": "B:645",
    "chain": "B",
    "resseq": 645,
    "resname": "ASN",
    "sasa": 5.319237232208252,
    "partial_charge_B": -0.30000000000000004,
    "F_metal": 0.0,
    "F_P": 0.0,
    "F_hal": 0.0,
    "total_density": 26472.494140625,
    "centroid": [
      2.025362253189087,
      2.8456075191497803,
      2.8550312519073486
    ],
    "dipole_rho": [
      -15218.3798828125,
      733.8305053710938,
      10364.154296875
    ],
    "curv_rho": 39808012.0,
    "curv_rho_failed": false,
    "gpu_density_B_requested": "vector",
    "gpu_density_B_effective": "vector",
    "gpu_density_B_fallback_from_vector": false,
    "gpu_density_A_requested": null,
    "gpu_density_A_effective": null,
    "gpu_density_A_fallback_from_vector": false,
    "xtb_A_used": false,
    "xtb_A_success": false,
    "xtb_charge_length_mismatch": false
  },
  "B:646": {
    "id": "B:646",
    "chain": "B",
    "resseq": 646,
    "resname": "GLU",
    "sasa": 3.531344175338745,
    "partial_charge_B": -1.314111381557086,
    "F_metal": 0.0,
    "F_P": 0.0,
    "F_hal": 0.0,
    "total_density": 29491.841796875,
    "centroid": [
      1.9666866064071655,
      2.963347911834717,
      2.992055892944336
    ],
    "dipole_rho": [
      -14679.4716796875,
      -7026.822265625,
      7756.03857421875
    ],
    "curv_rho": 41757400.0,
    "curv_rho_failed": false,
    "gpu_density_B_requested": "vector",
    "gpu_density_B_effective": "vector",
    "gpu_density_B_fallback_from_vector": false,
    "gpu_density_A_requested": null,
    "gpu_density_A_effective": null,
    "gpu_density_A_fallback_from_vector": false,
    "xtb_A_used": false,
    "xtb_A_success": false,
    "xtb_charge_length_mismatch": false
  },
  "B:647": {
    "id": "B:647",
    "chain": "B",
    "resseq": 647,
    "resname": "VAL",
    "sasa": 0.0,
    "partial_charge_B": -0.06000000000000002,
    "F_metal": 0.0,
    "F_P": 0.0,
    "F_hal": 0.0,
    "total_density": 30392.173828125,
    "centroid": [
      1.9950363636016846,
      2.8817737102508545,
      3.190153121948242
    ],
    "dipole_rho": [
      -14853.2822265625,
      -2146.4931640625,
      1319.3154296875
    ],
    "curv_rho": 42412308.0,
    "curv_rho_failed": false,
    "gpu_density_B_requested": "vector",
    "gpu_density_B_effective": "vector",
    "gpu_density_B_fallback_from_vector": false,
    "gpu_density_A_requested": null,
    "gpu_density_A_effective": null,
    "gpu_density_A_fallback_from_vector": false,
    "xtb_A_used": false,
    "xtb_A_success": false,
    "xtb_charge_length_mismatch": false
  },
  "B:648": {
    "id": "B:648",
    "chain": "B",
    "resseq": 648,
    "resname": "GLY",
    "sasa": 0.0,
    "partial_charge_B": -0.06000000000000002,
    "F_metal": 0.0,
    "F_P": 0.0,
    "F_hal": 0.0,
    "total_density": 31746.658203125,
    "centroid": [
      1.8646951913833618,
      2.9636921882629395,
      3.357663154602051
    ],
    "dipole_rho": [
      -10437.6572265625,
      -3595.5439453125,
      -1190.081787109375
    ],
    "curv_rho": 42647664.0,
    "curv_rho_failed": false,
    "gpu_density_B_requested": "vector",
    "gpu_density_B_effective": "vector",
    "gpu_density_B_fallback_from_vector": false,
    "gpu_density_A_requested": null,
    "gpu_density_A_effective": null,
    "gpu_density_A_fallback_from_vector": false,
    "xtb_A_used": false,
    "xtb_A_success": false,
    "xtb_charge_length_mismatch": false
  },
  "B:649": {
    "id": "B:649",
    "chain": "B",
    "resseq": 649,
    "resname": "TRP",
    "sasa": 0.0,
    "partial_charge_B": 0.11999999999999997,
    "F_metal": 0.0,
    "F_P": 0.0,
    "F_hal": 0.0,
    "total_density": 33674.93359375,
    "centroid": [
      1.7644453048706055,
      2.985415458679199,
      3.508087396621704
    ],
    "dipole_rho": [
      -10597.1748046875,
      -2520.544189453125,
      -10764.3896484375
    ],
    "curv_rho": 41976796.0,
    "curv_rho_failed": false,
    "gpu_density_B_requested": "vector",
    "gpu_density_B_effective": "vector",
    "gpu_density_B_fallback_from_vector": false,
    "gpu_density_A_requested": null,
    "gpu_density_A_effective": null,
    "gpu_density_A_fallback_from_vector": false,
    "xtb_A_used": false,
    "xtb_A_success": false,
    "xtb_charge_length_mismatch": false
  },
  "B:650": {
    "id": "B:650",
    "chain": "B",
    "resseq": 650,
    "resname": "PHE",
    "sasa": 0.0,
    "partial_charge_B": -0.06000000000000002,
    "F_metal": 0.0,
    "F_P": 0.0,
    "F_hal": 0.0,
    "total_density": 35783.7578125,
    "centroid": [
      1.587568759918213,
      2.8886258602142334,
      3.3790202140808105
    ],
    "dipole_rho": [
      220.7489776611328,
      -3497.433837890625,
      -3520.0751953125
    ],
    "curv_rho": 42252304.0,
    "curv_rho_failed": false,
    "gpu_density_B_requested": "vector",
    "gpu_density_B_effective": "vector",
    "gpu_density_B_fallback_from_vector": false,
    "gpu_density_A_requested": null,
    "gpu_density_A_effective": null,
    "gpu_density_A_fallback_from_vector": false,
    "xtb_A_used": false,
    "xtb_A_success": false,
    "xtb_charge_length_mismatch": false
  },
  "B:651": {
    "id": "B:651",
    "chain": "B",
    "resseq": 651,
    "resname": "PRO",
    "sasa": 0.0,
    "partial_charge_B": -0.06000000000000002,
    "F_metal": 0.0,
    "F_P": 0.0,
    "F_hal": 0.0,
    "total_density": 34030.19140625,
    "centroid": [
      1.4017775058746338,
      2.969111442565918,
      3.4067447185516357
    ],
    "dipole_rho": [
      5276.34765625,
      -7917.935546875,
      -7989.734375
    ],
    "curv_rho": 42555356.0,
    "curv_rho_failed": false,
    "gpu_density_B_requested": "vector",
    "gpu_density_B_effective": "vector",
    "gpu_density_B_fallback_from_vector": false,
    "gpu_density_A_requested": null,
    "gpu_density_A_effective": null,
    "gpu_density_A_fallback_from_vector": false,
    "xtb_A_used": false,
    "xtb_A_success": false,
    "xtb_charge_length_mismatch": false
  },
  "B:652": {
    "id": "B:652",
    "chain": "B",
    "resseq": 652,
    "resname": "CYS",
    "sasa": 0.0,
    "partial_charge_B": -0.21000000000000002,
    "F_metal": 0.0,
    "F_P": 0.0,
    "F_hal": 0.0,
    "total_density": 33227.2421875,
    "centroid": [
      1.3316103219985962,
      2.8171029090881348,
      3.419644594192505
    ],
    "dipole_rho": [
      8079.54541015625,
      1287.659423828125,
      -10382.033203125
    ],
    "curv_rho": 42565484.0,
    "curv_rho_failed": false,
    "gpu_density_B_requested": "vector",
    "gpu_density_B_effective": "vector",
    "gpu_density_B_fallback_from_vector": false,
    "gpu_density_A_requested": null,
    "gpu_density_A_effective": null,
    "gpu_density_A_fallback_from_vector": false,
    "xtb_A_used": false,
    "xtb_A_success": false,
    "xtb_charge_length_mismatch": false
  },
  "B:653": {
    "id": "B:653",
    "chain": "B",
    "resseq": 653,
    "resname": "ASN",
    "sasa": 1.3628712892532349,
    "partial_charge_B": -0.18639046866038111,
    "F_metal": 0.0,
    "F_P": 0.0,
    "F_hal": 0.0,
    "total_density": 31343.189453125,
    "centroid": [
      1.19844651222229,
      2.9400930404663086,
      3.3671646118164062
    ],
    "dipole_rho": [
      13372.0654296875,
      -3672.07568359375,
      -7862.78515625
    ],
    "curv_rho": 42071648.0,
    "curv_rho_failed": false,
    "gpu_density_B_requested": "vector",
    "gpu_density_B_effective": "vector",
    "gpu_density_B_fallback_from_vector": false,
    "gpu_density_A_requested": null,
    "gpu_density_A_effective": null,
    "gpu_density_A_fallback_from_vector": false,
    "xtb_A_used": false,
    "xtb_A_success": false,
    "xtb_charge_length_mismatch": false
  },
  "B:654": {
    "id": "B:654",
    "chain": "B",
    "resseq": 654,
    "resname": "ARG",
    "sasa": 0.06330374628305435,
    "partial_charge_B": 0.49233503241819015,
    "F_metal": 0.0,
    "F_P": 0.0,
    "F_hal": 0.0,
    "total_density": 34633.77734375,
    "centroid": [
      1.290473461151123,
      3.0030038356781006,
      3.2027549743652344
    ],
    "dipole_rho": [
      12293.125,
      -9333.025390625,
      -3342.470458984375
    ],
    "curv_rho": 41759512.0,
    "curv_rho_failed": false,
    "gpu_density_B_requested": "vector",
    "gpu_density_B_effective": "vector",
    "gpu_density_B_fallback_from_vector": false,
    "gpu_density_A_requested": null,
    "gpu_density_A_effective": null,
    "gpu_density_A_fallback_from_vector": false,
    "xtb_A_used": false,
    "xtb_A_success": false,
    "xtb_charge_length_mismatch": false
  },
  "B:655": {
    "id": "B:655",
    "chain": "B",
    "resseq": 655,
    "resname": "VAL",
    "sasa": 0.0,
    "partial_charge_B": -0.06000000000000002,
    "F_metal": 0.0,
    "F_P": 0.0,
    "F_hal": 0.0,
    "total_density": 31555.07421875,
    "centroid": [
      1.2828445434570312,
      2.74104905128479,
      3.203643560409546
    ],
    "dipole_rho": [
      8958.990234375,
      3047.96142578125,
      -111.7785873413086
    ],
    "curv_rho": 42597200.0,
    "curv_rho_failed": false,
    "gpu_density_B_requested": "vector",
    "gpu_density_B_effective": "vector",
    "gpu_density_B_fallback_from_vector": false,
    "gpu_density_A_requested": null,
    "gpu_density_A_effective": null,
    "gpu_density_A_fallback_from_vector": false,
    "xtb_A_used": false,
    "xtb_A_success": false,
    "xtb_charge_length_mismatch": false
  },
  "B:656": {
    "id": "B:656",
    "chain": "B",
    "resseq": 656,
    "resname": "HIS",
    "sasa": 2.8590993881225586,
    "partial_charge_B": 0.6481930939129125,
    "F_metal": 0.0,
    "F_P": 0.0,
    "F_hal": 0.0,
    "total_density": 30546.486328125,
    "centroid": [
      1.2266522645950317,
      2.6051876544952393,
      3.1383535861968994
    ],
    "dipole_rho": [
      17904.5859375,
      6599.49609375,
      552.089111328125
    ],
    "curv_rho": 41508436.0,
    "curv_rho_failed": false,
    "gpu_density_B_requested": "vector",
    "gpu_density_B_effective": "vector",
    "gpu_density_B_fallback_from_vector": false,
    "gpu_density_A_requested": null,
    "gpu_density_A_effective": null,
    "gpu_density_A_fallback_from_vector": false,
    "xtb_A_used": false,
    "xtb_A_success": false,
    "xtb_charge_length_mismatch": false
  },
  "B:657": {
    "id": "B:657",
    "chain": "B",
    "resseq": 657,
    "resname": "PRO",
    "sasa": 0.7743710875511169,
    "partial_charge_B": -0.07886123063306204,
    "F_metal": 0.0,
    "F_P": 0.0,
    "F_hal": 0.0,
    "total_density": 26419.251953125,
    "centroid": [
      1.1936066150665283,
      2.374535322189331,
      3.090294122695923
    ],
    "dipole_rho": [
      8587.18359375,
      10364.0712890625,
      -279.8129577636719
    ],
    "curv_rho": 38351108.0,
    "curv_rho_failed": false,
    "gpu_density_B_requested": "vector",
    "gpu_density_B_effective": "vector",
    "gpu_density_B_fallback_from_vector": false,
    "gpu_density_A_requested": null,
    "gpu_density_A_effective": null,
    "gpu_density_A_fallback_from_vector": false,
    "xtb_A_used": false,
    "xtb_A_success": false,
    "xtb_charge_length_mismatch": false
  },
  "B:658": {
    "id": "B:658",
    "chain": "B",
    "resseq": 658,
    "resname": "TYR",
    "sasa": 0.6305971741676331,
    "partial_charge_B": -0.3767967640433617,
    "F_metal": 0.0,
    "F_P": 0.0,
    "F_hal": 0.0,
    "total_density": 27611.552734375,
    "centroid": [
      1.3517616987228394,
      2.3596434593200684,
      2.9333057403564453
    ],
    "dipole_rho": [
      5057.60888671875,
      12248.537109375,
      11640.9638671875
    ],
    "curv_rho": 38580100.0,
    "curv_rho_failed": false,
    "gpu_density_B_requested": "vector",
    "gpu_density_B_effective": "vector",
    "gpu_density_B_fallback_from_vector": false,
    "gpu_density_A_requested": null,
    "gpu_density_A_effective": null,
    "gpu_density_A_fallback_from_vector": false,
    "xtb_A_used": false,
    "xtb_A_success": false,
    "xtb_charge_length_mismatch": false
  },
  "B:659": {
    "id": "B:659",
    "chain": "B",
    "resseq": 659,
    "resname": "VAL",
    "sasa": 4.355837345123291,
    "partial_charge_B": -0.15000000000000005,
    "F_metal": 0.0,
    "F_P": 0.0,
    "F_hal": 0.0,
    "total_density": 22100.447265625,
    "centroid": [
      1.1456987857818604,
      2.2426397800445557,
      2.8440167903900146
    ],
    "dipole_rho": [
      8650.720703125,
      11608.982421875,
      6094.72119140625
    ],
    "curv_rho": 33146892.0,
    "curv_rho_failed": false,
    "gpu_density_B_requested": "vector",
    "gpu_density_B_effective": "vector",
    "gpu_density_B_fallback_from_vector": false,
    "gpu_density_A_requested": null,
    "gpu_density_A_effective": null,
    "gpu_density_A_fallback_from_vector": false,
    "xtb_A_used": false,
    "xtb_A_success": false,
    "xtb_charge_length_mismatch": false
  },
  "B:660": {
    "id": "B:660",
    "chain": "B",
    "resseq": 660,
    "resname": "HIS",
    "sasa": 12.68226432800293,
    "partial_charge_B": 0.14999999999999988,
    "F_metal": 0.0,
    "F_P": 0.0,
    "F_hal": 0.0,
    "total_density": 21721.00390625,
    "centroid": [
      1.2467663288116455,
      2.2983689308166504,
      2.6288676261901855
    ],
    "dipole_rho": [
      7262.37353515625,
      12619.2275390625,
      10768.5703125
    ],
    "curv_rho": 32866848.0,
    "curv_rho_failed": false,
    "gpu_density_B_requested": "vector",
    "gpu_density_B_effective": "vector",
    "gpu_density_B_fallback_from_vector": false,
    "gpu_density_A_requested": null,
    "gpu_density_A_effective": null,
    "gpu_density_A_fallback_from_vector": false,
    "xtb_A_used": false,
    "xtb_A_success": false,
    "xtb_charge_length_mismatch": false
  }
}
```
