## Supplementary material for "Localized Reactivity on Proteins as Riemannian Manifolds: A Quantum-Inspired Geometric Model for Deterministic, Metal-Aware Reactive-Site Prediction": code bundle: meta.json

```
{
  "pdb": "1GCQ_l_u.pdb",
  "radius": 4.7,
  "residues": [
    {
      "id": "B:594",
      "chain": "B",
      "resseq": 594,
      "icode": "",
      "resname": "MET",
      "hetflag": " ",
      "sasa": 6.2620038986206055,
      "atoms": [
        {
          "atom_index": 0,
          "name": "N",
          "element": "N",
          "coord": [
            2.0797998905181885,
            1.5109000205993652,
            3.249500036239624
          ]
        },
        {
          "atom_index": 1,
          "name": "CA",
          "element": "C",
          "coord": [
            2.017199993133545,
            1.638800024986267,
            3.2973999977111816
          ]
        },
        {
          "atom_index": 2,
          "name": "C",
          "element": "C",
          "coord": [
            1.8894000053405762,
            1.6664999723434448,
            3.2191998958587646
          ]
        },
        {
          "atom_index": 3,
          "name": "O",
          "element": "O",
          "coord": [
            1.8896000385284424,
            1.6657999753952026,
            3.0952000617980957
          ]
        },
        {
          "atom_index": 4,
          "name": "CB",
          "element": "C",
          "coord": [
            2.112799882888794,
            1.7578999996185303,
            3.281399965286255
          ]
        },
        {
          "atom_index": 5,
          "name": "CG",
          "element": "C",
          "coord": [
            2.2184998989105225,
            1.7711000442504883,
            3.390500068664551
          ]
        },
        {
          "atom_index": 6,
          "name": "SD",
          "element": "S",
          "coord": [
            2.1442999839782715,
            1.7480000257492065,
            3.549999952316284
          ]
        },
        {
          "atom_index": 7,
          "name": "CE",
          "element": "C",
          "coord": [
            2.12280011177063,
            1.9138000011444092,
            3.6054000854492188
          ]
        }
      ]
    },
    {
      "id": "B:595",
      "chain": "B",
      "resseq": 595,
      "icode": "",
      "resname": "PRO",
      "hetflag": " ",
      "sasa": 1.2583529949188232,
      "atoms": [
        {
          "atom_index": 8,
          "name": "N",
          "element": "N",
          "coord": [
            1.7777999639511108,
            1.6878999471664429,
            3.289900064468384
          ]
        },
        {
          "atom_index": 9,
          "name": "CA",
          "element": "C",
          "coord": [
            1.6507999897003174,
            1.7158000469207764,
            3.2223000526428223
          ]
        },
        {
          "atom_index": 10,
          "name": "C",
          "element": "C",
          "coord": [
            1.6562999486923218,
            1.8444000482559204,
            3.136199951171875
          ]
        },
        {
          "atom_index": 11,
          "name": "O",
          "element": "O",
          "coord": [
            1.7345000505447388,
            1.9362000226974487,
            3.1631999015808105
          ]
        },
        {
          "atom_index": 12,
          "name": "CB",
          "element": "C",
          "coord": [
            1.554800033569336,
            1.7340999841690063,
            3.339400053024292
          ]
        },
        {
          "atom_index": 13,
          "name": "CG",
          "element": "C",
          "coord": [
            1.6154999732971191,
            1.6495000123977661,
            3.447499990463257
          ]
        },
        {
          "atom_index": 14,
          "name": "CD",
          "element": "C",
          "coord": [
            1.7595000267028809,
            1.6837999820709229,
            3.4361000061035156
          ]
        }
      ]
    },
    {
      "id": "B:596",
      "chain": "B",
      "resseq": 596,
      "icode": "",
      "resname": "LYS",
      "hetflag": " ",
      "sasa": 1.4584405422210693,
      "atoms": [
        {
          "atom_index": 15,
          "name": "N",
          "element": "N",
          "coord": [
            1.5786000490188599,
            1.8452999591827393,
            3.028599977493286
          ]
        },
        {
          "atom_index": 16,
          "name": "CA",
          "element": "C",
          "coord": [
            1.5681999921798706,
            1.9606000185012817,
            2.9398000240325928
          ]
        },
        {
          "atom_index": 17,
          "name": "C",
          "element": "C",
          "coord": [
            1.4306999444961548,
            2.0255000591278076,
            2.963200092315674
          ]
        },
        {
          "atom_index": 18,
          "name": "O",
          "element": "O",
          "coord": [
            1.3316999673843384,
            1.955199956893921,
            2.985100030899048
          ]
        },
        {
          "atom_index": 19,
          "name": "CB",
          "element": "C",
          "coord": [
            1.579200029373169,
            1.9184000492095947,
            2.7929000854492188
          ]
        },
        {
          "atom_index": 20,
          "name": "CG",
          "element": "C",
          "coord": [
            1.715399980545044,
            1.8701000213623047,
            2.751800060272217
          ]
        },
        {
          "atom_index": 21,
          "name": "CD",
          "element": "C",
          "coord": [
            1.7214000225067139,
            1.8585000038146973,
            2.6013998985290527
          ]
        },
        {
          "atom_index": 22,
          "name": "CE",
          "element": "C",
          "coord": [
            1.861799955368042,
            1.8209999799728394,
            2.554500102996826
          ]
        },
        {
          "atom_index": 23,
          "name": "NZ",
          "element": "N",
          "coord": [
            1.8845000267028809,
            1.8623000383377075,
            2.411099910736084
          ]
        }
      ]
    },
    {
      "id": "B:597",
      "chain": "B",
      "resseq": 597,
      "icode": "",
      "resname": "MET",
      "hetflag": " ",
      "sasa": 0.0,
      "atoms": [
        {
          "atom_index": 24,
          "name": "N",
          "element": "N",
          "coord": [
            1.4246000051498413,
            2.157900094985962,
            2.9558000564575195
          ]
        },
        {
          "atom_index": 25,
          "name": "CA",
          "element": "C",
          "coord": [
            1.2996000051498413,
            2.2307000160217285,
            2.9762001037597656
          ]
        },
        {
          "atom_index": 26,
          "name": "C",
          "element": "C",
          "coord": [
            1.2714999914169312,
            2.3178000450134277,
            2.8529999256134033
          ]
        },
        {
          "atom_index": 27,
          "name": "O",
          "element": "O",
          "coord": [
            1.3639999628067017,
            2.3589000701904297,
            2.784899950027466
          ]
        },
        {
          "atom_index": 28,
          "name": "CB",
          "element": "C",
          "coord": [
            1.3112000226974487,
            2.3190999031066895,
            3.101099967956543
          ]
        },
        {
          "atom_index": 29,
          "name": "CG",
          "element": "C",
          "coord": [
            1.3351999521255493,
            2.2446000576019287,
            3.2304999828338623
          ]
        },
        {
          "atom_index": 30,
          "name": "SD",
          "element": "S",
          "coord": [
            1.1855000257492065,
            2.164299964904785,
            3.285799980163574
          ]
        },
        {
          "atom_index": 31,
          "name": "CE",
          "element": "C",
          "coord": [
            1.2503000497817993,
            2.0360000133514404,
            3.3736000061035156
          ]
        }
      ]
    },
    {
      "id": "B:598",
      "chain": "B",
      "resseq": 598,
      "icode": "",
      "resname": "GLU",
      "hetflag": " ",
      "sasa": 0.0,
      "atoms": [
        {
          "atom_index": 32,
          "name": "N",
          "element": "N",
          "coord": [
            1.1444000005722046,
            2.3397998809814453,
            2.821199893951416
          ]
        },
        {
          "atom_index": 33,
          "name": "CA",
          "element": "C",
          "coord": [
            1.1062999963760376,
            2.4226999282836914,
            2.70740008354187
          ]
        },
        {
          "atom_index": 34,
          "name": "C",
          "element": "C",
          "coord": [
            1.0509999990463257,
            2.5555999279022217,
            2.7588000297546387
          ]
        },
        {
          "atom_index": 35,
          "name": "O",
          "element": "O",
          "coord": [
            0.9657999873161316,
            2.557300090789795,
            2.847899913787842
          ]
        },
        {
          "atom_index": 36,
          "name": "CB",
          "element": "C",
          "coord": [
            1.0023000240325928,
            2.351300001144409,
            2.6219000816345215
          ]
        },
        {
          "atom_index": 37,
          "name": "CG",
          "element": "C",
          "coord": [
            0.965499997138977,
            2.4286000728607178,
            2.498199939727783
          ]
        },
        {
          "atom_index": 38,
          "name": "CD",
          "element": "C",
          "coord": [
            0.8675000071525574,
            2.354099988937378,
            2.4089999198913574
          ]
        },
        {
          "atom_index": 39,
          "name": "OE1",
          "element": "O",
          "coord": [
            0.7954999804496765,
            2.2639000415802,
            2.4584999084472656
          ]
        },
        {
          "atom_index": 40,
          "name": "OE2",
          "element": "O",
          "coord": [
            0.862500011920929,
            2.3847999572753906,
            2.288100004196167
          ]
        }
      ]
    },
    {
      "id": "B:599",
      "chain": "B",
      "resseq": 599,
      "icode": "",
      "resname": "VAL",
      "hetflag": " ",
      "sasa": 0.0,
      "atoms": [
        {
          "atom_index": 41,
          "name": "N",
          "element": "N",
          "coord": [
            1.1038999557495117,
            2.6663999557495117,
            2.706399917602539
          ]
        },
        {
          "atom_index": 42,
          "name": "CA",
          "element": "C",
          "coord": [
            1.0598000288009644,
            2.7985000610351562,
            2.7483999729156494
          ]
        },
        {
          "atom_index": 43,
          "name": "C",
          "element": "C",
          "coord": [
            0.9196000099182129,
            2.825700044631958,
            2.6949000358581543
          ]
        },
        {
          "atom_index": 44,
          "name": "O",
          "element": "O",
          "coord": [
            0.8937000036239624,
            2.8094000816345215,
            2.5755999088287354
          ]
        },
        {
          "atom_index": 45,
          "name": "CB",
          "element": "C",
          "coord": [
            1.153499960899353,
            2.9114999771118164,
            2.6982998847961426
          ]
        },
        {
          "atom_index": 46,
          "name": "CG1",
          "element": "C",
          "coord": [
            1.1031999588012695,
            3.0483999252319336,
            2.749000072479248
          ]
        },
        {
          "atom_index": 47,
          "name": "CG2",
          "element": "C",
          "coord": [
            1.2964999675750732,
            2.8893001079559326,
            2.7428998947143555
          ]
        }
      ]
    },
    {
      "id": "B:600",
      "chain": "B",
      "resseq": 600,
      "icode": "",
      "resname": "PHE",
      "hetflag": " ",
      "sasa": 1.7423349618911743,
      "atoms": [
        {
          "atom_index": 48,
          "name": "N",
          "element": "N",
          "coord": [
            0.8294000029563904,
            2.8640999794006348,
            2.784899950027466
          ]
        },
        {
          "atom_index": 49,
          "name": "CA",
          "element": "C",
          "coord": [
            0.6917999982833862,
            2.897200107574463,
            2.7500998973846436
          ]
        },
        {
          "atom_index": 50,
          "name": "C",
          "element": "C",
          "coord": [
            0.6672999858856201,
            3.049099922180176,
            2.7599000930786133
          ]
        },
        {
          "atom_index": 51,
          "name": "O",
          "element": "O",
          "coord": [
            0.5819000005722046,
            3.10260009765625,
            2.6881000995635986
          ]
        },
        {
          "atom_index": 52,
          "name": "CB",
          "element": "C",
          "coord": [
            0.5932000279426575,
            2.821899890899658,
            2.8408000469207764
          ]
        },
        {
          "atom_index": 53,
          "name": "CG",
          "element": "C",
          "coord": [
            0.5526000261306763,
            2.687299966812134,
            2.7876999378204346
          ]
        },
        {
          "atom_index": 54,
          "name": "CD1",
          "element": "C",
          "coord": [
            0.41839998960494995,
            2.6596999168395996,
            2.759999990463257
          ]
        },
        {
          "atom_index": 55,
          "name": "CD2",
          "element": "C",
          "coord": [
            0.6478999853134155,
            2.5896999835968018,
            2.761699914932251
          ]
        },
        {
          "atom_index": 56,
          "name": "CE1",
          "element": "C",
          "coord": [
            0.38029998540878296,
            2.535900115966797,
            2.705899953842163
          ]
        },
        {
          "atom_index": 57,
          "name": "CE2",
          "element": "C",
          "coord": [
            0.6116999983787537,
            2.4663000106811523,
            2.7076001167297363
          ]
        },
        {
          "atom_index": 58,
          "name": "CZ",
          "element": "C",
          "coord": [
            0.47760000824928284,
            2.439300060272217,
            2.679500102996826
          ]
        }
      ]
    },
    {
      "id": "B:601",
      "chain": "B",
      "resseq": 601,
      "icode": "",
      "resname": "GLN",
      "hetflag": " ",
      "sasa": 3.829883575439453,
      "atoms": [
        {
          "atom_index": 59,
          "name": "N",
          "element": "N",
          "coord": [
            0.7429999709129333,
            3.1175999641418457,
            2.84660005569458
          ]
        },
        {
          "atom_index": 60,
          "name": "CA",
          "element": "C",
          "coord": [
            0.7303000092506409,
            3.2629001140594482,
            2.865799903869629
          ]
        },
        {
          "atom_index": 61,
          "name": "C",
          "element": "C",
          "coord": [
            0.868399977684021,
            3.326200008392334,
            2.8754000663757324
          ]
        },
        {
          "atom_index": 62,
          "name": "O",
          "element": "O",
          "coord": [
            0.9556000232696533,
            3.276700019836426,
            2.9463000297546387
          ]
        },
        {
          "atom_index": 63,
          "name": "CB",
          "element": "C",
          "coord": [
            0.6500999927520752,
            3.2959001064300537,
            2.9932000637054443
          ]
        },
        {
          "atom_index": 64,
          "name": "CG",
          "element": "C",
          "coord": [
            0.5080999732017517,
            3.236599922180176,
            2.9986000061035156
          ]
        },
        {
          "atom_index": 65,
          "name": "CD",
          "element": "C",
          "coord": [
            0.41620001196861267,
            3.2873001098632812,
            2.886699914932251
          ]
        },
        {
          "atom_index": 66,
          "name": "OE1",
          "element": "O",
          "coord": [
            0.4453999996185303,
            3.387399911880493,
            2.82069993019104
          ]
        },
        {
          "atom_index": 67,
          "name": "NE2",
          "element": "N",
          "coord": [
            0.3052000105381012,
            3.2172999382019043,
            2.8643999099731445
          ]
        }
      ]
    },
    {
      "id": "B:602",
      "chain": "B",
      "resseq": 602,
      "icode": "",
      "resname": "GLU",
      "hetflag": " ",
      "sasa": 2.364739418029785,
      "atoms": [
        {
          "atom_index": 68,
          "name": "N",
          "element": "N",
          "coord": [
            0.8877999782562256,
            3.435699939727783,
            2.803499937057495
          ]
        },
        {
          "atom_index": 69,
          "name": "CA",
          "element": "C",
          "coord": [
            1.0155999660491943,
            3.5069000720977783,
            2.801300048828125
          ]
        },
        {
          "atom_index": 70,
          "name": "C",
          "element": "C",
          "coord": [
            1.0641000270843506,
            3.5562000274658203,
            2.936800003051758
          ]
        },
        {
          "atom_index": 71,
          "name": "O",
          "element": "O",
          "coord": [
            0.9839000105857849,
            3.5880000591278076,
            3.0237998962402344
          ]
        },
        {
          "atom_index": 72,
          "name": "CB",
          "element": "C",
          "coord": [
            1.0082999467849731,
            3.62719988822937,
            2.705399990081787
          ]
        },
        {
          "atom_index": 73,
          "name": "CG",
          "element": "C",
          "coord": [
            0.917900025844574,
            3.740799903869629,
            2.7534000873565674
          ]
        },
        {
          "atom_index": 74,
          "name": "CD",
          "element": "C",
          "coord": [
            0.7700999975204468,
            3.7262001037597656,
            2.714200019836426
          ]
        },
        {
          "atom_index": 75,
          "name": "OE1",
          "element": "O",
          "coord": [
            0.694599986076355,
            3.822499990463257,
            2.735300064086914
          ]
        },
        {
          "atom_index": 76,
          "name": "OE2",
          "element": "O",
          "coord": [
            0.7271000146865845,
            3.621500015258789,
            2.6617000102996826
          ]
        }
      ]
    },
    {
      "id": "B:603",
      "chain": "B",
      "resseq": 603,
      "icode": "",
      "resname": "TYR",
      "hetflag": " ",
      "sasa": 0.0,
      "atoms": [
        {
          "atom_index": 77,
          "name": "N",
          "element": "N",
          "coord": [
            1.1962000131607056,
            3.562299966812134,
            2.9516000747680664
          ]
        },
        {
          "atom_index": 78,
          "name": "CA",
          "element": "C",
          "coord": [
            1.2633999586105347,
            3.6113998889923096,
            3.0717999935150146
          ]
        },
        {
          "atom_index": 79,
          "name": "C",
          "element": "C",
          "coord": [
            1.3777999877929688,
            3.7021000385284424,
            3.0232999324798584
          ]
        },
        {
          "atom_index": 80,
          "name": "O",
          "element": "O",
          "coord": [
            1.465499997138977,
            3.65910005569458,
            2.9474000930786133
          ]
        },
        {
          "atom_index": 81,
          "name": "CB",
          "element": "C",
          "coord": [
            1.3174999952316284,
            3.496500015258789,
            3.15939998626709
          ]
        },
        {
          "atom_index": 82,
          "name": "CG",
          "element": "C",
          "coord": [
            1.3904999494552612,
            3.5464999675750732,
            3.282099962234497
          ]
        },
        {
          "atom_index": 83,
          "name": "CD1",
          "element": "C",
          "coord": [
            1.3288999795913696,
            3.634999990463257,
            3.372299909591675
          ]
        },
        {
          "atom_index": 84,
          "name": "CD2",
          "element": "C",
          "coord": [
            1.5247000455856323,
            3.513400077819824,
            3.302999973297119
          ]
        },
        {
          "atom_index": 85,
          "name": "CE1",
          "element": "C",
          "coord": [
            1.3996000289916992,
            3.6895999908447266,
            3.4779000282287598
          ]
        },
        {
          "atom_index": 86,
          "name": "CE2",
          "element": "C",
          "coord": [
            1.5959999561309814,
            3.5673999786376953,
            3.4084999561309814
          ]
        },
        {
          "atom_index": 87,
          "name": "CZ",
          "element": "C",
          "coord": [
            1.5332000255584717,
            3.6552999019622803,
            3.4946999549865723
          ]
        },
        {
          "atom_index": 88,
          "name": "OH",
          "element": "O",
          "coord": [
            1.608299970626831,
            3.710400104522705,
            3.593899965286255
          ]
        }
      ]
    },
    {
      "id": "B:604",
      "chain": "B",
      "resseq": 604,
      "icode": "",
      "resname": "TYR",
      "hetflag": " ",
      "sasa": 2.192479133605957,
      "atoms": [
        {
          "atom_index": 89,
          "name": "N",
          "element": "N",
          "coord": [
            1.378100037574768,
            3.825500011444092,
            3.0727999210357666
          ]
        },
        {
          "atom_index": 90,
          "name": "CA",
          "element": "C",
          "coord": [
            1.4738999605178833,
            3.9293999671936035,
            3.0343000888824463
          ]
        },
        {
          "atom_index": 91,
          "name": "C",
          "element": "C",
          "coord": [
            1.5681999921798706,
            3.9707999229431152,
            3.14490008354187
          ]
        },
        {
          "atom_index": 92,
          "name": "O",
          "element": "O",
          "coord": [
            1.6380000114440918,
            4.071400165557861,
            3.1315999031066895
          ]
        },
        {
          "atom_index": 93,
          "name": "CB",
          "element": "C",
          "coord": [
            1.3955999612808228,
            4.05679988861084,
            2.9948999881744385
          ]
        },
        {
          "atom_index": 94,
          "name": "CG",
          "element": "C",
          "coord": [
            1.3027000427246094,
            4.039400100708008,
            2.878499984741211
          ]
        },
        {
          "atom_index": 95,
          "name": "CD1",
          "element": "C",
          "coord": [
            1.1700999736785889,
            4.081099987030029,
            2.885499954223633
          ]
        },
        {
          "atom_index": 96,
          "name": "CD2",
          "element": "C",
          "coord": [
            1.3472000360488892,
            3.9791998863220215,
            2.760699987411499
          ]
        },
        {
          "atom_index": 97,
          "name": "CE1",
          "element": "C",
          "coord": [
            1.0841000080108643,
            4.063000202178955,
            2.7774999141693115
          ]
        },
        {
          "atom_index": 98,
          "name": "CE2",
          "element": "C",
          "coord": [
            1.2628999948501587,
            3.9607999324798584,
            2.6533000469207764
          ]
        },
        {
          "atom_index": 99,
          "name": "CZ",
          "element": "C",
          "coord": [
            1.1318000555038452,
            4.002699851989746,
            2.661600112915039
          ]
        },
        {
          "atom_index": 100,
          "name": "OH",
          "element": "O",
          "coord": [
            1.0491000413894653,
            3.984600067138672,
            2.5525999069213867
          ]
        }
      ]
    },
    {
      "id": "B:605",
      "chain": "B",
      "resseq": 605,
      "icode": "",
      "resname": "GLY",
      "hetflag": " ",
      "sasa": 0.0,
      "atoms": [
        {
          "atom_index": 101,
          "name": "N",
          "element": "N",
          "coord": [
            1.56850004196167,
            3.8984999656677246,
            3.2553999423980713
          ]
        },
        {
          "atom_index": 102,
          "name": "CA",
          "element": "C",
          "coord": [
            1.6523000001907349,
            3.941200017929077,
            3.365799903869629
          ]
        },
        {
          "atom_index": 103,
          "name": "C",
          "element": "C",
          "coord": [
            1.5687999725341797,
            4.03380012512207,
            3.453000068664551
          ]
        },
        {
          "atom_index": 104,
          "name": "O",
          "element": "O",
          "coord": [
            1.621999979019165,
            4.10230016708374,
            3.539299964904785
          ]
        }
      ]
    },
    {
      "id": "B:606",
      "chain": "B",
      "resseq": 606,
      "icode": "",
      "resname": "ILE",
      "hetflag": " ",
      "sasa": 6.098172187805176,
      "atoms": [
        {
          "atom_index": 105,
          "name": "N",
          "element": "N",
          "coord": [
            1.437000036239624,
            4.036200046539307,
            3.430999994277954
          ]
        },
        {
          "atom_index": 106,
          "name": "CA",
          "element": "C",
          "coord": [
            1.3460999727249146,
            4.122300148010254,
            3.509000062942505
          ]
        },
        {
          "atom_index": 107,
          "name": "C",
          "element": "C",
          "coord": [
            1.2421000003814697,
            4.034599781036377,
            3.5782999992370605
          ]
        },
        {
          "atom_index": 108,
          "name": "O",
          "element": "O",
          "coord": [
            1.1622999906539917,
            3.9690001010894775,
            3.5107998847961426
          ]
        },
        {
          "atom_index": 109,
          "name": "CB",
          "element": "C",
          "coord": [
            1.2624000310897827,
            4.222799777984619,
            3.4196999073028564
          ]
        },
        {
          "atom_index": 110,
          "name": "CG1",
          "element": "C",
          "coord": [
            1.3516000509262085,
            4.316199779510498,
            3.336699962615967
          ]
        },
        {
          "atom_index": 111,
          "name": "CG2",
          "element": "C",
          "coord": [
            1.1675000190734863,
            4.30620002746582,
            3.509500026702881
          ]
        },
        {
          "atom_index": 112,
          "name": "CD1",
          "element": "C",
          "coord": [
            1.4270999431610107,
            4.418799877166748,
            3.4184000492095947
          ]
        }
      ]
    },
    {
      "id": "B:607",
      "chain": "B",
      "resseq": 607,
      "icode": "",
      "resname": "PRO",
      "hetflag": " ",
      "sasa": 2.032724142074585,
      "atoms": [
        {
          "atom_index": 113,
          "name": "N",
          "element": "N",
          "coord": [
            1.2472000122070312,
            4.024199962615967,
            3.712100028991699
          ]
        },
        {
          "atom_index": 114,
          "name": "CA",
          "element": "C",
          "coord": [
            1.3467999696731567,
            4.089900016784668,
            3.797499895095825
          ]
        },
        {
          "atom_index": 115,
          "name": "C",
          "element": "C",
          "coord": [
            1.4740999937057495,
            4.00570011138916,
            3.7885000705718994
          ]
        },
        {
          "atom_index": 116,
          "name": "O",
          "element": "O",
          "coord": [
            1.4717999696731567,
            3.895400047302246,
            3.7328999042510986
          ]
        },
        {
          "atom_index": 117,
          "name": "CB",
          "element": "C",
          "coord": [
            1.2836999893188477,
            4.081099987030029,
            3.9365999698638916
          ]
        },
        {
          "atom_index": 118,
          "name": "CG",
          "element": "C",
          "coord": [
            1.2065000534057617,
            3.95169997215271,
            3.92930006980896
          ]
        },
        {
          "atom_index": 119,
          "name": "CD",
          "element": "C",
          "coord": [
            1.1411000490188599,
            3.961699962615967,
            3.7934999465942383
          ]
        }
      ]
    },
    {
      "id": "B:608",
      "chain": "B",
      "resseq": 608,
      "icode": "",
      "resname": "PRO",
      "hetflag": " ",
      "sasa": 2.5167059898376465,
      "atoms": [
        {
          "atom_index": 120,
          "name": "N",
          "element": "N",
          "coord": [
            1.5877000093460083,
            4.059000015258789,
            3.835099935531616
          ]
        },
        {
          "atom_index": 121,
          "name": "CA",
          "element": "C",
          "coord": [
            1.7077000141143799,
            3.976900100708008,
            3.825700044631958
          ]
        },
        {
          "atom_index": 122,
          "name": "C",
          "element": "C",
          "coord": [
            1.6993999481201172,
            3.8650999069213867,
            3.928999900817871
          ]
        },
        {
          "atom_index": 123,
          "name": "O",
          "element": "O",
          "coord": [
            1.6171000003814697,
            3.869999885559082,
            4.020999908447266
          ]
        },
        {
          "atom_index": 124,
          "name": "CB",
          "element": "C",
          "coord": [
            1.8184000253677368,
            4.077600002288818,
            3.858099937438965
          ]
        },
        {
          "atom_index": 125,
          "name": "CG",
          "element": "C",
          "coord": [
            1.7527999877929688,
            4.169400215148926,
            3.9518001079559326
          ]
        },
        {
          "atom_index": 126,
          "name": "CD",
          "element": "C",
          "coord": [
            1.6198999881744385,
            4.192599773406982,
            3.8873000144958496
          ]
        }
      ]
    },
    {
      "id": "B:609",
      "chain": "B",
      "resseq": 609,
      "icode": "",
      "resname": "PRO",
      "hetflag": " ",
      "sasa": 0.0,
      "atoms": [
        {
          "atom_index": 127,
          "name": "N",
          "element": "N",
          "coord": [
            1.7835999727249146,
            3.7629001140594482,
            3.91510009765625
          ]
        },
        {
          "atom_index": 128,
          "name": "CA",
          "element": "C",
          "coord": [
            1.7812999486923218,
            3.6522998809814453,
            4.010499954223633
          ]
        },
        {
          "atom_index": 129,
          "name": "C",
          "element": "C",
          "coord": [
            1.8306000232696533,
            3.699700117111206,
            4.146100044250488
          ]
        },
        {
          "atom_index": 130,
          "name": "O",
          "element": "O",
          "coord": [
            1.916100025177002,
            3.788599967956543,
            4.15369987487793
          ]
        },
        {
          "atom_index": 131,
          "name": "CB",
          "element": "C",
          "coord": [
            1.8823000192642212,
            3.5529000759124756,
            3.9512999057769775
          ]
        },
        {
          "atom_index": 132,
          "name": "CG",
          "element": "C",
          "coord": [
            1.889299988746643,
            3.589200019836426,
            3.8066000938415527
          ]
        },
        {
          "atom_index": 133,
          "name": "CD",
          "element": "C",
          "coord": [
            1.8832999467849731,
            3.739300012588501,
            3.8096001148223877
          ]
        }
      ]
    },
    {
      "id": "B:610",
      "chain": "B",
      "resseq": 610,
      "icode": "",
      "resname": "PRO",
      "hetflag": " ",
      "sasa": 1.0324947834014893,
      "atoms": [
        {
          "atom_index": 134,
          "name": "N",
          "element": "N",
          "coord": [
            1.7700999975204468,
            3.6496999263763428,
            4.254899978637695
          ]
        },
        {
          "atom_index": 135,
          "name": "CA",
          "element": "C",
          "coord": [
            1.8116999864578247,
            3.6870999336242676,
            4.390100002288818
          ]
        },
        {
          "atom_index": 136,
          "name": "C",
          "element": "C",
          "coord": [
            1.962499976158142,
            3.65939998626709,
            4.409800052642822
          ]
        },
        {
          "atom_index": 137,
          "name": "O",
          "element": "O",
          "coord": [
            2.0225000381469727,
            3.575900077819824,
            4.34119987487793
          ]
        },
        {
          "atom_index": 138,
          "name": "CB",
          "element": "C",
          "coord": [
            1.726699948310852,
            3.5954999923706055,
            4.47730016708374
          ]
        },
        {
          "atom_index": 139,
          "name": "CG",
          "element": "C",
          "coord": [
            1.5978000164031982,
            3.589600086212158,
            4.402599811553955
          ]
        },
        {
          "atom_index": 140,
          "name": "CD",
          "element": "C",
          "coord": [
            1.6404000520706177,
            3.5797998905181885,
            4.2571001052856445
          ]
        }
      ]
    },
    {
      "id": "B:611",
      "chain": "B",
      "resseq": 611,
      "icode": "",
      "resname": "GLY",
      "hetflag": " ",
      "sasa": 5.612387657165527,
      "atoms": [
        {
          "atom_index": 141,
          "name": "N",
          "element": "N",
          "coord": [
            2.021699905395508,
            3.7320001125335693,
            4.503699779510498
          ]
        },
        {
          "atom_index": 142,
          "name": "CA",
          "element": "C",
          "coord": [
            2.1631999015808105,
            3.719899892807007,
            4.534599781036377
          ]
        },
        {
          "atom_index": 143,
          "name": "C",
          "element": "C",
          "coord": [
            2.2146999835968018,
            3.5813000202178955,
            4.566199779510498
          ]
        },
        {
          "atom_index": 144,
          "name": "O",
          "element": "O",
          "coord": [
            2.3336000442504883,
            3.5587000846862793,
            4.55019998550415
          ]
        }
      ]
    },
    {
      "id": "B:612",
      "chain": "B",
      "resseq": 612,
      "icode": "",
      "resname": "ALA",
      "hetflag": " ",
      "sasa": 1.8383957147598267,
      "atoms": [
        {
          "atom_index": 145,
          "name": "N",
          "element": "N",
          "coord": [
            2.129499912261963,
            3.490600109100342,
            4.613900184631348
          ]
        },
        {
          "atom_index": 146,
          "name": "CA",
          "element": "C",
          "coord": [
            2.1719000339508057,
            3.3526999950408936,
            4.643899917602539
          ]
        },
        {
          "atom_index": 147,
          "name": "C",
          "element": "C",
          "coord": [
            2.19569993019104,
            3.269399881362915,
            4.517399787902832
          ]
        },
        {
          "atom_index": 148,
          "name": "O",
          "element": "O",
          "coord": [
            2.240799903869629,
            3.1554999351501465,
            4.527400016784668
          ]
        },
        {
          "atom_index": 149,
          "name": "CB",
          "element": "C",
          "coord": [
            2.069999933242798,
            3.2822999954223633,
            4.730299949645996
          ]
        }
      ]
    },
    {
      "id": "B:613",
      "chain": "B",
      "resseq": 613,
      "icode": "",
      "resname": "PHE",
      "hetflag": " ",
      "sasa": 0.18917915225028992,
      "atoms": [
        {
          "atom_index": 150,
          "name": "N",
          "element": "N",
          "coord": [
            2.1673998832702637,
            3.325500011444092,
            4.400000095367432
          ]
        },
        {
          "atom_index": 151,
          "name": "CA",
          "element": "C",
          "coord": [
            2.1842000484466553,
            3.2507998943328857,
            4.276400089263916
          ]
        },
        {
          "atom_index": 152,
          "name": "C",
          "element": "C",
          "coord": [
            2.3013999462127686,
            3.289099931716919,
            4.186500072479248
          ]
        },
        {
          "atom_index": 153,
          "name": "O",
          "element": "O",
          "coord": [
            2.414400100708008,
            3.245300054550171,
            4.210899829864502
          ]
        },
        {
          "atom_index": 154,
          "name": "CB",
          "element": "C",
          "coord": [
            2.0518999099731445,
            3.2446000576019287,
            4.201900005340576
          ]
        },
        {
          "atom_index": 155,
          "name": "CG",
          "element": "C",
          "coord": [
            1.9421000480651855,
            3.1865999698638916,
            4.285099983215332
          ]
        },
        {
          "atom_index": 156,
          "name": "CD1",
          "element": "C",
          "coord": [
            1.8406000137329102,
            3.267699956893921,
            4.33519983291626
          ]
        },
        {
          "atom_index": 157,
          "name": "CD2",
          "element": "C",
          "coord": [
            1.9450000524520874,
            3.0510001182556152,
            4.321599960327148
          ]
        },
        {
          "atom_index": 158,
          "name": "CE1",
          "element": "C",
          "coord": [
            1.7447999715805054,
            3.2160000801086426,
            4.420199871063232
          ]
        },
        {
          "atom_index": 159,
          "name": "CE2",
          "element": "C",
          "coord": [
            1.8490999937057495,
            2.9979000091552734,
            4.406799793243408
          ]
        },
        {
          "atom_index": 160,
          "name": "CZ",
          "element": "C",
          "coord": [
            1.7490999698638916,
            3.080199956893921,
            4.456299781799316
          ]
        }
      ]
    },
    {
      "id": "B:614",
      "chain": "B",
      "resseq": 614,
      "icode": "",
      "resname": "GLY",
      "hetflag": " ",
      "sasa": 0.0,
      "atoms": [
        {
          "atom_index": 161,
          "name": "N",
          "element": "N",
          "coord": [
            2.275700092315674,
            3.3650999069213867,
            4.080900192260742
          ]
        },
        {
          "atom_index": 162,
          "name": "CA",
          "element": "C",
          "coord": [
            2.3831000328063965,
            3.404599905014038,
            3.9911000728607178
          ]
        },
        {
          "atom_index": 163,
          "name": "C",
          "element": "C",
          "coord": [
            2.330399990081787,
            3.4856998920440674,
            3.875
          ]
        },
        {
          "atom_index": 164,
          "name": "O",
          "element": "O",
          "coord": [
            2.212599992752075,
            3.520699977874756,
            3.873800039291382
          ]
        }
      ]
    },
    {
      "id": "B:615",
      "chain": "B",
      "resseq": 615,
      "icode": "",
      "resname": "PRO",
      "hetflag": " ",
      "sasa": 2.936156988143921,
      "atoms": [
        {
          "atom_index": 165,
          "name": "N",
          "element": "N",
          "coord": [
            2.4131999015808105,
            3.5088999271392822,
            3.771399974822998
          ]
        },
        {
          "atom_index": 166,
          "name": "CA",
          "element": "C",
          "coord": [
            2.375699996948242,
            3.5861001014709473,
            3.65310001373291
          ]
        },
        {
          "atom_index": 167,
          "name": "C",
          "element": "C",
          "coord": [
            2.2544000148773193,
            3.5306999683380127,
            3.582200050354004
          ]
        },
        {
          "atom_index": 168,
          "name": "O",
          "element": "O",
          "coord": [
            2.2392001152038574,
            3.4091999530792236,
            3.5680999755859375
          ]
        },
        {
          "atom_index": 169,
          "name": "CB",
          "element": "C",
          "coord": [
            2.500999927520752,
            3.5804998874664307,
            3.567199945449829
          ]
        },
        {
          "atom_index": 170,
          "name": "CG",
          "element": "C",
          "coord": [
            2.5624001026153564,
            3.449700117111206,
            3.607599973678589
          ]
        },
        {
          "atom_index": 171,
          "name": "CD",
          "element": "C",
          "coord": [
            2.549299955368042,
            3.4551000595092773,
            3.7562999725341797
          ]
        }
      ]
    },
    {
      "id": "B:616",
      "chain": "B",
      "resseq": 616,
      "icode": "",
      "resname": "PHE",
      "hetflag": " ",
      "sasa": 1.1292911767959595,
      "atoms": [
        {
          "atom_index": 172,
          "name": "N",
          "element": "N",
          "coord": [
            2.1703999042510986,
            3.6210999488830566,
            3.5327999591827393
          ]
        },
        {
          "atom_index": 173,
          "name": "CA",
          "element": "C",
          "coord": [
            2.0471999645233154,
            3.5810000896453857,
            3.46560001373291
          ]
        },
        {
          "atom_index": 174,
          "name": "C",
          "element": "C",
          "coord": [
            2.0717999935150146,
            3.522200107574463,
            3.328399896621704
          ]
        },
        {
          "atom_index": 175,
          "name": "O",
          "element": "O",
          "coord": [
            2.172600030899048,
            3.5518999099731445,
            3.2639999389648438
          ]
        },
        {
          "atom_index": 176,
          "name": "CB",
          "element": "C",
          "coord": [
            1.9491000175476074,
            3.700000047683716,
            3.454699993133545
          ]
        },
        {
          "atom_index": 177,
          "name": "CG",
          "element": "C",
          "coord": [
            1.9630999565124512,
            3.7795000076293945,
            3.327199935913086
          ]
        },
        {
          "atom_index": 178,
          "name": "CD1",
          "element": "C",
          "coord": [
            2.0536000728607178,
            3.8833000659942627,
            3.3178999423980713
          ]
        },
        {
          "atom_index": 179,
          "name": "CD2",
          "element": "C",
          "coord": [
            1.8863999843597412,
            3.7483999729156494,
            3.2160000801086426
          ]
        },
        {
          "atom_index": 180,
          "name": "CE1",
          "element": "C",
          "coord": [
            2.066999912261963,
            3.9542999267578125,
            3.2002999782562256
          ]
        },
        {
          "atom_index": 181,
          "name": "CE2",
          "element": "C",
          "coord": [
            1.899999976158142,
            3.819499969482422,
            3.097899913787842
          ]
        },
        {
          "atom_index": 182,
          "name": "CZ",
          "element": "C",
          "coord": [
            1.98989999294281,
            3.922100067138672,
            3.0903000831604004
          ]
        }
      ]
    },
    {
      "id": "B:617",
      "chain": "B",
      "resseq": 617,
      "icode": "",
      "resname": "LEU",
      "hetflag": " ",
      "sasa": 0.0,
      "atoms": [
        {
          "atom_index": 183,
          "name": "N",
          "element": "N",
          "coord": [
            1.9774999618530273,
            3.4402999877929688,
            3.2843000888824463
          ]
        },
        {
          "atom_index": 184,
          "name": "CA",
          "element": "C",
          "coord": [
            1.9819999933242798,
            3.3787999153137207,
            3.1535000801086426
          ]
        },
        {
          "atom_index": 185,
          "name": "C",
          "element": "C",
          "coord": [
            1.8593000173568726,
            3.426300048828125,
            3.0766000747680664
          ]
        },
        {
          "atom_index": 186,
          "name": "O",
          "element": "O",
          "coord": [
            1.7479000091552734,
            3.410099983215332,
            3.125
          ]
        },
        {
          "atom_index": 187,
          "name": "CB",
          "element": "C",
          "coord": [
            1.9781999588012695,
            3.226900100708008,
            3.166100025177002
          ]
        },
        {
          "atom_index": 188,
          "name": "CG",
          "element": "C",
          "coord": [
            1.9764000177383423,
            3.143699884414673,
            3.037899971008301
          ]
        },
        {
          "atom_index": 189,
          "name": "CD1",
          "element": "C",
          "coord": [
            2.099400043487549,
            3.1714999675750732,
            2.9532999992370605
          ]
        },
        {
          "atom_index": 190,
          "name": "CD2",
          "element": "C",
          "coord": [
            1.9701999425888062,
            2.9986000061035156,
            3.0734000205993652
          ]
        }
      ]
    },
    {
      "id": "B:618",
      "chain": "B",
      "resseq": 618,
      "icode": "",
      "resname": "ARG",
      "hetflag": " ",
      "sasa": 4.304654598236084,
      "atoms": [
        {
          "atom_index": 191,
          "name": "N",
          "element": "N",
          "coord": [
            1.878499984741211,
            3.4907000064849854,
            2.9614999294281006
          ]
        },
        {
          "atom_index": 192,
          "name": "CA",
          "element": "C",
          "coord": [
            1.7640999555587769,
            3.53439998626709,
            2.8819000720977783
          ]
        },
        {
          "atom_index": 193,
          "name": "C",
          "element": "C",
          "coord": [
            1.6994999647140503,
            3.413599967956543,
            2.8145999908447266
          ]
        },
        {
          "atom_index": 194,
          "name": "O",
          "element": "O",
          "coord": [
            1.767899990081787,
            3.3252999782562256,
            2.7616000175476074
          ]
        },
        {
          "atom_index": 195,
          "name": "CB",
          "element": "C",
          "coord": [
            1.8005000352859497,
            3.6403000354766846,
            2.7772998809814453
          ]
        },
        {
          "atom_index": 196,
          "name": "CG",
          "element": "C",
          "coord": [
            1.677899956703186,
            3.6840999126434326,
            2.6988000869750977
          ]
        },
        {
          "atom_index": 197,
          "name": "CD",
          "element": "C",
          "coord": [
            1.7037999629974365,
            3.799999952316284,
            2.603100061416626
          ]
        },
        {
          "atom_index": 198,
          "name": "NE",
          "element": "N",
          "coord": [
            1.5851000547409058,
            3.829400062561035,
            2.5223000049591064
          ]
        },
        {
          "atom_index": 199,
          "name": "CZ",
          "element": "C",
          "coord": [
            1.5547000169754028,
            3.9498000144958496,
            2.472899913787842
          ]
        },
        {
          "atom_index": 200,
          "name": "NH1",
          "element": "N",
          "coord": [
            1.6337000131607056,
            4.0553998947143555,
            2.4967000484466553
          ]
        },
        {
          "atom_index": 201,
          "name": "NH2",
          "element": "N",
          "coord": [
            1.4464000463485718,
            3.964099884033203,
            2.396199941635132
          ]
        }
      ]
    },
    {
      "id": "B:619",
      "chain": "B",
      "resseq": 619,
      "icode": "",
      "resname": "LEU",
      "hetflag": " ",
      "sasa": 0.0,
      "atoms": [
        {
          "atom_index": 202,
          "name": "N",
          "element": "N",
          "coord": [
            1.5671000480651855,
            3.4114999771118164,
            2.815999984741211
          ]
        },
        {
          "atom_index": 203,
          "name": "CA",
          "element": "C",
          "coord": [
            1.4905999898910522,
            3.3015999794006348,
            2.759999990463257
          ]
        },
        {
          "atom_index": 204,
          "name": "C",
          "element": "C",
          "coord": [
            1.381100058555603,
            3.3547000885009766,
            2.6684000492095947
          ]
        },
        {
          "atom_index": 205,
          "name": "O",
          "element": "O",
          "coord": [
            1.3092999458312988,
            3.447200059890747,
            2.704900026321411
          ]
        },
        {
          "atom_index": 206,
          "name": "CB",
          "element": "C",
          "coord": [
            1.4190000295639038,
            3.2256999015808105,
            2.8740999698638916
          ]
        },
        {
          "atom_index": 207,
          "name": "CG",
          "element": "C",
          "coord": [
            1.4867000579833984,
            3.1851999759674072,
            3.0058999061584473
          ]
        },
        {
          "atom_index": 208,
          "name": "CD1",
          "element": "C",
          "coord": [
            1.382599949836731,
            3.126499891281128,
            3.098099946975708
          ]
        },
        {
          "atom_index": 209,
          "name": "CD2",
          "element": "C",
          "coord": [
            1.5980000495910645,
            3.084700107574463,
            2.982300043106079
          ]
        }
      ]
    },
    {
      "id": "B:620",
      "chain": "B",
      "resseq": 620,
      "icode": "",
      "resname": "ASN",
      "hetflag": " ",
      "sasa": 0.6013855934143066,
      "atoms": [
        {
          "atom_index": 210,
          "name": "N",
          "element": "N",
          "coord": [
            1.3604999780654907,
            3.289099931716919,
            2.5553998947143555
          ]
        },
        {
          "atom_index": 211,
          "name": "CA",
          "element": "C",
          "coord": [
            1.2529000043869019,
            3.3269999027252197,
            2.464099884033203
          ]
        },
        {
          "atom_index": 212,
          "name": "C",
          "element": "C",
          "coord": [
            1.169600009918213,
            3.2023000717163086,
            2.441800117492676
          ]
        },
        {
          "atom_index": 213,
          "name": "O",
          "element": "O",
          "coord": [
            1.2218999862670898,
            3.0903000831604004,
            2.444999933242798
          ]
        },
        {
          "atom_index": 214,
          "name": "CB",
          "element": "C",
          "coord": [
            1.30649995803833,
            3.3803999423980713,
            2.3315000534057617
          ]
        },
        {
          "atom_index": 215,
          "name": "CG",
          "element": "C",
          "coord": [
            1.3529000282287598,
            3.523699998855591,
            2.3422999382019043
          ]
        },
        {
          "atom_index": 216,
          "name": "OD1",
          "element": "O",
          "coord": [
            1.4703999757766724,
            3.5497000217437744,
            2.3671998977661133
          ]
        },
        {
          "atom_index": 217,
          "name": "ND2",
          "element": "N",
          "coord": [
            1.260200023651123,
            3.6182000637054443,
            2.3250999450683594
          ]
        }
      ]
    },
    {
      "id": "B:621",
      "chain": "B",
      "resseq": 621,
      "icode": "",
      "resname": "PRO",
      "hetflag": " ",
      "sasa": 2.1646273136138916,
      "atoms": [
        {
          "atom_index": 218,
          "name": "N",
          "element": "N",
          "coord": [
            1.0369000434875488,
            3.2183001041412354,
            2.429800033569336
          ]
        },
        {
          "atom_index": 219,
          "name": "CA",
          "element": "C",
          "coord": [
            0.9498000144958496,
            3.1031999588012695,
            2.4082999229431152
          ]
        },
        {
          "atom_index": 220,
          "name": "C",
          "element": "C",
          "coord": [
            1.002500057220459,
            3.013200044631958,
            2.2964999675750732
          ]
        },
        {
          "atom_index": 221,
          "name": "O",
          "element": "O",
          "coord": [
            1.0432000160217285,
            3.0617001056671143,
            2.189199924468994
          ]
        },
        {
          "atom_index": 222,
          "name": "CB",
          "element": "C",
          "coord": [
            0.8179000020027161,
            3.1691999435424805,
            2.370500087738037
          ]
        },
        {
          "atom_index": 223,
          "name": "CG",
          "element": "C",
          "coord": [
            0.8183000087738037,
            3.2929999828338623,
            2.4532999992370605
          ]
        },
        {
          "atom_index": 224,
          "name": "CD",
          "element": "C",
          "coord": [
            0.9592000246047974,
            3.343100070953369,
            2.4340999126434326
          ]
        }
      ]
    },
    {
      "id": "B:622",
      "chain": "B",
      "resseq": 622,
      "icode": "",
      "resname": "GLY",
      "hetflag": " ",
      "sasa": 0.0,
      "atoms": [
        {
          "atom_index": 225,
          "name": "N",
          "element": "N",
          "coord": [
            1.003100037574768,
            2.882499933242798,
            2.322000026702881
          ]
        },
        {
          "atom_index": 226,
          "name": "CA",
          "element": "C",
          "coord": [
            1.0506000518798828,
            2.788599967956543,
            2.2219998836517334
          ]
        },
        {
          "atom_index": 227,
          "name": "C",
          "element": "C",
          "coord": [
            1.1919000148773193,
            2.7399001121520996,
            2.247299909591675
          ]
        },
        {
          "atom_index": 228,
          "name": "O",
          "element": "O",
          "coord": [
            1.2276999950408936,
            2.6298999786376953,
            2.205399990081787
          ]
        }
      ]
    },
    {
      "id": "B:623",
      "chain": "B",
      "resseq": 623,
      "icode": "",
      "resname": "ASP",
      "hetflag": " ",
      "sasa": 0.0,
      "atoms": [
        {
          "atom_index": 229,
          "name": "N",
          "element": "N",
          "coord": [
            1.270900011062622,
            2.819200038909912,
            2.31850004196167
          ]
        },
        {
          "atom_index": 230,
          "name": "CA",
          "element": "C",
          "coord": [
            1.4086999893188477,
            2.782399892807007,
            2.348099946975708
          ]
        },
        {
          "atom_index": 231,
          "name": "C",
          "element": "C",
          "coord": [
            1.4107999801635742,
            2.6568000316619873,
            2.4333999156951904
          ]
        },
        {
          "atom_index": 232,
          "name": "O",
          "element": "O",
          "coord": [
            1.3214999437332153,
            2.6368000507354736,
            2.5165998935699463
          ]
        },
        {
          "atom_index": 233,
          "name": "CB",
          "element": "C",
          "coord": [
            1.4825999736785889,
            2.8954999446868896,
            2.422800064086914
          ]
        },
        {
          "atom_index": 234,
          "name": "CG",
          "element": "C",
          "coord": [
            1.5033999681472778,
            3.021699905395508,
            2.3376998901367188
          ]
        },
        {
          "atom_index": 235,
          "name": "OD1",
          "element": "O",
          "coord": [
            1.5506000518798828,
            3.1242001056671143,
            2.391700029373169
          ]
        },
        {
          "atom_index": 236,
          "name": "OD2",
          "element": "O",
          "coord": [
            1.4744999408721924,
            3.018899917602539,
            2.2167999744415283
          ]
        }
      ]
    },
    {
      "id": "B:624",
      "chain": "B",
      "resseq": 624,
      "icode": "",
      "resname": "ILE",
      "hetflag": " ",
      "sasa": 0.0,
      "atoms": [
        {
          "atom_index": 237,
          "name": "N",
          "element": "N",
          "coord": [
            1.5104000568389893,
            2.571000099182129,
            2.4102001190185547
          ]
        },
        {
          "atom_index": 238,
          "name": "CA",
          "element": "C",
          "coord": [
            1.5271999835968018,
            2.4477999210357666,
            2.486999988555908
          ]
        },
        {
          "atom_index": 239,
          "name": "C",
          "element": "C",
          "coord": [
            1.6440000534057617,
            2.4672000408172607,
            2.5827999114990234
          ]
        },
        {
          "atom_index": 240,
          "name": "O",
          "element": "O",
          "coord": [
            1.7580000162124634,
            2.491499900817871,
            2.5413999557495117
          ]
        },
        {
          "atom_index": 241,
          "name": "CB",
          "element": "C",
          "coord": [
            1.5572999715805054,
            2.3248000144958496,
            2.3980000019073486
          ]
        },
        {
          "atom_index": 242,
          "name": "CG1",
          "element": "C",
          "coord": [
            1.4479999542236328,
            2.3073999881744385,
            2.291100025177002
          ]
        },
        {
          "atom_index": 243,
          "name": "CG2",
          "element": "C",
          "coord": [
            1.572700023651123,
            2.199700117111206,
            2.485100030899048
          ]
        },
        {
          "atom_index": 244,
          "name": "CD1",
          "element": "C",
          "coord": [
            1.3040000200271606,
            2.308799982070923,
            2.345099925994873
          ]
        }
      ]
    },
    {
      "id": "B:625",
      "chain": "B",
      "resseq": 625,
      "icode": "",
      "resname": "VAL",
      "hetflag": " ",
      "sasa": 0.0,
      "atoms": [
        {
          "atom_index": 245,
          "name": "N",
          "element": "N",
          "coord": [
            1.6134999990463257,
            2.45989990234375,
            2.711400032043457
          ]
        },
        {
          "atom_index": 246,
          "name": "CA",
          "element": "C",
          "coord": [
            1.7115999460220337,
            2.4774999618530273,
            2.8148000240325928
          ]
        },
        {
          "atom_index": 247,
          "name": "C",
          "element": "C",
          "coord": [
            1.7569999694824219,
            2.344099998474121,
            2.872299909591675
          ]
        },
        {
          "atom_index": 248,
          "name": "O",
          "element": "O",
          "coord": [
            1.6757999658584595,
            2.2578999996185303,
            2.9052000045776367
          ]
        },
        {
          "atom_index": 249,
          "name": "CB",
          "element": "C",
          "coord": [
            1.6523000001907349,
            2.561800003051758,
            2.9296998977661133
          ]
        },
        {
          "atom_index": 250,
          "name": "CG1",
          "element": "C",
          "coord": [
            1.7544000148773193,
            2.580399990081787,
            3.0406999588012695
          ]
        },
        {
          "atom_index": 251,
          "name": "CG2",
          "element": "C",
          "coord": [
            1.6022000312805176,
            2.6947999000549316,
            2.876499891281128
          ]
        }
      ]
    },
    {
      "id": "B:626",
      "chain": "B",
      "resseq": 626,
      "icode": "",
      "resname": "GLU",
      "hetflag": " ",
      "sasa": 1.008955478668213,
      "atoms": [
        {
          "atom_index": 252,
          "name": "N",
          "element": "N",
          "coord": [
            1.8878999948501587,
            2.3248000144958496,
            2.877700090408325
          ]
        },
        {
          "atom_index": 253,
          "name": "CA",
          "element": "C",
          "coord": [
            1.944000005722046,
            2.204900026321411,
            2.938499927520752
          ]
        },
        {
          "atom_index": 254,
          "name": "C",
          "element": "C",
          "coord": [
            1.975600004196167,
            2.2502999305725098,
            3.0810999870300293
          ]
        },
        {
          "atom_index": 255,
          "name": "O",
          "element": "O",
          "coord": [
            2.0510001182556152,
            2.345099925994873,
            3.1012001037597656
          ]
        },
        {
          "atom_index": 256,
          "name": "CB",
          "element": "C",
          "coord": [
            2.0713999271392822,
            2.1624999046325684,
            2.865499973297119
          ]
        },
        {
          "atom_index": 257,
          "name": "CG",
          "element": "C",
          "coord": [
            2.046299934387207,
            2.1173999309539795,
            2.7214999198913574
          ]
        },
        {
          "atom_index": 258,
          "name": "CD",
          "element": "C",
          "coord": [
            2.1745998859405518,
            2.093899965286255,
            2.642400026321411
          ]
        },
        {
          "atom_index": 259,
          "name": "OE1",
          "element": "O",
          "coord": [
            2.171999931335449,
            2.010499954223633,
            2.5494000911712646
          ]
        },
        {
          "atom_index": 260,
          "name": "OE2",
          "element": "O",
          "coord": [
            2.276900053024292,
            2.1589999198913574,
            2.671600103378296
          ]
        }
      ]
    },
    {
      "id": "B:627",
      "chain": "B",
      "resseq": 627,
      "icode": "",
      "resname": "LEU",
      "hetflag": " ",
      "sasa": 0.0,
      "atoms": [
        {
          "atom_index": 261,
          "name": "N",
          "element": "N",
          "coord": [
            1.9118000268936157,
            2.1898000240325928,
            3.1798999309539795
          ]
        },
        {
          "atom_index": 262,
          "name": "CA",
          "element": "C",
          "coord": [
            1.937000036239624,
            2.228800058364868,
            3.317500114440918
          ]
        },
        {
          "atom_index": 263,
          "name": "C",
          "element": "C",
          "coord": [
            2.0797998905181885,
            2.198499917984009,
            3.359800100326538
          ]
        },
        {
          "atom_index": 264,
          "name": "O",
          "element": "O",
          "coord": [
            2.1361000537872314,
            2.09689998626709,
            3.318700075149536
          ]
        },
        {
          "atom_index": 265,
          "name": "CB",
          "element": "C",
          "coord": [
            1.8388999700546265,
            2.160599946975708,
            3.412100076675415
          ]
        },
        {
          "atom_index": 266,
          "name": "CG",
          "element": "C",
          "coord": [
            1.6928000450134277,
            2.2023000717163086,
            3.3958001136779785
          ]
        },
        {
          "atom_index": 267,
          "name": "CD1",
          "element": "C",
          "coord": [
            1.6139999628067017,
            2.1512999534606934,
            3.517400026321411
          ]
        },
        {
          "atom_index": 268,
          "name": "CD2",
          "element": "C",
          "coord": [
            1.6821999549865723,
            2.3540000915527344,
            3.385499954223633
          ]
        }
      ]
    },
    {
      "id": "B:628",
      "chain": "B",
      "resseq": 628,
      "icode": "",
      "resname": "THR",
      "hetflag": " ",
      "sasa": 0.3468284606933594,
      "atoms": [
        {
          "atom_index": 269,
          "name": "N",
          "element": "N",
          "coord": [
            2.1414999961853027,
            2.2918999195098877,
            3.431999921798706
          ]
        },
        {
          "atom_index": 270,
          "name": "CA",
          "element": "C",
          "coord": [
            2.2769999504089355,
            2.2720999717712402,
            3.4809999465942383
          ]
        },
        {
          "atom_index": 271,
          "name": "C",
          "element": "C",
          "coord": [
            2.2706000804901123,
            2.262700080871582,
            3.6324000358581543
          ]
        },
        {
          "atom_index": 272,
          "name": "O",
          "element": "O",
          "coord": [
            2.352099895477295,
            2.1953999996185303,
            3.6933999061584473
          ]
        },
        {
          "atom_index": 273,
          "name": "CB",
          "element": "C",
          "coord": [
            2.3759000301361084,
            2.381500005722046,
            3.433000087738037
          ]
        },
        {
          "atom_index": 274,
          "name": "OG1",
          "element": "O",
          "coord": [
            2.3264000415802,
            2.5102999210357666,
            3.467900037765503
          ]
        },
        {
          "atom_index": 275,
          "name": "CG2",
          "element": "C",
          "coord": [
            2.3940999507904053,
            2.375699996948242,
            3.282599925994873
          ]
        }
      ]
    },
    {
      "id": "B:629",
      "chain": "B",
      "resseq": 629,
      "icode": "",
      "resname": "LYS",
      "hetflag": " ",
      "sasa": 3.42024302482605,
      "atoms": [
        {
          "atom_index": 276,
          "name": "N",
          "element": "N",
          "coord": [
            2.1714000701904297,
            2.328000068664551,
            3.6923999786376953
          ]
        },
        {
          "atom_index": 277,
          "name": "CA",
          "element": "C",
          "coord": [
            2.151700019836426,
            2.3210999965667725,
            3.836400032043457
          ]
        },
        {
          "atom_index": 278,
          "name": "C",
          "element": "C",
          "coord": [
            2.0100998878479004,
            2.3582000732421875,
            3.880500078201294
          ]
        },
        {
          "atom_index": 279,
          "name": "O",
          "element": "O",
          "coord": [
            1.962399959564209,
            2.4697000980377197,
            3.854099988937378
          ]
        },
        {
          "atom_index": 280,
          "name": "CB",
          "element": "C",
          "coord": [
            2.2523000240325928,
            2.4058001041412354,
            3.912600040435791
          ]
        },
        {
          "atom_index": 281,
          "name": "CG",
          "element": "C",
          "coord": [
            2.2365000247955322,
            2.3842999935150146,
            4.062699794769287
          ]
        },
        {
          "atom_index": 282,
          "name": "CD",
          "element": "C",
          "coord": [
            2.33870005607605,
            2.457900047302246,
            4.144999980926514
          ]
        },
        {
          "atom_index": 283,
          "name": "CE",
          "element": "C",
          "coord": [
            2.3289999961853027,
            2.4137001037597656,
            4.28980016708374
          ]
        },
        {
          "atom_index": 284,
          "name": "NZ",
          "element": "N",
          "coord": [
            2.4274001121520996,
            2.4879000186920166,
            4.372200012207031
          ]
        }
      ]
    },
    {
      "id": "B:630",
      "chain": "B",
      "resseq": 630,
      "icode": "",
      "resname": "ALA",
      "hetflag": " ",
      "sasa": 0.0630597174167633,
      "atoms": [
        {
          "atom_index": 285,
          "name": "N",
          "element": "N",
          "coord": [
            1.9443999528884888,
            2.2634999752044678,
            3.948199987411499
          ]
        },
        {
          "atom_index": 286,
          "name": "CA",
          "element": "C",
          "coord": [
            1.8078999519348145,
            2.281399965286255,
            3.9976000785827637
          ]
        },
        {
          "atom_index": 287,
          "name": "C",
          "element": "C",
          "coord": [
            1.7834999561309814,
            2.2095000743865967,
            4.127399921417236
          ]
        },
        {
          "atom_index": 288,
          "name": "O",
          "element": "O",
          "coord": [
            1.8270000219345093,
            2.095099925994873,
            4.147500038146973
          ]
        },
        {
          "atom_index": 289,
          "name": "CB",
          "element": "C",
          "coord": [
            1.7072999477386475,
            2.232100009918213,
            3.895699977874756
          ]
        }
      ]
    },
    {
      "id": "B:631",
      "chain": "B",
      "resseq": 631,
      "icode": "",
      "resname": "GLU",
      "hetflag": " ",
      "sasa": 1.8925271034240723,
      "atoms": [
        {
          "atom_index": 290,
          "name": "N",
          "element": "N",
          "coord": [
            1.710800051689148,
            2.2767999172210693,
            4.2154998779296875
          ]
        },
        {
          "atom_index": 291,
          "name": "CA",
          "element": "C",
          "coord": [
            1.6730999946594238,
            2.221100091934204,
            4.3445000648498535
          ]
        },
        {
          "atom_index": 292,
          "name": "C",
          "element": "C",
          "coord": [
            1.524899959564209,
            2.2500998973846436,
            4.362100124359131
          ]
        },
        {
          "atom_index": 293,
          "name": "O",
          "element": "O",
          "coord": [
            1.4805999994277954,
            2.3645999431610107,
            4.348499774932861
          ]
        },
        {
          "atom_index": 294,
          "name": "CB",
          "element": "C",
          "coord": [
            1.751099944114685,
            2.283799886703491,
            4.458700180053711
          ]
        },
        {
          "atom_index": 295,
          "name": "CG",
          "element": "C",
          "coord": [
            1.8950999975204468,
            2.2500998973846436,
            4.460700035095215
          ]
        },
        {
          "atom_index": 296,
          "name": "CD",
          "element": "C",
          "coord": [
            1.969499945640564,
            2.3282999992370605,
            4.567299842834473
          ]
        },
        {
          "atom_index": 297,
          "name": "OE1",
          "element": "O",
          "coord": [
            1.9541000127792358,
            2.296299934387207,
            4.68779993057251
          ]
        },
        {
          "atom_index": 298,
          "name": "OE2",
          "element": "O",
          "coord": [
            2.0422000885009766,
            2.4235000610351562,
            4.531199932098389
          ]
        }
      ]
    },
    {
      "id": "B:632",
      "chain": "B",
      "resseq": 632,
      "icode": "",
      "resname": "ALA",
      "hetflag": " ",
      "sasa": 4.600719928741455,
      "atoms": [
        {
          "atom_index": 299,
          "name": "N",
          "element": "N",
          "coord": [
            1.4493000507354736,
            2.1438000202178955,
            4.386300086975098
          ]
        },
        {
          "atom_index": 300,
          "name": "CA",
          "element": "C",
          "coord": [
            1.3050999641418457,
            2.1500000953674316,
            4.406700134277344
          ]
        },
        {
          "atom_index": 301,
          "name": "C",
          "element": "C",
          "coord": [
            1.2651000022888184,
            2.260699987411499,
            4.503799915313721
          ]
        },
        {
          "atom_index": 302,
          "name": "O",
          "element": "O",
          "coord": [
            1.1579999923706055,
            2.3203999996185303,
            4.48960018157959
          ]
        },
        {
          "atom_index": 303,
          "name": "CB",
          "element": "C",
          "coord": [
            1.2532999515533447,
            2.014899969100952,
            4.458099842071533
          ]
        }
      ]
    },
    {
      "id": "B:633",
      "chain": "B",
      "resseq": 633,
      "icode": "",
      "resname": "GLU",
      "hetflag": " ",
      "sasa": 7.602475166320801,
      "atoms": [
        {
          "atom_index": 304,
          "name": "N",
          "element": "N",
          "coord": [
            1.350100040435791,
            2.2885000705718994,
            4.6020002365112305
          ]
        },
        {
          "atom_index": 305,
          "name": "CA",
          "element": "C",
          "coord": [
            1.3180999755859375,
            2.3907999992370605,
            4.701600074768066
          ]
        },
        {
          "atom_index": 306,
          "name": "C",
          "element": "C",
          "coord": [
            1.329800009727478,
            2.537400007247925,
            4.656700134277344
          ]
        },
        {
          "atom_index": 307,
          "name": "O",
          "element": "O",
          "coord": [
            1.2851999998092651,
            2.6273000240325928,
            4.727099895477295
          ]
        },
        {
          "atom_index": 308,
          "name": "CB",
          "element": "C",
          "coord": [
            1.3967000246047974,
            2.366300106048584,
            4.8317999839782715
          ]
        },
        {
          "atom_index": 309,
          "name": "CG",
          "element": "C",
          "coord": [
            1.538599967956543,
            2.4226999282836914,
            4.839399814605713
          ]
        },
        {
          "atom_index": 310,
          "name": "CD",
          "element": "C",
          "coord": [
            1.5565999746322632,
            2.5230000019073486,
            4.955599784851074
          ]
        },
        {
          "atom_index": 311,
          "name": "OE1",
          "element": "O",
          "coord": [
            1.6591999530792236,
            2.5157999992370605,
            5.0278000831604
          ]
        },
        {
          "atom_index": 312,
          "name": "OE2",
          "element": "O",
          "coord": [
            1.4696999788284302,
            2.6122000217437744,
            4.972099781036377
          ]
        }
      ]
    },
    {
      "id": "B:634",
      "chain": "B",
      "resseq": 634,
      "icode": "",
      "resname": "HIS",
      "hetflag": " ",
      "sasa": 0.0,
      "atoms": [
        {
          "atom_index": 313,
          "name": "N",
          "element": "N",
          "coord": [
            1.385599970817566,
            2.56030011177063,
            4.538700103759766
          ]
        },
        {
          "atom_index": 314,
          "name": "CA",
          "element": "C",
          "coord": [
            1.4040000438690186,
            2.6953001022338867,
            4.489999771118164
          ]
        },
        {
          "atom_index": 315,
          "name": "C",
          "element": "C",
          "coord": [
            1.313599944114685,
            2.726900100708008,
            4.372799873352051
          ]
        },
        {
          "atom_index": 316,
          "name": "O",
          "element": "O",
          "coord": [
            1.2691999673843384,
            2.638000011444092,
            4.301499843597412
          ]
        },
        {
          "atom_index": 317,
          "name": "CB",
          "element": "C",
          "coord": [
            1.5497000217437744,
            2.719099998474121,
            4.450300216674805
          ]
        },
        {
          "atom_index": 318,
          "name": "CG",
          "element": "C",
          "coord": [
            1.6468000411987305,
            2.697700023651123,
            4.561699867248535
          ]
        },
        {
          "atom_index": 319,
          "name": "ND1",
          "element": "N",
          "coord": [
            1.6193000078201294,
            2.731600046157837,
            4.692500114440918
          ]
        },
        {
          "atom_index": 320,
          "name": "CD2",
          "element": "C",
          "coord": [
            1.7702000141143799,
            2.641900062561035,
            4.5625
          ]
        },
        {
          "atom_index": 321,
          "name": "CE1",
          "element": "C",
          "coord": [
            1.7210999727249146,
            2.6967999935150146,
            4.769199848175049
          ]
        },
        {
          "atom_index": 322,
          "name": "NE2",
          "element": "N",
          "coord": [
            1.8140000104904175,
            2.641700029373169,
            4.692699909210205
          ]
        }
      ]
    },
    {
      "id": "B:635",
      "chain": "B",
      "resseq": 635,
      "icode": "",
      "resname": "ASN",
      "hetflag": " ",
      "sasa": 2.304363965988159,
      "atoms": [
        {
          "atom_index": 323,
          "name": "N",
          "element": "N",
          "coord": [
            1.3036999702453613,
            2.856100082397461,
            4.344799995422363
          ]
        },
        {
          "atom_index": 324,
          "name": "CA",
          "element": "C",
          "coord": [
            1.2204999923706055,
            2.9117000102996826,
            4.239099979400635
          ]
        },
        {
          "atom_index": 325,
          "name": "C",
          "element": "C",
          "coord": [
            1.302299976348877,
            2.9535000324249268,
            4.119900226593018
          ]
        },
        {
          "atom_index": 326,
          "name": "O",
          "element": "O",
          "coord": [
            1.2496000528335571,
            3.0083000659942627,
            4.02400016784668
          ]
        },
        {
          "atom_index": 327,
          "name": "CB",
          "element": "C",
          "coord": [
            1.1589000225067139,
            3.0397000312805176,
            4.292699813842773
          ]
        },
        {
          "atom_index": 328,
          "name": "CG",
          "element": "C",
          "coord": [
            1.01419997215271,
            3.0297000408172607,
            4.309100151062012
          ]
        },
        {
          "atom_index": 329,
          "name": "OD1",
          "element": "O",
          "coord": [
            0.9638000130653381,
            2.943700075149536,
            4.382599830627441
          ]
        },
        {
          "atom_index": 330,
          "name": "ND2",
          "element": "N",
          "coord": [
            0.9427000284194946,
            3.1191999912261963,
            4.242199897766113
          ]
        }
      ]
    },
    {
      "id": "B:636",
      "chain": "B",
      "resseq": 636,
      "icode": "",
      "resname": "TRP",
      "hetflag": " ",
      "sasa": 0.0,
      "atoms": [
        {
          "atom_index": 331,
          "name": "N",
          "element": "N",
          "coord": [
            1.4328999519348145,
            2.9453999996185303,
            4.136499881744385
          ]
        },
        {
          "atom_index": 332,
          "name": "CA",
          "element": "C",
          "coord": [
            1.5266000032424927,
            2.985599994659424,
            4.03410005569458
          ]
        },
        {
          "atom_index": 333,
          "name": "C",
          "element": "C",
          "coord": [
            1.6146999597549438,
            2.868499994277954,
            4.008800029754639
          ]
        },
        {
          "atom_index": 334,
          "name": "O",
          "element": "O",
          "coord": [
            1.6581000089645386,
            2.805000066757202,
            4.1041998863220215
          ]
        },
        {
          "atom_index": 335,
          "name": "CB",
          "element": "C",
          "coord": [
            1.6109000444412231,
            3.1026999950408936,
            4.083499908447266
          ]
        },
        {
          "atom_index": 336,
          "name": "CG",
          "element": "C",
          "coord": [
            1.5298999547958374,
            3.227799892425537,
            4.098599910736084
          ]
        },
        {
          "atom_index": 337,
          "name": "CD1",
          "element": "C",
          "coord": [
            1.4457000494003296,
            3.2585999965667725,
            4.200500011444092
          ]
        },
        {
          "atom_index": 338,
          "name": "CD2",
          "element": "C",
          "coord": [
            1.5214999914169312,
            3.3359999656677246,
            4.005300045013428
          ]
        },
        {
          "atom_index": 339,
          "name": "NE1",
          "element": "N",
          "coord": [
            1.3844000101089478,
            3.379199981689453,
            4.176799774169922
          ]
        },
        {
          "atom_index": 340,
          "name": "CE2",
          "element": "C",
          "coord": [
            1.4296000003814697,
            3.4291999340057373,
            4.057700157165527
          ]
        },
        {
          "atom_index": 341,
          "name": "CE3",
          "element": "C",
          "coord": [
            1.583799958229065,
            3.364000082015991,
            3.881999969482422
          ]
        },
        {
          "atom_index": 342,
          "name": "CZ2",
          "element": "C",
          "coord": [
            1.3983999490737915,
            3.549099922180176,
            3.992000102996826
          ]
        },
        {
          "atom_index": 343,
          "name": "CZ3",
          "element": "C",
          "coord": [
            1.55239999294281,
            3.4834001064300537,
            3.816800117492676
          ]
        },
        {
          "atom_index": 344,
          "name": "CH2",
          "element": "C",
          "coord": [
            1.4603999853134155,
            3.57450008392334,
            3.8726999759674072
          ]
        }
      ]
    },
    {
      "id": "B:637",
      "chain": "B",
      "resseq": 637,
      "icode": "",
      "resname": "TRP",
      "hetflag": " ",
      "sasa": 0.0,
      "atoms": [
        {
          "atom_index": 345,
          "name": "N",
          "element": "N",
          "coord": [
            1.6354999542236328,
            2.838900089263916,
            3.880500078201294
          ]
        },
        {
          "atom_index": 346,
          "name": "CA",
          "element": "C",
          "coord": [
            1.7188999652862549,
            2.7283999919891357,
            3.8345000743865967
          ]
        },
        {
          "atom_index": 347,
          "name": "C",
          "element": "C",
          "coord": [
            1.8243999481201172,
            2.7834999561309814,
            3.7399001121520996
          ]
        },
        {
          "atom_index": 348,
          "name": "O",
          "element": "O",
          "coord": [
            1.8068000078201294,
            2.8891000747680664,
            3.67930006980896
          ]
        },
        {
          "atom_index": 349,
          "name": "CB",
          "element": "C",
          "coord": [
            1.6367000341415405,
            2.628200054168701,
            3.753700017929077
          ]
        },
        {
          "atom_index": 350,
          "name": "CG",
          "element": "C",
          "coord": [
            1.532099962234497,
            2.552299976348877,
            3.8262999057769775
          ]
        },
        {
          "atom_index": 351,
          "name": "CD1",
          "element": "C",
          "coord": [
            1.5195000171661377,
            2.535399913787842,
            3.961699962615967
          ]
        },
        {
          "atom_index": 352,
          "name": "CD2",
          "element": "C",
          "coord": [
            1.4271999597549438,
            2.4756999015808105,
            3.7657999992370605
          ]
        },
        {
          "atom_index": 353,
          "name": "NE1",
          "element": "N",
          "coord": [
            1.4134999513626099,
            2.4521000385284424,
            3.9885001182556152
          ]
        },
        {
          "atom_index": 354,
          "name": "CE2",
          "element": "C",
          "coord": [
            1.3553999662399292,
            2.413599967956543,
            3.870300054550171
          ]
        },
        {
          "atom_index": 355,
          "name": "CE3",
          "element": "C",
          "coord": [
            1.3875000476837158,
            2.452899932861328,
            3.6328001022338867
          ]
        },
        {
          "atom_index": 356,
          "name": "CZ2",
          "element": "C",
          "coord": [
            1.2460999488830566,
            2.329200029373169,
            3.8464999198913574
          ]
        },
        {
          "atom_index": 357,
          "name": "CZ3",
          "element": "C",
          "coord": [
            1.2798999547958374,
            2.3696999549865723,
            3.6089000701904297
          ]
        },
        {
          "atom_index": 358,
          "name": "CH2",
          "element": "C",
          "coord": [
            1.2098000049591064,
            2.308199882507324,
            3.7156999111175537
          ]
        }
      ]
    },
    {
      "id": "B:638",
      "chain": "B",
      "resseq": 638,
      "icode": "",
      "resname": "GLU",
      "hetflag": " ",
      "sasa": 0.2522388696670532,
      "atoms": [
        {
          "atom_index": 359,
          "name": "N",
          "element": "N",
          "coord": [
            1.9333000183105469,
            2.7098000049591064,
            3.7253000736236572
          ]
        },
        {
          "atom_index": 360,
          "name": "CA",
          "element": "C",
          "coord": [
            2.039099931716919,
            2.7483999729156494,
            3.6342999935150146
          ]
        },
        {
          "atom_index": 361,
          "name": "C",
          "element": "C",
          "coord": [
            2.0369999408721924,
            2.6505000591278076,
            3.5164999961853027
          ]
        },
        {
          "atom_index": 362,
          "name": "O",
          "element": "O",
          "coord": [
            2.0132999420166016,
            2.531599998474121,
            3.5341999530792236
          ]
        },
        {
          "atom_index": 363,
          "name": "CB",
          "element": "C",
          "coord": [
            2.1744000911712646,
            2.74180006980896,
            3.7047998905181885
          ]
        },
        {
          "atom_index": 364,
          "name": "CG",
          "element": "C",
          "coord": [
            2.2885000705718994,
            2.795300006866455,
            3.620800018310547
          ]
        },
        {
          "atom_index": 365,
          "name": "CD",
          "element": "C",
          "coord": [
            2.4242000579833984,
            2.7513999938964844,
            3.6714999675750732
          ]
        },
        {
          "atom_index": 366,
          "name": "OE1",
          "element": "O",
          "coord": [
            2.5067999362945557,
            2.839600086212158,
            3.703200101852417
          ]
        },
        {
          "atom_index": 367,
          "name": "OE2",
          "element": "O",
          "coord": [
            2.4477999210357666,
            2.6285998821258545,
            3.679500102996826
          ]
        }
      ]
    },
    {
      "id": "B:639",
      "chain": "B",
      "resseq": 639,
      "icode": "",
      "resname": "GLY",
      "hetflag": " ",
      "sasa": 0.0,
      "atoms": [
        {
          "atom_index": 368,
          "name": "N",
          "element": "N",
          "coord": [
            2.058000087738037,
            2.699399948120117,
            3.395900011062622
          ]
        },
        {
          "atom_index": 369,
          "name": "CA",
          "element": "C",
          "coord": [
            2.058500051498413,
            2.6089000701904297,
            3.282900094985962
          ]
        },
        {
          "atom_index": 370,
          "name": "C",
          "element": "C",
          "coord": [
            2.136199951171875,
            2.6689000129699707,
            3.1673998832702637
          ]
        },
        {
          "atom_index": 371,
          "name": "O",
          "element": "O",
          "coord": [
            2.1858999729156494,
            2.781100034713745,
            3.177500009536743
          ]
        }
      ]
    },
    {
      "id": "B:640",
      "chain": "B",
      "resseq": 640,
      "icode": "",
      "resname": "ARG",
      "hetflag": " ",
      "sasa": 2.785978317260742,
      "atoms": [
        {
          "atom_index": 372,
          "name": "N",
          "element": "N",
          "coord": [
            2.152100086212158,
            2.59089994430542,
            3.060800075531006
          ]
        },
        {
          "atom_index": 373,
          "name": "CA",
          "element": "C",
          "coord": [
            2.2179999351501465,
            2.636199951171875,
            2.938800096511841
          ]
        },
        {
          "atom_index": 374,
          "name": "C",
          "element": "C",
          "coord": [
            2.109800100326538,
            2.6575000286102295,
            2.8329999446868896
          ]
        },
        {
          "atom_index": 375,
          "name": "O",
          "element": "O",
          "coord": [
            2.0344998836517334,
            2.5655999183654785,
            2.8020999431610107
          ]
        },
        {
          "atom_index": 376,
          "name": "CB",
          "element": "C",
          "coord": [
            2.317500114440918,
            2.530900001525879,
            2.888000011444092
          ]
        },
        {
          "atom_index": 377,
          "name": "CG",
          "element": "C",
          "coord": [
            2.3887999057769775,
            2.569999933242798,
            2.759200096130371
          ]
        },
        {
          "atom_index": 378,
          "name": "CD",
          "element": "C",
          "coord": [
            2.4846999645233154,
            2.461199998855591,
            2.713599920272827
          ]
        },
        {
          "atom_index": 379,
          "name": "NE",
          "element": "N",
          "coord": [
            2.585099935531616,
            2.4321999549865723,
            2.8159000873565674
          ]
        },
        {
          "atom_index": 380,
          "name": "CZ",
          "element": "C",
          "coord": [
            2.6977999210357666,
            2.501699924468994,
            2.834199905395508
          ]
        },
        {
          "atom_index": 381,
          "name": "NH1",
          "element": "N",
          "coord": [
            2.728100061416626,
            2.6048998832702637,
            2.7553999423980713
          ]
        },
        {
          "atom_index": 382,
          "name": "NH2",
          "element": "N",
          "coord": [
            2.775599956512451,
            2.474600076675415,
            2.938999891281128
          ]
        }
      ]
    },
    {
      "id": "B:641",
      "chain": "B",
      "resseq": 641,
      "icode": "",
      "resname": "ASN",
      "hetflag": " ",
      "sasa": 0.0,
      "atoms": [
        {
          "atom_index": 383,
          "name": "N",
          "element": "N",
          "coord": [
            2.0971999168395996,
            2.777899980545044,
            2.7799999713897705
          ]
        },
        {
          "atom_index": 384,
          "name": "CA",
          "element": "C",
          "coord": [
            1.9977999925613403,
            2.7976999282836914,
            2.6768999099731445
          ]
        },
        {
          "atom_index": 385,
          "name": "C",
          "element": "C",
          "coord": [
            2.063499927520752,
            2.7486000061035156,
            2.5495998859405518
          ]
        },
        {
          "atom_index": 386,
          "name": "O",
          "element": "O",
          "coord": [
            2.1605000495910645,
            2.808799982070923,
            2.5044000148773193
          ]
        },
        {
          "atom_index": 387,
          "name": "CB",
          "element": "C",
          "coord": [
            1.9635000228881836,
            2.9444000720977783,
            2.660900115966797
          ]
        },
        {
          "atom_index": 388,
          "name": "CG",
          "element": "C",
          "coord": [
            1.8496999740600586,
            2.96560001373291,
            2.566499948501587
          ]
        },
        {
          "atom_index": 389,
          "name": "OD1",
          "element": "O",
          "coord": [
            1.8198000192642212,
            2.879699945449829,
            2.483799934387207
          ]
        },
        {
          "atom_index": 390,
          "name": "ND2",
          "element": "N",
          "coord": [
            1.7807999849319458,
            3.0785999298095703,
            2.580899953842163
          ]
        }
      ]
    },
    {
      "id": "B:642",
      "chain": "B",
      "resseq": 642,
      "icode": "",
      "resname": "THR",
      "hetflag": " ",
      "sasa": 1.103545069694519,
      "atoms": [
        {
          "atom_index": 391,
          "name": "N",
          "element": "N",
          "coord": [
            2.0109000205993652,
            2.6429998874664307,
            2.488600015640259
          ]
        },
        {
          "atom_index": 392,
          "name": "CA",
          "element": "C",
          "coord": [
            2.0725998878479004,
            2.5906999111175537,
            2.367300033569336
          ]
        },
        {
          "atom_index": 393,
          "name": "C",
          "element": "C",
          "coord": [
            2.0606000423431396,
            2.6812000274658203,
            2.2441999912261963
          ]
        },
        {
          "atom_index": 394,
          "name": "O",
          "element": "O",
          "coord": [
            2.1249001026153564,
            2.656899929046631,
            2.141400098800659
          ]
        },
        {
          "atom_index": 395,
          "name": "CB",
          "element": "C",
          "coord": [
            2.024399995803833,
            2.449199914932251,
            2.33489990234375
          ]
        },
        {
          "atom_index": 396,
          "name": "OG1",
          "element": "O",
          "coord": [
            1.8860000371932983,
            2.452399969100952,
            2.2987000942230225
          ]
        },
        {
          "atom_index": 397,
          "name": "CG2",
          "element": "C",
          "coord": [
            2.0487000942230225,
            2.356300115585327,
            2.454400062561035
          ]
        }
      ]
    },
    {
      "id": "B:643",
      "chain": "B",
      "resseq": 643,
      "icode": "",
      "resname": "ALA",
      "hetflag": " ",
      "sasa": 3.093604326248169,
      "atoms": [
        {
          "atom_index": 398,
          "name": "N",
          "element": "N",
          "coord": [
            1.9788000583648682,
            2.785599946975708,
            2.2544000148773193
          ]
        },
        {
          "atom_index": 399,
          "name": "CA",
          "element": "C",
          "coord": [
            1.9631999731063843,
            2.8791000843048096,
            2.143899917602539
          ]
        },
        {
          "atom_index": 400,
          "name": "C",
          "element": "C",
          "coord": [
            2.0764000415802,
            2.982800006866455,
            2.1454999446868896
          ]
        },
        {
          "atom_index": 401,
          "name": "O",
          "element": "O",
          "coord": [
            2.1022000312805176,
            3.0485000610351562,
            2.0469000339508057
          ]
        },
        {
          "atom_index": 402,
          "name": "CB",
          "element": "C",
          "coord": [
            1.8278000354766846,
            2.9484000205993652,
            2.1530001163482666
          ]
        }
      ]
    },
    {
      "id": "B:644",
      "chain": "B",
      "resseq": 644,
      "icode": "",
      "resname": "THR",
      "hetflag": " ",
      "sasa": 0.41283056139945984,
      "atoms": [
        {
          "atom_index": 403,
          "name": "N",
          "element": "N",
          "coord": [
            2.146199941635132,
            2.9944000244140625,
            2.2572999000549316
          ]
        },
        {
          "atom_index": 404,
          "name": "CA",
          "element": "C",
          "coord": [
            2.2523000240325928,
            3.0933001041412354,
            2.2704999446868896
          ]
        },
        {
          "atom_index": 405,
          "name": "C",
          "element": "C",
          "coord": [
            2.38100004196167,
            3.0367000102996826,
            2.330199956893921
          ]
        },
        {
          "atom_index": 406,
          "name": "O",
          "element": "O",
          "coord": [
            2.4844000339508057,
            3.1047000885009766,
            2.332200050354004
          ]
        },
        {
          "atom_index": 407,
          "name": "CB",
          "element": "C",
          "coord": [
            2.2067999839782715,
            3.2051000595092773,
            2.36680006980896
          ]
        },
        {
          "atom_index": 408,
          "name": "OG1",
          "element": "O",
          "coord": [
            2.1684000492095947,
            3.1459999084472656,
            2.4921000003814697
          ]
        },
        {
          "atom_index": 409,
          "name": "CG2",
          "element": "C",
          "coord": [
            2.0885000228881836,
            3.2827999591827393,
            2.3089001178741455
          ]
        }
      ]
    },
    {
      "id": "B:645",
      "chain": "B",
      "resseq": 645,
      "icode": "",
      "resname": "ASN",
      "hetflag": " ",
      "sasa": 5.319237232208252,
      "atoms": [
        {
          "atom_index": 410,
          "name": "N",
          "element": "N",
          "coord": [
            2.3726000785827637,
            2.914299964904785,
            2.3808000087738037
          ]
        },
        {
          "atom_index": 411,
          "name": "CA",
          "element": "C",
          "coord": [
            2.482800006866455,
            2.8469998836517334,
            2.4488000869750977
          ]
        },
        {
          "atom_index": 412,
          "name": "C",
          "element": "C",
          "coord": [
            2.5157999992370605,
            2.917799949645996,
            2.5820999145507812
          ]
        },
        {
          "atom_index": 413,
          "name": "O",
          "element": "O",
          "coord": [
            2.612299919128418,
            2.883699893951416,
            2.648900032043457
          ]
        },
        {
          "atom_index": 414,
          "name": "CB",
          "element": "C",
          "coord": [
            2.6078999042510986,
            2.838200092315674,
            2.3613998889923096
          ]
        },
        {
          "atom_index": 415,
          "name": "CG",
          "element": "C",
          "coord": [
            2.707200050354004,
            2.7381999492645264,
            2.414599895477295
          ]
        },
        {
          "atom_index": 416,
          "name": "OD1",
          "element": "O",
          "coord": [
            2.669100046157837,
            2.6308999061584473,
            2.4584999084472656
          ]
        },
        {
          "atom_index": 417,
          "name": "ND2",
          "element": "N",
          "coord": [
            2.834199905395508,
            2.7730000019073486,
            2.413100004196167
          ]
        }
      ]
    },
    {
      "id": "B:646",
      "chain": "B",
      "resseq": 646,
      "icode": "",
      "resname": "GLU",
      "hetflag": " ",
      "sasa": 3.531344175338745,
      "atoms": [
        {
          "atom_index": 418,
          "name": "N",
          "element": "N",
          "coord": [
            2.4319000244140625,
            3.012200117111206,
            2.623500108718872
          ]
        },
        {
          "atom_index": 419,
          "name": "CA",
          "element": "C",
          "coord": [
            2.455399990081787,
            3.084399938583374,
            2.748300075531006
          ]
        },
        {
          "atom_index": 420,
          "name": "C",
          "element": "C",
          "coord": [
            2.4086999893188477,
            3.000499963760376,
            2.8659000396728516
          ]
        },
        {
          "atom_index": 421,
          "name": "O",
          "element": "O",
          "coord": [
            2.3261001110076904,
            2.911600112915039,
            2.850100040435791
          ]
        },
        {
          "atom_index": 422,
          "name": "CB",
          "element": "C",
          "coord": [
            2.3808999061584473,
            3.2183001041412354,
            2.7492001056671143
          ]
        },
        {
          "atom_index": 423,
          "name": "CG",
          "element": "C",
          "coord": [
            2.426500082015991,
            3.3203001022338867,
            2.643699884414673
          ]
        },
        {
          "atom_index": 424,
          "name": "CD",
          "element": "C",
          "coord": [
            2.5511999130249023,
            3.4003000259399414,
            2.683500051498413
          ]
        },
        {
          "atom_index": 425,
          "name": "OE1",
          "element": "O",
          "coord": [
            2.6175999641418457,
            3.454400062561035,
            2.592600107192993
          ]
        },
        {
          "atom_index": 426,
          "name": "OE2",
          "element": "O",
          "coord": [
            2.5815999507904053,
            3.4124999046325684,
            2.804800033569336
          ]
        }
      ]
    },
    {
      "id": "B:647",
      "chain": "B",
      "resseq": 647,
      "icode": "",
      "resname": "VAL",
      "hetflag": " ",
      "sasa": 0.0,
      "atoms": [
        {
          "atom_index": 427,
          "name": "N",
          "element": "N",
          "coord": [
            2.4630000591278076,
            3.029900074005127,
            2.983299970626831
          ]
        },
        {
          "atom_index": 428,
          "name": "CA",
          "element": "C",
          "coord": [
            2.4286000728607178,
            2.9609999656677246,
            3.106600046157837
          ]
        },
        {
          "atom_index": 429,
          "name": "C",
          "element": "C",
          "coord": [
            2.3998000621795654,
            3.07069993019104,
            3.210099935531616
          ]
        },
        {
          "atom_index": 430,
          "name": "O",
          "element": "O",
          "coord": [
            2.468899965286255,
            3.1726999282836914,
            3.2137999534606934
          ]
        },
        {
          "atom_index": 431,
          "name": "CB",
          "element": "C",
          "coord": [
            2.5455000400543213,
            2.8678998947143555,
            3.1552000045776367
          ]
        },
        {
          "atom_index": 432,
          "name": "CG1",
          "element": "C",
          "coord": [
            2.5192999839782715,
            2.817699909210205,
            3.295799970626831
          ]
        },
        {
          "atom_index": 433,
          "name": "CG2",
          "element": "C",
          "coord": [
            2.561199903488159,
            2.7469000816345215,
            3.0624001026153564
          ]
        }
      ]
    },
    {
      "id": "B:648",
      "chain": "B",
      "resseq": 648,
      "icode": "",
      "resname": "GLY",
      "hetflag": " ",
      "sasa": 0.0,
      "atoms": [
        {
          "atom_index": 434,
          "name": "N",
          "element": "N",
          "coord": [
            2.2941999435424805,
            3.0536999702453613,
            3.288599967956543
          ]
        },
        {
          "atom_index": 435,
          "name": "CA",
          "element": "C",
          "coord": [
            2.259500026702881,
            3.1522998809814453,
            3.38919997215271
          ]
        },
        {
          "atom_index": 436,
          "name": "C",
          "element": "C",
          "coord": [
            2.1354000568389893,
            3.106100082397461,
            3.4628000259399414
          ]
        },
        {
          "atom_index": 437,
          "name": "O",
          "element": "O",
          "coord": [
            2.0848000049591064,
            2.995699882507324,
            3.440000057220459
          ]
        }
      ]
    },
    {
      "id": "B:649",
      "chain": "B",
      "resseq": 649,
      "icode": "",
      "resname": "TRP",
      "hetflag": " ",
      "sasa": 0.0,
      "atoms": [
        {
          "atom_index": 438,
          "name": "N",
          "element": "N",
          "coord": [
            2.0843000411987305,
            3.190999984741211,
            3.550100088119507
          ]
        },
        {
          "atom_index": 439,
          "name": "CA",
          "element": "C",
          "coord": [
            1.9667999744415283,
            3.1589999198913574,
            3.628499984741211
          ]
        },
        {
          "atom_index": 440,
          "name": "C",
          "element": "C",
          "coord": [
            1.8396999835968018,
            3.220900058746338,
            3.571700096130371
          ]
        },
        {
          "atom_index": 441,
          "name": "O",
          "element": "O",
          "coord": [
            1.843999981880188,
            3.3234000205993652,
            3.5023000240325928
          ]
        },
        {
          "atom_index": 442,
          "name": "CB",
          "element": "C",
          "coord": [
            1.9903000593185425,
            3.2014000415802,
            3.772599935531616
          ]
        },
        {
          "atom_index": 443,
          "name": "CG",
          "element": "C",
          "coord": [
            2.103800058364868,
            3.125699996948242,
            3.8331000804901123
          ]
        },
        {
          "atom_index": 444,
          "name": "CD1",
          "element": "C",
          "coord": [
            2.2376999855041504,
            3.1496999263763428,
            3.8153998851776123
          ]
        },
        {
          "atom_index": 445,
          "name": "CD2",
          "element": "C",
          "coord": [
            2.094599962234497,
            3.012500047683716,
            3.920099973678589
          ]
        },
        {
          "atom_index": 446,
          "name": "NE1",
          "element": "N",
          "coord": [
            2.3122000694274902,
            3.0587000846862793,
            3.886699914932251
          ]
        },
        {
          "atom_index": 447,
          "name": "CE2",
          "element": "C",
          "coord": [
            2.2269999980926514,
            2.9732000827789307,
            3.952199935913086
          ]
        },
        {
          "atom_index": 448,
          "name": "CE3",
          "element": "C",
          "coord": [
            1.9879000186920166,
            2.9398999214172363,
            3.974100112915039
          ]
        },
        {
          "atom_index": 449,
          "name": "CZ2",
          "element": "C",
          "coord": [
            2.255000114440918,
            2.863800048828125,
            4.036300182342529
          ]
        },
        {
          "atom_index": 450,
          "name": "CZ3",
          "element": "C",
          "coord": [
            2.016200065612793,
            2.830399990081787,
            4.057700157165527
          ]
        },
        {
          "atom_index": 451,
          "name": "CH2",
          "element": "C",
          "coord": [
            2.148400068283081,
            2.794100046157837,
            4.087600231170654
          ]
        }
      ]
    },
    {
      "id": "B:650",
      "chain": "B",
      "resseq": 650,
      "icode": "",
      "resname": "PHE",
      "hetflag": " ",
      "sasa": 0.0,
      "atoms": [
        {
          "atom_index": 452,
          "name": "N",
          "element": "N",
          "coord": [
            1.7273000478744507,
            3.156599998474121,
            3.5998001098632812
          ]
        },
        {
          "atom_index": 453,
          "name": "CA",
          "element": "C",
          "coord": [
            1.596500039100647,
            3.200200080871582,
            3.5511999130249023
          ]
        },
        {
          "atom_index": 454,
          "name": "C",
          "element": "C",
          "coord": [
            1.48580002784729,
            3.144200086593628,
            3.640000104904175
          ]
        },
        {
          "atom_index": 455,
          "name": "O",
          "element": "O",
          "coord": [
            1.5041999816894531,
            3.04229998588562,
            3.708400011062622
          ]
        },
        {
          "atom_index": 456,
          "name": "CB",
          "element": "C",
          "coord": [
            1.5734000205993652,
            3.150099992752075,
            3.408400058746338
          ]
        },
        {
          "atom_index": 457,
          "name": "CG",
          "element": "C",
          "coord": [
            1.5785000324249268,
            3.0,
            3.395400047302246
          ]
        },
        {
          "atom_index": 458,
          "name": "CD1",
          "element": "C",
          "coord": [
            1.4639999866485596,
            2.9214999675750732,
            3.418100118637085
          ]
        },
        {
          "atom_index": 459,
          "name": "CD2",
          "element": "C",
          "coord": [
            1.6993000507354736,
            2.936000108718872,
            3.3671000003814697
          ]
        },
        {
          "atom_index": 460,
          "name": "CE1",
          "element": "C",
          "coord": [
            1.4702999591827393,
            2.7820000648498535,
            3.4135000705718994
          ]
        },
        {
          "atom_index": 461,
          "name": "CE2",
          "element": "C",
          "coord": [
            1.7055000066757202,
            2.797100067138672,
            3.362799882888794
          ]
        },
        {
          "atom_index": 462,
          "name": "CZ",
          "element": "C",
          "coord": [
            1.5906000137329102,
            2.7200000286102295,
            3.3866000175476074
          ]
        }
      ]
    },
    {
      "id": "B:651",
      "chain": "B",
      "resseq": 651,
      "icode": "",
      "resname": "PRO",
      "hetflag": " ",
      "sasa": 0.0,
      "atoms": [
        {
          "atom_index": 463,
          "name": "N",
          "element": "N",
          "coord": [
            1.3676999807357788,
            3.2088000774383545,
            3.6380999088287354
          ]
        },
        {
          "atom_index": 464,
          "name": "CA",
          "element": "C",
          "coord": [
            1.2553999423980713,
            3.161400079727173,
            3.7204999923706055
          ]
        },
        {
          "atom_index": 465,
          "name": "C",
          "element": "C",
          "coord": [
            1.2098000049591064,
            3.029099941253662,
            3.6638998985290527
          ]
        },
        {
          "atom_index": 466,
          "name": "O",
          "element": "O",
          "coord": [
            1.188599944114685,
            3.018199920654297,
            3.543600082397461
          ]
        },
        {
          "atom_index": 467,
          "name": "CB",
          "element": "C",
          "coord": [
            1.1470999717712402,
            3.2690000534057617,
            3.697700023651123
          ]
        },
        {
          "atom_index": 468,
          "name": "CG",
          "element": "C",
          "coord": [
            1.226099967956543,
            3.392400026321411,
            3.659600019454956
          ]
        },
        {
          "atom_index": 469,
          "name": "CD",
          "element": "C",
          "coord": [
            1.3323999643325806,
            3.3336000442504883,
            3.5673000812530518
          ]
        }
      ]
    },
    {
      "id": "B:652",
      "chain": "B",
      "resseq": 652,
      "icode": "",
      "resname": "CYS",
      "hetflag": " ",
      "sasa": 0.0,
      "atoms": [
        {
          "atom_index": 470,
          "name": "N",
          "element": "N",
          "coord": [
            1.194700002670288,
            2.928100109100342,
            3.748199939727783
          ]
        },
        {
          "atom_index": 471,
          "name": "CA",
          "element": "C",
          "coord": [
            1.1497999429702759,
            2.799999952316284,
            3.6979000568389893
          ]
        },
        {
          "atom_index": 472,
          "name": "C",
          "element": "C",
          "coord": [
            1.0089999437332153,
            2.8092000484466553,
            3.637200117111206
          ]
        },
        {
          "atom_index": 473,
          "name": "O",
          "element": "O",
          "coord": [
            0.972000002861023,
            2.728600025177002,
            3.5536999702453613
          ]
        },
        {
          "atom_index": 474,
          "name": "CB",
          "element": "C",
          "coord": [
            1.156999945640564,
            2.692500114440918,
            3.8066999912261963
          ]
        },
        {
          "atom_index": 475,
          "name": "SG",
          "element": "S",
          "coord": [
            1.048200011253357,
            2.711699962615967,
            3.948899984359741
          ]
        }
      ]
    },
    {
      "id": "B:653",
      "chain": "B",
      "resseq": 653,
      "icode": "",
      "resname": "ASN",
      "hetflag": " ",
      "sasa": 1.3628712892532349,
      "atoms": [
        {
          "atom_index": 476,
          "name": "N",
          "element": "N",
          "coord": [
            0.9336000084877014,
            2.9135000705718994,
            3.6709001064300537
          ]
        },
        {
          "atom_index": 477,
          "name": "CA",
          "element": "C",
          "coord": [
            0.7979000210762024,
            2.928499937057495,
            3.6171998977661133
          ]
        },
        {
          "atom_index": 478,
          "name": "C",
          "element": "C",
          "coord": [
            0.7901999950408936,
            2.9737000465393066,
            3.470900058746338
          ]
        },
        {
          "atom_index": 479,
          "name": "O",
          "element": "O",
          "coord": [
            0.6816999912261963,
            2.9921000003814697,
            3.4170000553131104
          ]
        },
        {
          "atom_index": 480,
          "name": "CB",
          "element": "C",
          "coord": [
            0.7129999995231628,
            3.021699905395508,
            3.7065999507904053
          ]
        },
        {
          "atom_index": 481,
          "name": "CG",
          "element": "C",
          "coord": [
            0.7468000054359436,
            3.1689000129699707,
            3.688800096511841
          ]
        },
        {
          "atom_index": 482,
          "name": "OD1",
          "element": "O",
          "coord": [
            0.8076000213623047,
            3.2095999717712402,
            3.5899999141693115
          ]
        },
        {
          "atom_index": 483,
          "name": "ND2",
          "element": "N",
          "coord": [
            0.7037000060081482,
            3.25,
            3.7827999591827393
          ]
        }
      ]
    },
    {
      "id": "B:654",
      "chain": "B",
      "resseq": 654,
      "icode": "",
      "resname": "ARG",
      "hetflag": " ",
      "sasa": 0.06330374628305435,
      "atoms": [
        {
          "atom_index": 484,
          "name": "N",
          "element": "N",
          "coord": [
            0.9045000076293945,
            2.9925999641418457,
            3.406100034713745
          ]
        },
        {
          "atom_index": 485,
          "name": "CA",
          "element": "C",
          "coord": [
            0.9039000272750854,
            3.0346999168395996,
            3.2667999267578125
          ]
        },
        {
          "atom_index": 486,
          "name": "C",
          "element": "C",
          "coord": [
            0.9157999753952026,
            2.9124999046325684,
            3.172800064086914
          ]
        },
        {
          "atom_index": 487,
          "name": "O",
          "element": "O",
          "coord": [
            0.9014000296592712,
            2.9242000579833984,
            3.0497000217437744
          ]
        },
        {
          "atom_index": 488,
          "name": "CB",
          "element": "C",
          "coord": [
            1.0190999507904053,
            3.134000062942505,
            3.2400999069213867
          ]
        },
        {
          "atom_index": 489,
          "name": "CG",
          "element": "C",
          "coord": [
            1.0261000394821167,
            3.260699987411499,
            3.329400062561035
          ]
        },
        {
          "atom_index": 490,
          "name": "CD",
          "element": "C",
          "coord": [
            0.9110000133514404,
            3.3596999645233154,
            3.303800106048584
          ]
        },
        {
          "atom_index": 491,
          "name": "NE",
          "element": "N",
          "coord": [
            0.9009000062942505,
            3.466399908065796,
            3.4054999351501465
          ]
        },
        {
          "atom_index": 492,
          "name": "CZ",
          "element": "C",
          "coord": [
            0.9257000088691711,
            3.5947999954223633,
            3.3810999393463135
          ]
        },
        {
          "atom_index": 493,
          "name": "NH1",
          "element": "N",
          "coord": [
            0.9609000086784363,
            3.6312999725341797,
            3.2597999572753906
          ]
        },
        {
          "atom_index": 494,
          "name": "NH2",
          "element": "N",
          "coord": [
            0.921500027179718,
            3.6863999366760254,
            3.476799964904785
          ]
        }
      ]
    },
    {
      "id": "B:655",
      "chain": "B",
      "resseq": 655,
      "icode": "",
      "resname": "VAL",
      "hetflag": " ",
      "sasa": 0.0,
      "atoms": [
        {
          "atom_index": 495,
          "name": "N",
          "element": "N",
          "coord": [
            0.929099977016449,
            2.7934999465942383,
            3.2311999797821045
          ]
        },
        {
          "atom_index": 496,
          "name": "CA",
          "element": "C",
          "coord": [
            0.9474999904632568,
            2.6717000007629395,
            3.152899980545044
          ]
        },
        {
          "atom_index": 497,
          "name": "C",
          "element": "C",
          "coord": [
            0.8657000064849854,
            2.5534000396728516,
            3.2007999420166016
          ]
        },
        {
          "atom_index": 498,
          "name": "O",
          "element": "O",
          "coord": [
            0.8180000185966492,
            2.549999952316284,
            3.313800096511841
          ]
        },
        {
          "atom_index": 499,
          "name": "CB",
          "element": "C",
          "coord": [
            1.0988999605178833,
            2.6245999336242676,
            3.154900074005127
          ]
        },
        {
          "atom_index": 500,
          "name": "CG1",
          "element": "C",
          "coord": [
            1.1920000314712524,
            2.734800100326538,
            3.101099967956543
          ]
        },
        {
          "atom_index": 501,
          "name": "CG2",
          "element": "C",
          "coord": [
            1.1412999629974365,
            2.583199977874756,
            3.295599937438965
          ]
        }
      ]
    },
    {
      "id": "B:656",
      "chain": "B",
      "resseq": 656,
      "icode": "",
      "resname": "HIS",
      "hetflag": " ",
      "sasa": 2.8590993881225586,
      "atoms": [
        {
          "atom_index": 502,
          "name": "N",
          "element": "N",
          "coord": [
            0.8555999994277954,
            2.454400062561035,
            3.1124000549316406
          ]
        },
        {
          "atom_index": 503,
          "name": "CA",
          "element": "C",
          "coord": [
            0.7858999967575073,
            2.3287999629974365,
            3.1370999813079834
          ]
        },
        {
          "atom_index": 504,
          "name": "C",
          "element": "C",
          "coord": [
            0.8769000172615051,
            2.220099925994873,
            3.083199977874756
          ]
        },
        {
          "atom_index": 505,
          "name": "O",
          "element": "O",
          "coord": [
            0.9609000086784363,
            2.2471001148223877,
            2.9974000453948975
          ]
        },
        {
          "atom_index": 506,
          "name": "CB",
          "element": "C",
          "coord": [
            0.6539000272750854,
            2.3225998878479004,
            3.0597000122070312
          ]
        },
        {
          "atom_index": 507,
          "name": "CG",
          "element": "C",
          "coord": [
            0.5430999994277954,
            2.3991000652313232,
            3.1233999729156494
          ]
        },
        {
          "atom_index": 508,
          "name": "ND1",
          "element": "N",
          "coord": [
            0.4902999997138977,
            2.5132999420166016,
            3.0676000118255615
          ]
        },
        {
          "atom_index": 509,
          "name": "CD2",
          "element": "C",
          "coord": [
            0.4717999994754791,
            2.3754000663757324,
            3.2355000972747803
          ]
        },
        {
          "atom_index": 510,
          "name": "CE1",
          "element": "C",
          "coord": [
            0.39010000228881836,
            2.556299924850464,
            3.1417999267578125
          ]
        },
        {
          "atom_index": 511,
          "name": "NE2",
          "element": "N",
          "coord": [
            0.3765999972820282,
            2.474299907684326,
            3.2446999549865723
          ]
        }
      ]
    },
    {
      "id": "B:657",
      "chain": "B",
      "resseq": 657,
      "icode": "",
      "resname": "PRO",
      "hetflag": " ",
      "sasa": 0.7743710875511169,
      "atoms": [
        {
          "atom_index": 512,
          "name": "N",
          "element": "N",
          "coord": [
            0.8615000247955322,
            2.0952000617980957,
            3.1322999000549316
          ]
        },
        {
          "atom_index": 513,
          "name": "CA",
          "element": "C",
          "coord": [
            0.9456999897956848,
            1.985200047492981,
            3.084199905395508
          ]
        },
        {
          "atom_index": 514,
          "name": "C",
          "element": "C",
          "coord": [
            0.9373000264167786,
            1.9738999605178833,
            2.9330999851226807
          ]
        },
        {
          "atom_index": 515,
          "name": "O",
          "element": "O",
          "coord": [
            0.8299999833106995,
            1.9847999811172485,
            2.8738999366760254
          ]
        },
        {
          "atom_index": 516,
          "name": "CB",
          "element": "C",
          "coord": [
            0.8847000002861023,
            1.8639999628067017,
            3.1524999141693115
          ]
        },
        {
          "atom_index": 517,
          "name": "CG",
          "element": "C",
          "coord": [
            0.8435999751091003,
            1.9215999841690063,
            3.2850000858306885
          ]
        },
        {
          "atom_index": 518,
          "name": "CD",
          "element": "C",
          "coord": [
            0.7771999835968018,
            2.0510001182556152,
            3.2451999187469482
          ]
        }
      ]
    },
    {
      "id": "B:658",
      "chain": "B",
      "resseq": 658,
      "icode": "",
      "resname": "TYR",
      "hetflag": " ",
      "sasa": 0.6305971741676331,
      "atoms": [
        {
          "atom_index": 519,
          "name": "N",
          "element": "N",
          "coord": [
            1.0527000427246094,
            1.9595999717712402,
            2.8701999187469482
          ]
        },
        {
          "atom_index": 520,
          "name": "CA",
          "element": "C",
          "coord": [
            1.0576000213623047,
            1.9500000476837158,
            2.7262001037597656
          ]
        },
        {
          "atom_index": 521,
          "name": "C",
          "element": "C",
          "coord": [
            1.011299967765808,
            1.812600016593933,
            2.683300018310547
          ]
        },
        {
          "atom_index": 522,
          "name": "O",
          "element": "O",
          "coord": [
            1.0771000385284424,
            1.7139999866485596,
            2.7079999446868896
          ]
        },
        {
          "atom_index": 523,
          "name": "CB",
          "element": "C",
          "coord": [
            1.1994999647140503,
            1.976099967956543,
            2.678800106048584
          ]
        },
        {
          "atom_index": 524,
          "name": "CG",
          "element": "C",
          "coord": [
            1.2146999835968018,
            1.9602999687194824,
            2.5311999320983887
          ]
        },
        {
          "atom_index": 525,
          "name": "CD1",
          "element": "C",
          "coord": [
            1.1220999956130981,
            2.0179998874664307,
            2.4435999393463135
          ]
        },
        {
          "atom_index": 526,
          "name": "CD2",
          "element": "C",
          "coord": [
            1.3194999694824219,
            1.8866000175476074,
            2.47760009765625
          ]
        },
        {
          "atom_index": 527,
          "name": "CE1",
          "element": "C",
          "coord": [
            1.1339999437332153,
            2.0025999546051025,
            2.305999994277954
          ]
        },
        {
          "atom_index": 528,
          "name": "CE2",
          "element": "C",
          "coord": [
            1.3331999778747559,
            1.8703999519348145,
            2.3406999111175537
          ]
        },
        {
          "atom_index": 529,
          "name": "CZ",
          "element": "C",
          "coord": [
            1.2414000034332275,
            1.9282000064849854,
            2.2553000450134277
          ]
        },
        {
          "atom_index": 530,
          "name": "OH",
          "element": "O",
          "coord": [
            1.2599999904632568,
            1.9141000509262085,
            2.1196000576019287
          ]
        }
      ]
    },
    {
      "id": "B:659",
      "chain": "B",
      "resseq": 659,
      "icode": "",
      "resname": "VAL",
      "hetflag": " ",
      "sasa": 4.355837345123291,
      "atoms": [
        {
          "atom_index": 531,
          "name": "N",
          "element": "N",
          "coord": [
            0.8934000134468079,
            1.809000015258789,
            2.621799945831299
          ]
        },
        {
          "atom_index": 532,
          "name": "CA",
          "element": "C",
          "coord": [
            0.8324999809265137,
            1.6847000122070312,
            2.5739998817443848
          ]
        },
        {
          "atom_index": 533,
          "name": "C",
          "element": "C",
          "coord": [
            0.8299999833106995,
            1.6878000497817993,
            2.421999931335449
          ]
        },
        {
          "atom_index": 534,
          "name": "O",
          "element": "O",
          "coord": [
            0.7475000023841858,
            1.7568999528884888,
            2.3605000972747803
          ]
        },
        {
          "atom_index": 535,
          "name": "CB",
          "element": "C",
          "coord": [
            0.6873000264167786,
            1.6655000448226929,
            2.625499963760376
          ]
        },
        {
          "atom_index": 536,
          "name": "CG1",
          "element": "C",
          "coord": [
            0.6873999834060669,
            1.6263999938964844,
            2.7713000774383545
          ]
        },
        {
          "atom_index": 537,
          "name": "CG2",
          "element": "C",
          "coord": [
            0.6018000245094299,
            1.791200041770935,
            2.60260009765625
          ]
        }
      ]
    },
    {
      "id": "B:660",
      "chain": "B",
      "resseq": 660,
      "icode": "",
      "resname": "HIS",
      "hetflag": " ",
      "sasa": 12.68226432800293,
      "atoms": [
        {
          "atom_index": 538,
          "name": "N",
          "element": "N",
          "coord": [
            0.92330002784729,
            1.6159000396728516,
            2.3608999252319336
          ]
        },
        {
          "atom_index": 539,
          "name": "CA",
          "element": "C",
          "coord": [
            0.9327999949455261,
            1.6122000217437744,
            2.2167000770568848
          ]
        },
        {
          "atom_index": 540,
          "name": "C",
          "element": "C",
          "coord": [
            1.0219999551773071,
            1.4955999851226807,
            2.179500102996826
          ]
        },
        {
          "atom_index": 541,
          "name": "O",
          "element": "O",
          "coord": [
            1.138100028038025,
            1.4921000003814697,
            2.2284998893737793
          ]
        },
        {
          "atom_index": 542,
          "name": "CB",
          "element": "C",
          "coord": [
            0.9879999756813049,
            1.7446999549865723,
            2.163100004196167
          ]
        },
        {
          "atom_index": 543,
          "name": "CG",
          "element": "C",
          "coord": [
            0.8847000002861023,
            1.8312000036239624,
            2.0973000526428223
          ]
        },
        {
          "atom_index": 544,
          "name": "ND1",
          "element": "N",
          "coord": [
            0.9136000275611877,
            1.9557000398635864,
            2.0446999073028564
          ]
        },
        {
          "atom_index": 545,
          "name": "CD2",
          "element": "C",
          "coord": [
            0.7531999945640564,
            1.8091000318527222,
            2.0720999240875244
          ]
        },
        {
          "atom_index": 546,
          "name": "CE1",
          "element": "C",
          "coord": [
            0.8043000102043152,
            2.0067999362945557,
            1.989799976348877
          ]
        },
        {
          "atom_index": 547,
          "name": "NE2",
          "element": "N",
          "coord": [
            0.7055000066757202,
            1.9198999404907227,
            2.0051000118255615
          ]
        },
        {
          "atom_index": 548,
          "name": "OXT",
          "element": "O",
          "coord": [
            0.9710999727249146,
            1.4082000255584717,
            2.1064000129699707
          ]
        }
      ]
    }
  ],
  "overlaps": {
    "B:594": [
      "B:595",
      "B:596",
      "B:597",
      "B:598",
      "B:599",
      "B:600",
      "B:601",
      "B:602",
      "B:603",
      "B:604",
      "B:605",
      "B:606",
      "B:607",
      "B:608",
      "B:609",
      "B:610",
      "B:611",
      "B:612",
      "B:613",
      "B:614",
      "B:615",
      "B:616",
      "B:617",
      "B:618",
      "B:619",
      "B:620",
      "B:621",
      "B:622",
      "B:623",
      "B:624",
      "B:625",
      "B:626",
      "B:627",
      "B:628",
      "B:629",
      "B:630",
      "B:631",
      "B:632",
      "B:633",
      "B:634",
      "B:635",
      "B:636",
      "B:637",
      "B:638",
      "B:639",
      "B:640",
      "B:641",
      "B:642",
      "B:643",
      "B:644",
      "B:645",
      "B:646",
      "B:647",
      "B:648",
      "B:649",
      "B:650",
      "B:651",
      "B:652",
      "B:653",
      "B:654",
      "B:655",
      "B:656",
      "B:657",
      "B:658",
      "B:659",
      "B:660"
    ],
    "B:595": [
      "B:594",
      "B:596",
      "B:597",
      "B:598",
      "B:599",
      "B:600",
      "B:601",
      "B:602",
      "B:603",
      "B:604",
      "B:605",
      "B:606",
      "B:607",
      "B:608",
      "B:609",
      "B:610",
      "B:611",
      "B:612",
      "B:613",
      "B:614",
      "B:615",
      "B:616",
      "B:617",
      "B:618",
      "B:619",
      "B:620",
      "B:621",
      "B:622",
      "B:623",
      "B:624",
      "B:625",
      "B:626",
      "B:627",
      "B:628",
      "B:629",
      "B:630",
      "B:631",
      "B:632",
      "B:633",
      "B:634",
      "B:635",
      "B:636",
      "B:637",
      "B:638",
      "B:639",
      "B:640",
      "B:641",
      "B:642",
      "B:643",
      "B:644",
      "B:645",
      "B:646",
      "B:647",
      "B:648",
      "B:649",
      "B:650",
      "B:651",
      "B:652",
      "B:653",
      "B:654",
      "B:655",
      "B:656",
      "B:657",
      "B:658",
      "B:659",
      "B:660"
    ],
    "B:596": [
      "B:594",
      "B:595",
      "B:597",
      "B:598",
      "B:599",
      "B:600",
      "B:601",
      "B:602",
      "B:603",
      "B:604",
      "B:605",
      "B:606",
      "B:607",
      "B:608",
      "B:609",
      "B:610",
      "B:611",
      "B:612",
      "B:613",
      "B:614",
      "B:615",
      "B:616",
      "B:617",
      "B:618",
      "B:619",
      "B:620",
      "B:621",
      "B:622",
      "B:623",
      "B:624",
      "B:625",
      "B:626",
      "B:627",
      "B:628",
      "B:629",
      "B:630",
      "B:631",
      "B:632",
      "B:633",
      "B:634",
      "B:635",
      "B:636",
      "B:637",
      "B:638",
      "B:639",
      "B:640",
      "B:641",
      "B:642",
      "B:643",
      "B:644",
      "B:645",
      "B:646",
      "B:647",
      "B:648",
      "B:649",
      "B:650",
      "B:651",
      "B:652",
      "B:653",
      "B:654",
      "B:655",
      "B:656",
      "B:657",
      "B:658",
      "B:659",
      "B:660"
    ],
    "B:597": [
      "B:594",
      "B:595",
      "B:596",
      "B:598",
      "B:599",
      "B:600",
      "B:601",
      "B:602",
      "B:603",
      "B:604",
      "B:605",
      "B:606",
      "B:607",
      "B:608",
      "B:609",
      "B:610",
      "B:611",
      "B:612",
      "B:613",
      "B:614",
      "B:615",
      "B:616",
      "B:617",
      "B:618",
      "B:619",
      "B:620",
      "B:621",
      "B:622",
      "B:623",
      "B:624",
      "B:625",
      "B:626",
      "B:627",
      "B:628",
      "B:629",
      "B:630",
      "B:631",
      "B:632",
      "B:633",
      "B:634",
      "B:635",
      "B:636",
      "B:637",
      "B:638",
      "B:639",
      "B:640",
      "B:641",
      "B:642",
      "B:643",
      "B:644",
      "B:645",
      "B:646",
      "B:647",
      "B:648",
      "B:649",
      "B:650",
      "B:651",
      "B:652",
      "B:653",
      "B:654",
      "B:655",
      "B:656",
      "B:657",
      "B:658",
      "B:659",
      "B:660"
    ],
    "B:598": [
      "B:594",
      "B:595",
      "B:596",
      "B:597",
      "B:599",
      "B:600",
      "B:601",
      "B:602",
      "B:603",
      "B:604",
      "B:605",
      "B:606",
      "B:607",
      "B:608",
      "B:609",
      "B:610",
      "B:611",
      "B:612",
      "B:613",
      "B:614",
      "B:615",
      "B:616",
      "B:617",
      "B:618",
      "B:619",
      "B:620",
      "B:621",
      "B:622",
      "B:623",
      "B:624",
      "B:625",
      "B:626",
      "B:627",
      "B:628",
      "B:629",
      "B:630",
      "B:631",
      "B:632",
      "B:633",
      "B:634",
      "B:635",
      "B:636",
      "B:637",
      "B:638",
      "B:639",
      "B:640",
      "B:641",
      "B:642",
      "B:643",
      "B:644",
      "B:645",
      "B:646",
      "B:647",
      "B:648",
      "B:649",
      "B:650",
      "B:651",
      "B:652",
      "B:653",
      "B:654",
      "B:655",
      "B:656",
      "B:657",
      "B:658",
      "B:659",
      "B:660"
    ],
    "B:599": [
      "B:594",
      "B:595",
      "B:596",
      "B:597",
      "B:598",
      "B:600",
      "B:601",
      "B:602",
      "B:603",
      "B:604",
      "B:605",
      "B:606",
      "B:607",
      "B:608",
      "B:609",
      "B:610",
      "B:611",
      "B:612",
      "B:613",
      "B:614",
      "B:615",
      "B:616",
      "B:617",
      "B:618",
      "B:619",
      "B:620",
      "B:621",
      "B:622",
      "B:623",
      "B:624",
      "B:625",
      "B:626",
      "B:627",
      "B:628",
      "B:629",
      "B:630",
      "B:631",
      "B:632",
      "B:633",
      "B:634",
      "B:635",
      "B:636",
      "B:637",
      "B:638",
      "B:639",
      "B:640",
      "B:641",
      "B:642",
      "B:643",
      "B:644",
      "B:645",
      "B:646",
      "B:647",
      "B:648",
      "B:649",
      "B:650",
      "B:651",
      "B:652",
      "B:653",
      "B:654",
      "B:655",
      "B:656",
      "B:657",
      "B:658",
      "B:659",
      "B:660"
    ],
    "B:600": [
      "B:594",
      "B:595",
      "B:596",
      "B:597",
      "B:598",
      "B:599",
      "B:601",
      "B:602",
      "B:603",
      "B:604",
      "B:605",
      "B:606",
      "B:607",
      "B:608",
      "B:609",
      "B:610",
      "B:611",
      "B:612",
      "B:613",
      "B:614",
      "B:615",
      "B:616",
      "B:617",
      "B:618",
      "B:619",
      "B:620",
      "B:621",
      "B:622",
      "B:623",
      "B:624",
      "B:625",
      "B:626",
      "B:627",
      "B:628",
      "B:629",
      "B:630",
      "B:631",
      "B:632",
      "B:633",
      "B:634",
      "B:635",
      "B:636",
      "B:637",
      "B:638",
      "B:639",
      "B:640",
      "B:641",
      "B:642",
      "B:643",
      "B:644",
      "B:645",
      "B:646",
      "B:647",
      "B:648",
      "B:649",
      "B:650",
      "B:651",
      "B:652",
      "B:653",
      "B:654",
      "B:655",
      "B:656",
      "B:657",
      "B:658",
      "B:659",
      "B:660"
    ],
    "B:601": [
      "B:594",
      "B:595",
      "B:596",
      "B:597",
      "B:598",
      "B:599",
      "B:600",
      "B:602",
      "B:603",
      "B:604",
      "B:605",
      "B:606",
      "B:607",
      "B:608",
      "B:609",
      "B:610",
      "B:611",
      "B:612",
      "B:613",
      "B:614",
      "B:615",
      "B:616",
      "B:617",
      "B:618",
      "B:619",
      "B:620",
      "B:621",
      "B:622",
      "B:623",
      "B:624",
      "B:625",
      "B:626",
      "B:627",
      "B:628",
      "B:629",
      "B:630",
      "B:631",
      "B:632",
      "B:633",
      "B:634",
      "B:635",
      "B:636",
      "B:637",
      "B:638",
      "B:639",
      "B:640",
      "B:641",
      "B:642",
      "B:643",
      "B:644",
      "B:645",
      "B:646",
      "B:647",
      "B:648",
      "B:649",
      "B:650",
      "B:651",
      "B:652",
      "B:653",
      "B:654",
      "B:655",
      "B:656",
      "B:657",
      "B:658",
      "B:659",
      "B:660"
    ],
    "B:602": [
      "B:594",
      "B:595",
      "B:596",
      "B:597",
      "B:598",
      "B:599",
      "B:600",
      "B:601",
      "B:603",
      "B:604",
      "B:605",
      "B:606",
      "B:607",
      "B:608",
      "B:609",
      "B:610",
      "B:611",
      "B:612",
      "B:613",
      "B:614",
      "B:615",
      "B:616",
      "B:617",
      "B:618",
      "B:619",
      "B:620",
      "B:621",
      "B:622",
      "B:623",
      "B:624",
      "B:625",
      "B:626",
      "B:627",
      "B:628",
      "B:629",
      "B:630",
      "B:631",
      "B:632",
      "B:633",
      "B:634",
      "B:635",
      "B:636",
      "B:637",
      "B:638",
      "B:639",
      "B:640",
      "B:641",
      "B:642",
      "B:643",
      "B:644",
      "B:645",
      "B:646",
      "B:647",
      "B:648",
      "B:649",
      "B:650",
      "B:651",
      "B:652",
      "B:653",
      "B:654",
      "B:655",
      "B:656",
      "B:657",
      "B:658",
      "B:659",
      "B:660"
    ],
    "B:603": [
      "B:594",
      "B:595",
      "B:596",
      "B:597",
      "B:598",
      "B:599",
      "B:600",
      "B:601",
      "B:602",
      "B:604",
      "B:605",
      "B:606",
      "B:607",
      "B:608",
      "B:609",
      "B:610",
      "B:611",
      "B:612",
      "B:613",
      "B:614",
      "B:615",
      "B:616",
      "B:617",
      "B:618",
      "B:619",
      "B:620",
      "B:621",
      "B:622",
      "B:623",
      "B:624",
      "B:625",
      "B:626",
      "B:627",
      "B:628",
      "B:629",
      "B:630",
      "B:631",
      "B:632",
      "B:633",
      "B:634",
      "B:635",
      "B:636",
      "B:637",
      "B:638",
      "B:639",
      "B:640",
      "B:641",
      "B:642",
      "B:643",
      "B:644",
      "B:645",
      "B:646",
      "B:647",
      "B:648",
      "B:649",
      "B:650",
      "B:651",
      "B:652",
      "B:653",
      "B:654",
      "B:655",
      "B:656",
      "B:657",
      "B:658",
      "B:659",
      "B:660"
    ],
    "B:604": [
      "B:594",
      "B:595",
      "B:596",
      "B:597",
      "B:598",
      "B:599",
      "B:600",
      "B:601",
      "B:602",
      "B:603",
      "B:605",
      "B:606",
      "B:607",
      "B:608",
      "B:609",
      "B:610",
      "B:611",
      "B:612",
      "B:613",
      "B:614",
      "B:615",
      "B:616",
      "B:617",
      "B:618",
      "B:619",
      "B:620",
      "B:621",
      "B:622",
      "B:623",
      "B:624",
      "B:625",
      "B:626",
      "B:627",
      "B:628",
      "B:629",
      "B:630",
      "B:631",
      "B:632",
      "B:633",
      "B:634",
      "B:635",
      "B:636",
      "B:637",
      "B:638",
      "B:639",
      "B:640",
      "B:641",
      "B:642",
      "B:643",
      "B:644",
      "B:645",
      "B:646",
      "B:647",
      "B:648",
      "B:649",
      "B:650",
      "B:651",
      "B:652",
      "B:653",
      "B:654",
      "B:655",
      "B:656",
      "B:657",
      "B:658",
      "B:659",
      "B:660"
    ],
    "B:605": [
      "B:594",
      "B:595",
      "B:596",
      "B:597",
      "B:598",
      "B:599",
      "B:600",
      "B:601",
      "B:602",
      "B:603",
      "B:604",
      "B:606",
      "B:607",
      "B:608",
      "B:609",
      "B:610",
      "B:611",
      "B:612",
      "B:613",
      "B:614",
      "B:615",
      "B:616",
      "B:617",
      "B:618",
      "B:619",
      "B:620",
      "B:621",
      "B:622",
      "B:623",
      "B:624",
      "B:625",
      "B:626",
      "B:627",
      "B:628",
      "B:629",
      "B:630",
      "B:631",
      "B:632",
      "B:633",
      "B:634",
      "B:635",
      "B:636",
      "B:637",
      "B:638",
      "B:639",
      "B:640",
      "B:641",
      "B:642",
      "B:643",
      "B:644",
      "B:645",
      "B:646",
      "B:647",
      "B:648",
      "B:649",
      "B:650",
      "B:651",
      "B:652",
      "B:653",
      "B:654",
      "B:655",
      "B:656",
      "B:657",
      "B:658",
      "B:659",
      "B:660"
    ],
    "B:606": [
      "B:594",
      "B:595",
      "B:596",
      "B:597",
      "B:598",
      "B:599",
      "B:600",
      "B:601",
      "B:602",
      "B:603",
      "B:604",
      "B:605",
      "B:607",
      "B:608",
      "B:609",
      "B:610",
      "B:611",
      "B:612",
      "B:613",
      "B:614",
      "B:615",
      "B:616",
      "B:617",
      "B:618",
      "B:619",
      "B:620",
      "B:621",
      "B:622",
      "B:623",
      "B:624",
      "B:625",
      "B:626",
      "B:627",
      "B:628",
      "B:629",
      "B:630",
      "B:631",
      "B:632",
      "B:633",
      "B:634",
      "B:635",
      "B:636",
      "B:637",
      "B:638",
      "B:639",
      "B:640",
      "B:641",
      "B:642",
      "B:643",
      "B:644",
      "B:645",
      "B:646",
      "B:647",
      "B:648",
      "B:649",
      "B:650",
      "B:651",
      "B:652",
      "B:653",
      "B:654",
      "B:655",
      "B:656",
      "B:657",
      "B:658",
      "B:659",
      "B:660"
    ],
    "B:607": [
      "B:594",
      "B:595",
      "B:596",
      "B:597",
      "B:598",
      "B:599",
      "B:600",
      "B:601",
      "B:602",
      "B:603",
      "B:604",
      "B:605",
      "B:606",
      "B:608",
      "B:609",
      "B:610",
      "B:611",
      "B:612",
      "B:613",
      "B:614",
      "B:615",
      "B:616",
      "B:617",
      "B:618",
      "B:619",
      "B:620",
      "B:621",
      "B:622",
      "B:623",
      "B:624",
      "B:625",
      "B:626",
      "B:627",
      "B:628",
      "B:629",
      "B:630",
      "B:631",
      "B:632",
      "B:633",
      "B:634",
      "B:635",
      "B:636",
      "B:637",
      "B:638",
      "B:639",
      "B:640",
      "B:641",
      "B:642",
      "B:643",
      "B:644",
      "B:645",
      "B:646",
      "B:647",
      "B:648",
      "B:649",
      "B:650",
      "B:651",
      "B:652",
      "B:653",
      "B:654",
      "B:655",
      "B:656",
      "B:657",
      "B:658",
      "B:659",
      "B:660"
    ],
    "B:608": [
      "B:594",
      "B:595",
      "B:596",
      "B:597",
      "B:598",
      "B:599",
      "B:600",
      "B:601",
      "B:602",
      "B:603",
      "B:604",
      "B:605",
      "B:606",
      "B:607",
      "B:609",
      "B:610",
      "B:611",
      "B:612",
      "B:613",
      "B:614",
      "B:615",
      "B:616",
      "B:617",
      "B:618",
      "B:619",
      "B:620",
      "B:621",
      "B:622",
      "B:623",
      "B:624",
      "B:625",
      "B:626",
      "B:627",
      "B:628",
      "B:629",
      "B:630",
      "B:631",
      "B:632",
      "B:633",
      "B:634",
      "B:635",
      "B:636",
      "B:637",
      "B:638",
      "B:639",
      "B:640",
      "B:641",
      "B:642",
      "B:643",
      "B:644",
      "B:645",
      "B:646",
      "B:647",
      "B:648",
      "B:649",
      "B:650",
      "B:651",
      "B:652",
      "B:653",
      "B:654",
      "B:655",
      "B:656",
      "B:657",
      "B:658",
      "B:659",
      "B:660"
    ],
    "B:609": [
      "B:594",
      "B:595",
      "B:596",
      "B:597",
      "B:598",
      "B:599",
      "B:600",
      "B:601",
      "B:602",
      "B:603",
      "B:604",
      "B:605",
      "B:606",
      "B:607",
      "B:608",
      "B:610",
      "B:611",
      "B:612",
      "B:613",
      "B:614",
      "B:615",
      "B:616",
      "B:617",
      "B:618",
      "B:619",
      "B:620",
      "B:621",
      "B:622",
      "B:623",
      "B:624",
      "B:625",
      "B:626",
      "B:627",
      "B:628",
      "B:629",
      "B:630",
      "B:631",
      "B:632",
      "B:633",
      "B:634",
      "B:635",
      "B:636",
      "B:637",
      "B:638",
      "B:639",
      "B:640",
      "B:641",
      "B:642",
      "B:643",
      "B:644",
      "B:645",
      "B:646",
      "B:647",
      "B:648",
      "B:649",
      "B:650",
      "B:651",
      "B:652",
      "B:653",
      "B:654",
      "B:655",
      "B:656",
      "B:657",
      "B:658",
      "B:659",
      "B:660"
    ],
    "B:610": [
      "B:594",
      "B:595",
      "B:596",
      "B:597",
      "B:598",
      "B:599",
      "B:600",
      "B:601",
      "B:602",
      "B:603",
      "B:604",
      "B:605",
      "B:606",
      "B:607",
      "B:608",
      "B:609",
      "B:611",
      "B:612",
      "B:613",
      "B:614",
      "B:615",
      "B:616",
      "B:617",
      "B:618",
      "B:619",
      "B:620",
      "B:621",
      "B:622",
      "B:623",
      "B:624",
      "B:625",
      "B:626",
      "B:627",
      "B:628",
      "B:629",
      "B:630",
      "B:631",
      "B:632",
      "B:633",
      "B:634",
      "B:635",
      "B:636",
      "B:637",
      "B:638",
      "B:639",
      "B:640",
      "B:641",
      "B:642",
      "B:643",
      "B:644",
      "B:645",
      "B:646",
      "B:647",
      "B:648",
      "B:649",
      "B:650",
      "B:651",
      "B:652",
      "B:653",
      "B:654",
      "B:655",
      "B:656",
      "B:657",
      "B:658",
      "B:659",
      "B:660"
    ],
    "B:611": [
      "B:594",
      "B:595",
      "B:596",
      "B:597",
      "B:598",
      "B:599",
      "B:600",
      "B:601",
      "B:602",
      "B:603",
      "B:604",
      "B:605",
      "B:606",
      "B:607",
      "B:608",
      "B:609",
      "B:610",
      "B:612",
      "B:613",
      "B:614",
      "B:615",
      "B:616",
      "B:617",
      "B:618",
      "B:619",
      "B:620",
      "B:621",
      "B:622",
      "B:623",
      "B:624",
      "B:625",
      "B:626",
      "B:627",
      "B:628",
      "B:629",
      "B:630",
      "B:631",
      "B:632",
      "B:633",
      "B:634",
      "B:635",
      "B:636",
      "B:637",
      "B:638",
      "B:639",
      "B:640",
      "B:641",
      "B:642",
      "B:643",
      "B:644",
      "B:645",
      "B:646",
      "B:647",
      "B:648",
      "B:649",
      "B:650",
      "B:651",
      "B:652",
      "B:653",
      "B:654",
      "B:655",
      "B:656",
      "B:657",
      "B:658",
      "B:659",
      "B:660"
    ],
    "B:612": [
      "B:594",
      "B:595",
      "B:596",
      "B:597",
      "B:598",
      "B:599",
      "B:600",
      "B:601",
      "B:602",
      "B:603",
      "B:604",
      "B:605",
      "B:606",
      "B:607",
      "B:608",
      "B:609",
      "B:610",
      "B:611",
      "B:613",
      "B:614",
      "B:615",
      "B:616",
      "B:617",
      "B:618",
      "B:619",
      "B:620",
      "B:621",
      "B:622",
      "B:623",
      "B:624",
      "B:625",
      "B:626",
      "B:627",
      "B:628",
      "B:629",
      "B:630",
      "B:631",
      "B:632",
      "B:633",
      "B:634",
      "B:635",
      "B:636",
      "B:637",
      "B:638",
      "B:639",
      "B:640",
      "B:641",
      "B:642",
      "B:643",
      "B:644",
      "B:645",
      "B:646",
      "B:647",
      "B:648",
      "B:649",
      "B:650",
      "B:651",
      "B:652",
      "B:653",
      "B:654",
      "B:655",
      "B:656",
      "B:657",
      "B:658",
      "B:659",
      "B:660"
    ],
    "B:613": [
      "B:594",
      "B:595",
      "B:596",
      "B:597",
      "B:598",
      "B:599",
      "B:600",
      "B:601",
      "B:602",
      "B:603",
      "B:604",
      "B:605",
      "B:606",
      "B:607",
      "B:608",
      "B:609",
      "B:610",
      "B:611",
      "B:612",
      "B:614",
      "B:615",
      "B:616",
      "B:617",
      "B:618",
      "B:619",
      "B:620",
      "B:621",
      "B:622",
      "B:623",
      "B:624",
      "B:625",
      "B:626",
      "B:627",
      "B:628",
      "B:629",
      "B:630",
      "B:631",
      "B:632",
      "B:633",
      "B:634",
      "B:635",
      "B:636",
      "B:637",
      "B:638",
      "B:639",
      "B:640",
      "B:641",
      "B:642",
      "B:643",
      "B:644",
      "B:645",
      "B:646",
      "B:647",
      "B:648",
      "B:649",
      "B:650",
      "B:651",
      "B:652",
      "B:653",
      "B:654",
      "B:655",
      "B:656",
      "B:657",
      "B:658",
      "B:659",
      "B:660"
    ],
    "B:614": [
      "B:594",
      "B:595",
      "B:596",
      "B:597",
      "B:598",
      "B:599",
      "B:600",
      "B:601",
      "B:602",
      "B:603",
      "B:604",
      "B:605",
      "B:606",
      "B:607",
      "B:608",
      "B:609",
      "B:610",
      "B:611",
      "B:612",
      "B:613",
      "B:615",
      "B:616",
      "B:617",
      "B:618",
      "B:619",
      "B:620",
      "B:621",
      "B:622",
      "B:623",
      "B:624",
      "B:625",
      "B:626",
      "B:627",
      "B:628",
      "B:629",
      "B:630",
      "B:631",
      "B:632",
      "B:633",
      "B:634",
      "B:635",
      "B:636",
      "B:637",
      "B:638",
      "B:639",
      "B:640",
      "B:641",
      "B:642",
      "B:643",
      "B:644",
      "B:645",
      "B:646",
      "B:647",
      "B:648",
      "B:649",
      "B:650",
      "B:651",
      "B:652",
      "B:653",
      "B:654",
      "B:655",
      "B:656",
      "B:657",
      "B:658",
      "B:659",
      "B:660"
    ],
    "B:615": [
      "B:594",
      "B:595",
      "B:596",
      "B:597",
      "B:598",
      "B:599",
      "B:600",
      "B:601",
      "B:602",
      "B:603",
      "B:604",
      "B:605",
      "B:606",
      "B:607",
      "B:608",
      "B:609",
      "B:610",
      "B:611",
      "B:612",
      "B:613",
      "B:614",
      "B:616",
      "B:617",
      "B:618",
      "B:619",
      "B:620",
      "B:621",
      "B:622",
      "B:623",
      "B:624",
      "B:625",
      "B:626",
      "B:627",
      "B:628",
      "B:629",
      "B:630",
      "B:631",
      "B:632",
      "B:633",
      "B:634",
      "B:635",
      "B:636",
      "B:637",
      "B:638",
      "B:639",
      "B:640",
      "B:641",
      "B:642",
      "B:643",
      "B:644",
      "B:645",
      "B:646",
      "B:647",
      "B:648",
      "B:649",
      "B:650",
      "B:651",
      "B:652",
      "B:653",
      "B:654",
      "B:655",
      "B:656",
      "B:657",
      "B:658",
      "B:659",
      "B:660"
    ],
    "B:616": [
      "B:594",
      "B:595",
      "B:596",
      "B:597",
      "B:598",
      "B:599",
      "B:600",
      "B:601",
      "B:602",
      "B:603",
      "B:604",
      "B:605",
      "B:606",
      "B:607",
      "B:608",
      "B:609",
      "B:610",
      "B:611",
      "B:612",
      "B:613",
      "B:614",
      "B:615",
      "B:617",
      "B:618",
      "B:619",
      "B:620",
      "B:621",
      "B:622",
      "B:623",
      "B:624",
      "B:625",
      "B:626",
      "B:627",
      "B:628",
      "B:629",
      "B:630",
      "B:631",
      "B:632",
      "B:633",
      "B:634",
      "B:635",
      "B:636",
      "B:637",
      "B:638",
      "B:639",
      "B:640",
      "B:641",
      "B:642",
      "B:643",
      "B:644",
      "B:645",
      "B:646",
      "B:647",
      "B:648",
      "B:649",
      "B:650",
      "B:651",
      "B:652",
      "B:653",
      "B:654",
      "B:655",
      "B:656",
      "B:657",
      "B:658",
      "B:659",
      "B:660"
    ],
    "B:617": [
      "B:594",
      "B:595",
      "B:596",
      "B:597",
      "B:598",
      "B:599",
      "B:600",
      "B:601",
      "B:602",
      "B:603",
      "B:604",
      "B:605",
      "B:606",
      "B:607",
      "B:608",
      "B:609",
      "B:610",
      "B:611",
      "B:612",
      "B:613",
      "B:614",
      "B:615",
      "B:616",
      "B:618",
      "B:619",
      "B:620",
      "B:621",
      "B:622",
      "B:623",
      "B:624",
      "B:625",
      "B:626",
      "B:627",
      "B:628",
      "B:629",
      "B:630",
      "B:631",
      "B:632",
      "B:633",
      "B:634",
      "B:635",
      "B:636",
      "B:637",
      "B:638",
      "B:639",
      "B:640",
      "B:641",
      "B:642",
      "B:643",
      "B:644",
      "B:645",
      "B:646",
      "B:647",
      "B:648",
      "B:649",
      "B:650",
      "B:651",
      "B:652",
      "B:653",
      "B:654",
      "B:655",
      "B:656",
      "B:657",
      "B:658",
      "B:659",
      "B:660"
    ],
    "B:618": [
      "B:594",
      "B:595",
      "B:596",
      "B:597",
      "B:598",
      "B:599",
      "B:600",
      "B:601",
      "B:602",
      "B:603",
      "B:604",
      "B:605",
      "B:606",
      "B:607",
      "B:608",
      "B:609",
      "B:610",
      "B:611",
      "B:612",
      "B:613",
      "B:614",
      "B:615",
      "B:616",
      "B:617",
      "B:619",
      "B:620",
      "B:621",
      "B:622",
      "B:623",
      "B:624",
      "B:625",
      "B:626",
      "B:627",
      "B:628",
      "B:629",
      "B:630",
      "B:631",
      "B:632",
      "B:633",
      "B:634",
      "B:635",
      "B:636",
      "B:637",
      "B:638",
      "B:639",
      "B:640",
      "B:641",
      "B:642",
      "B:643",
      "B:644",
      "B:645",
      "B:646",
      "B:647",
      "B:648",
      "B:649",
      "B:650",
      "B:651",
      "B:652",
      "B:653",
      "B:654",
      "B:655",
      "B:656",
      "B:657",
      "B:658",
      "B:659",
      "B:660"
    ],
    "B:619": [
      "B:594",
      "B:595",
      "B:596",
      "B:597",
      "B:598",
      "B:599",
      "B:600",
      "B:601",
      "B:602",
      "B:603",
      "B:604",
      "B:605",
      "B:606",
      "B:607",
      "B:608",
      "B:609",
      "B:610",
      "B:611",
      "B:612",
      "B:613",
      "B:614",
      "B:615",
      "B:616",
      "B:617",
      "B:618",
      "B:620",
      "B:621",
      "B:622",
      "B:623",
      "B:624",
      "B:625",
      "B:626",
      "B:627",
      "B:628",
      "B:629",
      "B:630",
      "B:631",
      "B:632",
      "B:633",
      "B:634",
      "B:635",
      "B:636",
      "B:637",
      "B:638",
      "B:639",
      "B:640",
      "B:641",
      "B:642",
      "B:643",
      "B:644",
      "B:645",
      "B:646",
      "B:647",
      "B:648",
      "B:649",
      "B:650",
      "B:651",
      "B:652",
      "B:653",
      "B:654",
      "B:655",
      "B:656",
      "B:657",
      "B:658",
      "B:659",
      "B:660"
    ],
    "B:620": [
      "B:594",
      "B:595",
      "B:596",
      "B:597",
      "B:598",
      "B:599",
      "B:600",
      "B:601",
      "B:602",
      "B:603",
      "B:604",
      "B:605",
      "B:606",
      "B:607",
      "B:608",
      "B:609",
      "B:610",
      "B:611",
      "B:612",
      "B:613",
      "B:614",
      "B:615",
      "B:616",
      "B:617",
      "B:618",
      "B:619",
      "B:621",
      "B:622",
      "B:623",
      "B:624",
      "B:625",
      "B:626",
      "B:627",
      "B:628",
      "B:629",
      "B:630",
      "B:631",
      "B:632",
      "B:633",
      "B:634",
      "B:635",
      "B:636",
      "B:637",
      "B:638",
      "B:639",
      "B:640",
      "B:641",
      "B:642",
      "B:643",
      "B:644",
      "B:645",
      "B:646",
      "B:647",
      "B:648",
      "B:649",
      "B:650",
      "B:651",
      "B:652",
      "B:653",
      "B:654",
      "B:655",
      "B:656",
      "B:657",
      "B:658",
      "B:659",
      "B:660"
    ],
    "B:621": [
      "B:594",
      "B:595",
      "B:596",
      "B:597",
      "B:598",
      "B:599",
      "B:600",
      "B:601",
      "B:602",
      "B:603",
      "B:604",
      "B:605",
      "B:606",
      "B:607",
      "B:608",
      "B:609",
      "B:610",
      "B:611",
      "B:612",
      "B:613",
      "B:614",
      "B:615",
      "B:616",
      "B:617",
      "B:618",
      "B:619",
      "B:620",
      "B:622",
      "B:623",
      "B:624",
      "B:625",
      "B:626",
      "B:627",
      "B:628",
      "B:629",
      "B:630",
      "B:631",
      "B:632",
      "B:633",
      "B:634",
      "B:635",
      "B:636",
      "B:637",
      "B:638",
      "B:639",
      "B:640",
      "B:641",
      "B:642",
      "B:643",
      "B:644",
      "B:645",
      "B:646",
      "B:647",
      "B:648",
      "B:649",
      "B:650",
      "B:651",
      "B:652",
      "B:653",
      "B:654",
      "B:655",
      "B:656",
      "B:657",
      "B:658",
      "B:659",
      "B:660"
    ],
    "B:622": [
      "B:594",
      "B:595",
      "B:596",
      "B:597",
      "B:598",
      "B:599",
      "B:600",
      "B:601",
      "B:602",
      "B:603",
      "B:604",
      "B:605",
      "B:606",
      "B:607",
      "B:608",
      "B:609",
      "B:610",
      "B:611",
      "B:612",
      "B:613",
      "B:614",
      "B:615",
      "B:616",
      "B:617",
      "B:618",
      "B:619",
      "B:620",
      "B:621",
      "B:623",
      "B:624",
      "B:625",
      "B:626",
      "B:627",
      "B:628",
      "B:629",
      "B:630",
      "B:631",
      "B:632",
      "B:633",
      "B:634",
      "B:635",
      "B:636",
      "B:637",
      "B:638",
      "B:639",
      "B:640",
      "B:641",
      "B:642",
      "B:643",
      "B:644",
      "B:645",
      "B:646",
      "B:647",
      "B:648",
      "B:649",
      "B:650",
      "B:651",
      "B:652",
      "B:653",
      "B:654",
      "B:655",
      "B:656",
      "B:657",
      "B:658",
      "B:659",
      "B:660"
    ],
    "B:623": [
      "B:594",
      "B:595",
      "B:596",
      "B:597",
      "B:598",
      "B:599",
      "B:600",
      "B:601",
      "B:602",
      "B:603",
      "B:604",
      "B:605",
      "B:606",
      "B:607",
      "B:608",
      "B:609",
      "B:610",
      "B:611",
      "B:612",
      "B:613",
      "B:614",
      "B:615",
      "B:616",
      "B:617",
      "B:618",
      "B:619",
      "B:620",
      "B:621",
      "B:622",
      "B:624",
      "B:625",
      "B:626",
      "B:627",
      "B:628",
      "B:629",
      "B:630",
      "B:631",
      "B:632",
      "B:633",
      "B:634",
      "B:635",
      "B:636",
      "B:637",
      "B:638",
      "B:639",
      "B:640",
      "B:641",
      "B:642",
      "B:643",
      "B:644",
      "B:645",
      "B:646",
      "B:647",
      "B:648",
      "B:649",
      "B:650",
      "B:651",
      "B:652",
      "B:653",
      "B:654",
      "B:655",
      "B:656",
      "B:657",
      "B:658",
      "B:659",
      "B:660"
    ],
    "B:624": [
      "B:594",
      "B:595",
      "B:596",
      "B:597",
      "B:598",
      "B:599",
      "B:600",
      "B:601",
      "B:602",
      "B:603",
      "B:604",
      "B:605",
      "B:606",
      "B:607",
      "B:608",
      "B:609",
      "B:610",
      "B:611",
      "B:612",
      "B:613",
      "B:614",
      "B:615",
      "B:616",
      "B:617",
      "B:618",
      "B:619",
      "B:620",
      "B:621",
      "B:622",
      "B:623",
      "B:625",
      "B:626",
      "B:627",
      "B:628",
      "B:629",
      "B:630",
      "B:631",
      "B:632",
      "B:633",
      "B:634",
      "B:635",
      "B:636",
      "B:637",
      "B:638",
      "B:639",
      "B:640",
      "B:641",
      "B:642",
      "B:643",
      "B:644",
      "B:645",
      "B:646",
      "B:647",
      "B:648",
      "B:649",
      "B:650",
      "B:651",
      "B:652",
      "B:653",
      "B:654",
      "B:655",
      "B:656",
      "B:657",
      "B:658",
      "B:659",
      "B:660"
    ],
    "B:625": [
      "B:594",
      "B:595",
      "B:596",
      "B:597",
      "B:598",
      "B:599",
      "B:600",
      "B:601",
      "B:602",
      "B:603",
      "B:604",
      "B:605",
      "B:606",
      "B:607",
      "B:608",
      "B:609",
      "B:610",
      "B:611",
      "B:612",
      "B:613",
      "B:614",
      "B:615",
      "B:616",
      "B:617",
      "B:618",
      "B:619",
      "B:620",
      "B:621",
      "B:622",
      "B:623",
      "B:624",
      "B:626",
      "B:627",
      "B:628",
      "B:629",
      "B:630",
      "B:631",
      "B:632",
      "B:633",
      "B:634",
      "B:635",
      "B:636",
      "B:637",
      "B:638",
      "B:639",
      "B:640",
      "B:641",
      "B:642",
      "B:643",
      "B:644",
      "B:645",
      "B:646",
      "B:647",
      "B:648",
      "B:649",
      "B:650",
      "B:651",
      "B:652",
      "B:653",
      "B:654",
      "B:655",
      "B:656",
      "B:657",
      "B:658",
      "B:659",
      "B:660"
    ],
    "B:626": [
      "B:594",
      "B:595",
      "B:596",
      "B:597",
      "B:598",
      "B:599",
      "B:600",
      "B:601",
      "B:602",
      "B:603",
      "B:604",
      "B:605",
      "B:606",
      "B:607",
      "B:608",
      "B:609",
      "B:610",
      "B:611",
      "B:612",
      "B:613",
      "B:614",
      "B:615",
      "B:616",
      "B:617",
      "B:618",
      "B:619",
      "B:620",
      "B:621",
      "B:622",
      "B:623",
      "B:624",
      "B:625",
      "B:627",
      "B:628",
      "B:629",
      "B:630",
      "B:631",
      "B:632",
      "B:633",
      "B:634",
      "B:635",
      "B:636",
      "B:637",
      "B:638",
      "B:639",
      "B:640",
      "B:641",
      "B:642",
      "B:643",
      "B:644",
      "B:645",
      "B:646",
      "B:647",
      "B:648",
      "B:649",
      "B:650",
      "B:651",
      "B:652",
      "B:653",
      "B:654",
      "B:655",
      "B:656",
      "B:657",
      "B:658",
      "B:659",
      "B:660"
    ],
    "B:627": [
      "B:594",
      "B:595",
      "B:596",
      "B:597",
      "B:598",
      "B:599",
      "B:600",
      "B:601",
      "B:602",
      "B:603",
      "B:604",
      "B:605",
      "B:606",
      "B:607",
      "B:608",
      "B:609",
      "B:610",
      "B:611",
      "B:612",
      "B:613",
      "B:614",
      "B:615",
      "B:616",
      "B:617",
      "B:618",
      "B:619",
      "B:620",
      "B:621",
      "B:622",
      "B:623",
      "B:624",
      "B:625",
      "B:626",
      "B:628",
      "B:629",
      "B:630",
      "B:631",
      "B:632",
      "B:633",
      "B:634",
      "B:635",
      "B:636",
      "B:637",
      "B:638",
      "B:639",
      "B:640",
      "B:641",
      "B:642",
      "B:643",
      "B:644",
      "B:645",
      "B:646",
      "B:647",
      "B:648",
      "B:649",
      "B:650",
      "B:651",
      "B:652",
      "B:653",
      "B:654",
      "B:655",
      "B:656",
      "B:657",
      "B:658",
      "B:659",
      "B:660"
    ],
    "B:628": [
      "B:594",
      "B:595",
      "B:596",
      "B:597",
      "B:598",
      "B:599",
      "B:600",
      "B:601",
      "B:602",
      "B:603",
      "B:604",
      "B:605",
      "B:606",
      "B:607",
      "B:608",
      "B:609",
      "B:610",
      "B:611",
      "B:612",
      "B:613",
      "B:614",
      "B:615",
      "B:616",
      "B:617",
      "B:618",
      "B:619",
      "B:620",
      "B:621",
      "B:622",
      "B:623",
      "B:624",
      "B:625",
      "B:626",
      "B:627",
      "B:629",
      "B:630",
      "B:631",
      "B:632",
      "B:633",
      "B:634",
      "B:635",
      "B:636",
      "B:637",
      "B:638",
      "B:639",
      "B:640",
      "B:641",
      "B:642",
      "B:643",
      "B:644",
      "B:645",
      "B:646",
      "B:647",
      "B:648",
      "B:649",
      "B:650",
      "B:651",
      "B:652",
      "B:653",
      "B:654",
      "B:655",
      "B:656",
      "B:657",
      "B:658",
      "B:659",
      "B:660"
    ],
    "B:629": [
      "B:594",
      "B:595",
      "B:596",
      "B:597",
      "B:598",
      "B:599",
      "B:600",
      "B:601",
      "B:602",
      "B:603",
      "B:604",
      "B:605",
      "B:606",
      "B:607",
      "B:608",
      "B:609",
      "B:610",
      "B:611",
      "B:612",
      "B:613",
      "B:614",
      "B:615",
      "B:616",
      "B:617",
      "B:618",
      "B:619",
      "B:620",
      "B:621",
      "B:622",
      "B:623",
      "B:624",
      "B:625",
      "B:626",
      "B:627",
      "B:628",
      "B:630",
      "B:631",
      "B:632",
      "B:633",
      "B:634",
      "B:635",
      "B:636",
      "B:637",
      "B:638",
      "B:639",
      "B:640",
      "B:641",
      "B:642",
      "B:643",
      "B:644",
      "B:645",
      "B:646",
      "B:647",
      "B:648",
      "B:649",
      "B:650",
      "B:651",
      "B:652",
      "B:653",
      "B:654",
      "B:655",
      "B:656",
      "B:657",
      "B:658",
      "B:659",
      "B:660"
    ],
    "B:630": [
      "B:594",
      "B:595",
      "B:596",
      "B:597",
      "B:598",
      "B:599",
      "B:600",
      "B:601",
      "B:602",
      "B:603",
      "B:604",
      "B:605",
      "B:606",
      "B:607",
      "B:608",
      "B:609",
      "B:610",
      "B:611",
      "B:612",
      "B:613",
      "B:614",
      "B:615",
      "B:616",
      "B:617",
      "B:618",
      "B:619",
      "B:620",
      "B:621",
      "B:622",
      "B:623",
      "B:624",
      "B:625",
      "B:626",
      "B:627",
      "B:628",
      "B:629",
      "B:631",
      "B:632",
      "B:633",
      "B:634",
      "B:635",
      "B:636",
      "B:637",
      "B:638",
      "B:639",
      "B:640",
      "B:641",
      "B:642",
      "B:643",
      "B:644",
      "B:645",
      "B:646",
      "B:647",
      "B:648",
      "B:649",
      "B:650",
      "B:651",
      "B:652",
      "B:653",
      "B:654",
      "B:655",
      "B:656",
      "B:657",
      "B:658",
      "B:659",
      "B:660"
    ],
    "B:631": [
      "B:594",
      "B:595",
      "B:596",
      "B:597",
      "B:598",
      "B:599",
      "B:600",
      "B:601",
      "B:602",
      "B:603",
      "B:604",
      "B:605",
      "B:606",
      "B:607",
      "B:608",
      "B:609",
      "B:610",
      "B:611",
      "B:612",
      "B:613",
      "B:614",
      "B:615",
      "B:616",
      "B:617",
      "B:618",
      "B:619",
      "B:620",
      "B:621",
      "B:622",
      "B:623",
      "B:624",
      "B:625",
      "B:626",
      "B:627",
      "B:628",
      "B:629",
      "B:630",
      "B:632",
      "B:633",
      "B:634",
      "B:635",
      "B:636",
      "B:637",
      "B:638",
      "B:639",
      "B:640",
      "B:641",
      "B:642",
      "B:643",
      "B:644",
      "B:645",
      "B:646",
      "B:647",
      "B:648",
      "B:649",
      "B:650",
      "B:651",
      "B:652",
      "B:653",
      "B:654",
      "B:655",
      "B:656",
      "B:657",
      "B:658",
      "B:659",
      "B:660"
    ],
    "B:632": [
      "B:594",
      "B:595",
      "B:596",
      "B:597",
      "B:598",
      "B:599",
      "B:600",
      "B:601",
      "B:602",
      "B:603",
      "B:604",
      "B:605",
      "B:606",
      "B:607",
      "B:608",
      "B:609",
      "B:610",
      "B:611",
      "B:612",
      "B:613",
      "B:614",
      "B:615",
      "B:616",
      "B:617",
      "B:618",
      "B:619",
      "B:620",
      "B:621",
      "B:622",
      "B:623",
      "B:624",
      "B:625",
      "B:626",
      "B:627",
      "B:628",
      "B:629",
      "B:630",
      "B:631",
      "B:633",
      "B:634",
      "B:635",
      "B:636",
      "B:637",
      "B:638",
      "B:639",
      "B:640",
      "B:641",
      "B:642",
      "B:643",
      "B:644",
      "B:645",
      "B:646",
      "B:647",
      "B:648",
      "B:649",
      "B:650",
      "B:651",
      "B:652",
      "B:653",
      "B:654",
      "B:655",
      "B:656",
      "B:657",
      "B:658",
      "B:659",
      "B:660"
    ],
    "B:633": [
      "B:594",
      "B:595",
      "B:596",
      "B:597",
      "B:598",
      "B:599",
      "B:600",
      "B:601",
      "B:602",
      "B:603",
      "B:604",
      "B:605",
      "B:606",
      "B:607",
      "B:608",
      "B:609",
      "B:610",
      "B:611",
      "B:612",
      "B:613",
      "B:614",
      "B:615",
      "B:616",
      "B:617",
      "B:618",
      "B:619",
      "B:620",
      "B:621",
      "B:622",
      "B:623",
      "B:624",
      "B:625",
      "B:626",
      "B:627",
      "B:628",
      "B:629",
      "B:630",
      "B:631",
      "B:632",
      "B:634",
      "B:635",
      "B:636",
      "B:637",
      "B:638",
      "B:639",
      "B:640",
      "B:641",
      "B:642",
      "B:643",
      "B:644",
      "B:645",
      "B:646",
      "B:647",
      "B:648",
      "B:649",
      "B:650",
      "B:651",
      "B:652",
      "B:653",
      "B:654",
      "B:655",
      "B:656",
      "B:657",
      "B:658",
      "B:659",
      "B:660"
    ],
    "B:634": [
      "B:594",
      "B:595",
      "B:596",
      "B:597",
      "B:598",
      "B:599",
      "B:600",
      "B:601",
      "B:602",
      "B:603",
      "B:604",
      "B:605",
      "B:606",
      "B:607",
      "B:608",
      "B:609",
      "B:610",
      "B:611",
      "B:612",
      "B:613",
      "B:614",
      "B:615",
      "B:616",
      "B:617",
      "B:618",
      "B:619",
      "B:620",
      "B:621",
      "B:622",
      "B:623",
      "B:624",
      "B:625",
      "B:626",
      "B:627",
      "B:628",
      "B:629",
      "B:630",
      "B:631",
      "B:632",
      "B:633",
      "B:635",
      "B:636",
      "B:637",
      "B:638",
      "B:639",
      "B:640",
      "B:641",
      "B:642",
      "B:643",
      "B:644",
      "B:645",
      "B:646",
      "B:647",
      "B:648",
      "B:649",
      "B:650",
      "B:651",
      "B:652",
      "B:653",
      "B:654",
      "B:655",
      "B:656",
      "B:657",
      "B:658",
      "B:659",
      "B:660"
    ],
    "B:635": [
      "B:594",
      "B:595",
      "B:596",
      "B:597",
      "B:598",
      "B:599",
      "B:600",
      "B:601",
      "B:602",
      "B:603",
      "B:604",
      "B:605",
      "B:606",
      "B:607",
      "B:608",
      "B:609",
      "B:610",
      "B:611",
      "B:612",
      "B:613",
      "B:614",
      "B:615",
      "B:616",
      "B:617",
      "B:618",
      "B:619",
      "B:620",
      "B:621",
      "B:622",
      "B:623",
      "B:624",
      "B:625",
      "B:626",
      "B:627",
      "B:628",
      "B:629",
      "B:630",
      "B:631",
      "B:632",
      "B:633",
      "B:634",
      "B:636",
      "B:637",
      "B:638",
      "B:639",
      "B:640",
      "B:641",
      "B:642",
      "B:643",
      "B:644",
      "B:645",
      "B:646",
      "B:647",
      "B:648",
      "B:649",
      "B:650",
      "B:651",
      "B:652",
      "B:653",
      "B:654",
      "B:655",
      "B:656",
      "B:657",
      "B:658",
      "B:659",
      "B:660"
    ],
    "B:636": [
      "B:594",
      "B:595",
      "B:596",
      "B:597",
      "B:598",
      "B:599",
      "B:600",
      "B:601",
      "B:602",
      "B:603",
      "B:604",
      "B:605",
      "B:606",
      "B:607",
      "B:608",
      "B:609",
      "B:610",
      "B:611",
      "B:612",
      "B:613",
      "B:614",
      "B:615",
      "B:616",
      "B:617",
      "B:618",
      "B:619",
      "B:620",
      "B:621",
      "B:622",
      "B:623",
      "B:624",
      "B:625",
      "B:626",
      "B:627",
      "B:628",
      "B:629",
      "B:630",
      "B:631",
      "B:632",
      "B:633",
      "B:634",
      "B:635",
      "B:637",
      "B:638",
      "B:639",
      "B:640",
      "B:641",
      "B:642",
      "B:643",
      "B:644",
      "B:645",
      "B:646",
      "B:647",
      "B:648",
      "B:649",
      "B:650",
      "B:651",
      "B:652",
      "B:653",
      "B:654",
      "B:655",
      "B:656",
      "B:657",
      "B:658",
      "B:659",
      "B:660"
    ],
    "B:637": [
      "B:594",
      "B:595",
      "B:596",
      "B:597",
      "B:598",
      "B:599",
      "B:600",
      "B:601",
      "B:602",
      "B:603",
      "B:604",
      "B:605",
      "B:606",
      "B:607",
      "B:608",
      "B:609",
      "B:610",
      "B:611",
      "B:612",
      "B:613",
      "B:614",
      "B:615",
      "B:616",
      "B:617",
      "B:618",
      "B:619",
      "B:620",
      "B:621",
      "B:622",
      "B:623",
      "B:624",
      "B:625",
      "B:626",
      "B:627",
      "B:628",
      "B:629",
      "B:630",
      "B:631",
      "B:632",
      "B:633",
      "B:634",
      "B:635",
      "B:636",
      "B:638",
      "B:639",
      "B:640",
      "B:641",
      "B:642",
      "B:643",
      "B:644",
      "B:645",
      "B:646",
      "B:647",
      "B:648",
      "B:649",
      "B:650",
      "B:651",
      "B:652",
      "B:653",
      "B:654",
      "B:655",
      "B:656",
      "B:657",
      "B:658",
      "B:659",
      "B:660"
    ],
    "B:638": [
      "B:594",
      "B:595",
      "B:596",
      "B:597",
      "B:598",
      "B:599",
      "B:600",
      "B:601",
      "B:602",
      "B:603",
      "B:604",
      "B:605",
      "B:606",
      "B:607",
      "B:608",
      "B:609",
      "B:610",
      "B:611",
      "B:612",
      "B:613",
      "B:614",
      "B:615",
      "B:616",
      "B:617",
      "B:618",
      "B:619",
      "B:620",
      "B:621",
      "B:622",
      "B:623",
      "B:624",
      "B:625",
      "B:626",
      "B:627",
      "B:628",
      "B:629",
      "B:630",
      "B:631",
      "B:632",
      "B:633",
      "B:634",
      "B:635",
      "B:636",
      "B:637",
      "B:639",
      "B:640",
      "B:641",
      "B:642",
      "B:643",
      "B:644",
      "B:645",
      "B:646",
      "B:647",
      "B:648",
      "B:649",
      "B:650",
      "B:651",
      "B:652",
      "B:653",
      "B:654",
      "B:655",
      "B:656",
      "B:657",
      "B:658",
      "B:659",
      "B:660"
    ],
    "B:639": [
      "B:594",
      "B:595",
      "B:596",
      "B:597",
      "B:598",
      "B:599",
      "B:600",
      "B:601",
      "B:602",
      "B:603",
      "B:604",
      "B:605",
      "B:606",
      "B:607",
      "B:608",
      "B:609",
      "B:610",
      "B:611",
      "B:612",
      "B:613",
      "B:614",
      "B:615",
      "B:616",
      "B:617",
      "B:618",
      "B:619",
      "B:620",
      "B:621",
      "B:622",
      "B:623",
      "B:624",
      "B:625",
      "B:626",
      "B:627",
      "B:628",
      "B:629",
      "B:630",
      "B:631",
      "B:632",
      "B:633",
      "B:634",
      "B:635",
      "B:636",
      "B:637",
      "B:638",
      "B:640",
      "B:641",
      "B:642",
      "B:643",
      "B:644",
      "B:645",
      "B:646",
      "B:647",
      "B:648",
      "B:649",
      "B:650",
      "B:651",
      "B:652",
      "B:653",
      "B:654",
      "B:655",
      "B:656",
      "B:657",
      "B:658",
      "B:659",
      "B:660"
    ],
    "B:640": [
      "B:594",
      "B:595",
      "B:596",
      "B:597",
      "B:598",
      "B:599",
      "B:600",
      "B:601",
      "B:602",
      "B:603",
      "B:604",
      "B:605",
      "B:606",
      "B:607",
      "B:608",
      "B:609",
      "B:610",
      "B:611",
      "B:612",
      "B:613",
      "B:614",
      "B:615",
      "B:616",
      "B:617",
      "B:618",
      "B:619",
      "B:620",
      "B:621",
      "B:622",
      "B:623",
      "B:624",
      "B:625",
      "B:626",
      "B:627",
      "B:628",
      "B:629",
      "B:630",
      "B:631",
      "B:632",
      "B:633",
      "B:634",
      "B:635",
      "B:636",
      "B:637",
      "B:638",
      "B:639",
      "B:641",
      "B:642",
      "B:643",
      "B:644",
      "B:645",
      "B:646",
      "B:647",
      "B:648",
      "B:649",
      "B:650",
      "B:651",
      "B:652",
      "B:653",
      "B:654",
      "B:655",
      "B:656",
      "B:657",
      "B:658",
      "B:659",
      "B:660"
    ],
    "B:641": [
      "B:594",
      "B:595",
      "B:596",
      "B:597",
      "B:598",
      "B:599",
      "B:600",
      "B:601",
      "B:602",
      "B:603",
      "B:604",
      "B:605",
      "B:606",
      "B:607",
      "B:608",
      "B:609",
      "B:610",
      "B:611",
      "B:612",
      "B:613",
      "B:614",
      "B:615",
      "B:616",
      "B:617",
      "B:618",
      "B:619",
      "B:620",
      "B:621",
      "B:622",
      "B:623",
      "B:624",
      "B:625",
      "B:626",
      "B:627",
      "B:628",
      "B:629",
      "B:630",
      "B:631",
      "B:632",
      "B:633",
      "B:634",
      "B:635",
      "B:636",
      "B:637",
      "B:638",
      "B:639",
      "B:640",
      "B:642",
      "B:643",
      "B:644",
      "B:645",
      "B:646",
      "B:647",
      "B:648",
      "B:649",
      "B:650",
      "B:651",
      "B:652",
      "B:653",
      "B:654",
      "B:655",
      "B:656",
      "B:657",
      "B:658",
      "B:659",
      "B:660"
    ],
    "B:642": [
      "B:594",
      "B:595",
      "B:596",
      "B:597",
      "B:598",
      "B:599",
      "B:600",
      "B:601",
      "B:602",
      "B:603",
      "B:604",
      "B:605",
      "B:606",
      "B:607",
      "B:608",
      "B:609",
      "B:610",
      "B:611",
      "B:612",
      "B:613",
      "B:614",
      "B:615",
      "B:616",
      "B:617",
      "B:618",
      "B:619",
      "B:620",
      "B:621",
      "B:622",
      "B:623",
      "B:624",
      "B:625",
      "B:626",
      "B:627",
      "B:628",
      "B:629",
      "B:630",
      "B:631",
      "B:632",
      "B:633",
      "B:634",
      "B:635",
      "B:636",
      "B:637",
      "B:638",
      "B:639",
      "B:640",
      "B:641",
      "B:643",
      "B:644",
      "B:645",
      "B:646",
      "B:647",
      "B:648",
      "B:649",
      "B:650",
      "B:651",
      "B:652",
      "B:653",
      "B:654",
      "B:655",
      "B:656",
      "B:657",
      "B:658",
      "B:659",
      "B:660"
    ],
    "B:643": [
      "B:594",
      "B:595",
      "B:596",
      "B:597",
      "B:598",
      "B:599",
      "B:600",
      "B:601",
      "B:602",
      "B:603",
      "B:604",
      "B:605",
      "B:606",
      "B:607",
      "B:608",
      "B:609",
      "B:610",
      "B:611",
      "B:612",
      "B:613",
      "B:614",
      "B:615",
      "B:616",
      "B:617",
      "B:618",
      "B:619",
      "B:620",
      "B:621",
      "B:622",
      "B:623",
      "B:624",
      "B:625",
      "B:626",
      "B:627",
      "B:628",
      "B:629",
      "B:630",
      "B:631",
      "B:632",
      "B:633",
      "B:634",
      "B:635",
      "B:636",
      "B:637",
      "B:638",
      "B:639",
      "B:640",
      "B:641",
      "B:642",
      "B:644",
      "B:645",
      "B:646",
      "B:647",
      "B:648",
      "B:649",
      "B:650",
      "B:651",
      "B:652",
      "B:653",
      "B:654",
      "B:655",
      "B:656",
      "B:657",
      "B:658",
      "B:659",
      "B:660"
    ],
    "B:644": [
      "B:594",
      "B:595",
      "B:596",
      "B:597",
      "B:598",
      "B:599",
      "B:600",
      "B:601",
      "B:602",
      "B:603",
      "B:604",
      "B:605",
      "B:606",
      "B:607",
      "B:608",
      "B:609",
      "B:610",
      "B:611",
      "B:612",
      "B:613",
      "B:614",
      "B:615",
      "B:616",
      "B:617",
      "B:618",
      "B:619",
      "B:620",
      "B:621",
      "B:622",
      "B:623",
      "B:624",
      "B:625",
      "B:626",
      "B:627",
      "B:628",
      "B:629",
      "B:630",
      "B:631",
      "B:632",
      "B:633",
      "B:634",
      "B:635",
      "B:636",
      "B:637",
      "B:638",
      "B:639",
      "B:640",
      "B:641",
      "B:642",
      "B:643",
      "B:645",
      "B:646",
      "B:647",
      "B:648",
      "B:649",
      "B:650",
      "B:651",
      "B:652",
      "B:653",
      "B:654",
      "B:655",
      "B:656",
      "B:657",
      "B:658",
      "B:659",
      "B:660"
    ],
    "B:645": [
      "B:594",
      "B:595",
      "B:596",
      "B:597",
      "B:598",
      "B:599",
      "B:600",
      "B:601",
      "B:602",
      "B:603",
      "B:604",
      "B:605",
      "B:606",
      "B:607",
      "B:608",
      "B:609",
      "B:610",
      "B:611",
      "B:612",
      "B:613",
      "B:614",
      "B:615",
      "B:616",
      "B:617",
      "B:618",
      "B:619",
      "B:620",
      "B:621",
      "B:622",
      "B:623",
      "B:624",
      "B:625",
      "B:626",
      "B:627",
      "B:628",
      "B:629",
      "B:630",
      "B:631",
      "B:632",
      "B:633",
      "B:634",
      "B:635",
      "B:636",
      "B:637",
      "B:638",
      "B:639",
      "B:640",
      "B:641",
      "B:642",
      "B:643",
      "B:644",
      "B:646",
      "B:647",
      "B:648",
      "B:649",
      "B:650",
      "B:651",
      "B:652",
      "B:653",
      "B:654",
      "B:655",
      "B:656",
      "B:657",
      "B:658",
      "B:659",
      "B:660"
    ],
    "B:646": [
      "B:594",
      "B:595",
      "B:596",
      "B:597",
      "B:598",
      "B:599",
      "B:600",
      "B:601",
      "B:602",
      "B:603",
      "B:604",
      "B:605",
      "B:606",
      "B:607",
      "B:608",
      "B:609",
      "B:610",
      "B:611",
      "B:612",
      "B:613",
      "B:614",
      "B:615",
      "B:616",
      "B:617",
      "B:618",
      "B:619",
      "B:620",
      "B:621",
      "B:622",
      "B:623",
      "B:624",
      "B:625",
      "B:626",
      "B:627",
      "B:628",
      "B:629",
      "B:630",
      "B:631",
      "B:632",
      "B:633",
      "B:634",
      "B:635",
      "B:636",
      "B:637",
      "B:638",
      "B:639",
      "B:640",
      "B:641",
      "B:642",
      "B:643",
      "B:644",
      "B:645",
      "B:647",
      "B:648",
      "B:649",
      "B:650",
      "B:651",
      "B:652",
      "B:653",
      "B:654",
      "B:655",
      "B:656",
      "B:657",
      "B:658",
      "B:659",
      "B:660"
    ],
    "B:647": [
      "B:594",
      "B:595",
      "B:596",
      "B:597",
      "B:598",
      "B:599",
      "B:600",
      "B:601",
      "B:602",
      "B:603",
      "B:604",
      "B:605",
      "B:606",
      "B:607",
      "B:608",
      "B:609",
      "B:610",
      "B:611",
      "B:612",
      "B:613",
      "B:614",
      "B:615",
      "B:616",
      "B:617",
      "B:618",
      "B:619",
      "B:620",
      "B:621",
      "B:622",
      "B:623",
      "B:624",
      "B:625",
      "B:626",
      "B:627",
      "B:628",
      "B:629",
      "B:630",
      "B:631",
      "B:632",
      "B:633",
      "B:634",
      "B:635",
      "B:636",
      "B:637",
      "B:638",
      "B:639",
      "B:640",
      "B:641",
      "B:642",
      "B:643",
      "B:644",
      "B:645",
      "B:646",
      "B:648",
      "B:649",
      "B:650",
      "B:651",
      "B:652",
      "B:653",
      "B:654",
      "B:655",
      "B:656",
      "B:657",
      "B:658",
      "B:659",
      "B:660"
    ],
    "B:648": [
      "B:594",
      "B:595",
      "B:596",
      "B:597",
      "B:598",
      "B:599",
      "B:600",
      "B:601",
      "B:602",
      "B:603",
      "B:604",
      "B:605",
      "B:606",
      "B:607",
      "B:608",
      "B:609",
      "B:610",
      "B:611",
      "B:612",
      "B:613",
      "B:614",
      "B:615",
      "B:616",
      "B:617",
      "B:618",
      "B:619",
      "B:620",
      "B:621",
      "B:622",
      "B:623",
      "B:624",
      "B:625",
      "B:626",
      "B:627",
      "B:628",
      "B:629",
      "B:630",
      "B:631",
      "B:632",
      "B:633",
      "B:634",
      "B:635",
      "B:636",
      "B:637",
      "B:638",
      "B:639",
      "B:640",
      "B:641",
      "B:642",
      "B:643",
      "B:644",
      "B:645",
      "B:646",
      "B:647",
      "B:649",
      "B:650",
      "B:651",
      "B:652",
      "B:653",
      "B:654",
      "B:655",
      "B:656",
      "B:657",
      "B:658",
      "B:659",
      "B:660"
    ],
    "B:649": [
      "B:594",
      "B:595",
      "B:596",
      "B:597",
      "B:598",
      "B:599",
      "B:600",
      "B:601",
      "B:602",
      "B:603",
      "B:604",
      "B:605",
      "B:606",
      "B:607",
      "B:608",
      "B:609",
      "B:610",
      "B:611",
      "B:612",
      "B:613",
      "B:614",
      "B:615",
      "B:616",
      "B:617",
      "B:618",
      "B:619",
      "B:620",
      "B:621",
      "B:622",
      "B:623",
      "B:624",
      "B:625",
      "B:626",
      "B:627",
      "B:628",
      "B:629",
      "B:630",
      "B:631",
      "B:632",
      "B:633",
      "B:634",
      "B:635",
      "B:636",
      "B:637",
      "B:638",
      "B:639",
      "B:640",
      "B:641",
      "B:642",
      "B:643",
      "B:644",
      "B:645",
      "B:646",
      "B:647",
      "B:648",
      "B:650",
      "B:651",
      "B:652",
      "B:653",
      "B:654",
      "B:655",
      "B:656",
      "B:657",
      "B:658",
      "B:659",
      "B:660"
    ],
    "B:650": [
      "B:594",
      "B:595",
      "B:596",
      "B:597",
      "B:598",
      "B:599",
      "B:600",
      "B:601",
      "B:602",
      "B:603",
      "B:604",
      "B:605",
      "B:606",
      "B:607",
      "B:608",
      "B:609",
      "B:610",
      "B:611",
      "B:612",
      "B:613",
      "B:614",
      "B:615",
      "B:616",
      "B:617",
      "B:618",
      "B:619",
      "B:620",
      "B:621",
      "B:622",
      "B:623",
      "B:624",
      "B:625",
      "B:626",
      "B:627",
      "B:628",
      "B:629",
      "B:630",
      "B:631",
      "B:632",
      "B:633",
      "B:634",
      "B:635",
      "B:636",
      "B:637",
      "B:638",
      "B:639",
      "B:640",
      "B:641",
      "B:642",
      "B:643",
      "B:644",
      "B:645",
      "B:646",
      "B:647",
      "B:648",
      "B:649",
      "B:651",
      "B:652",
      "B:653",
      "B:654",
      "B:655",
      "B:656",
      "B:657",
      "B:658",
      "B:659",
      "B:660"
    ],
    "B:651": [
      "B:594",
      "B:595",
      "B:596",
      "B:597",
      "B:598",
      "B:599",
      "B:600",
      "B:601",
      "B:602",
      "B:603",
      "B:604",
      "B:605",
      "B:606",
      "B:607",
      "B:608",
      "B:609",
      "B:610",
      "B:611",
      "B:612",
      "B:613",
      "B:614",
      "B:615",
      "B:616",
      "B:617",
      "B:618",
      "B:619",
      "B:620",
      "B:621",
      "B:622",
      "B:623",
      "B:624",
      "B:625",
      "B:626",
      "B:627",
      "B:628",
      "B:629",
      "B:630",
      "B:631",
      "B:632",
      "B:633",
      "B:634",
      "B:635",
      "B:636",
      "B:637",
      "B:638",
      "B:639",
      "B:640",
      "B:641",
      "B:642",
      "B:643",
      "B:644",
      "B:645",
      "B:646",
      "B:647",
      "B:648",
      "B:649",
      "B:650",
      "B:652",
      "B:653",
      "B:654",
      "B:655",
      "B:656",
      "B:657",
      "B:658",
      "B:659",
      "B:660"
    ],
    "B:652": [
      "B:594",
      "B:595",
      "B:596",
      "B:597",
      "B:598",
      "B:599",
      "B:600",
      "B:601",
      "B:602",
      "B:603",
      "B:604",
      "B:605",
      "B:606",
      "B:607",
      "B:608",
      "B:609",
      "B:610",
      "B:611",
      "B:612",
      "B:613",
      "B:614",
      "B:615",
      "B:616",
      "B:617",
      "B:618",
      "B:619",
      "B:620",
      "B:621",
      "B:622",
      "B:623",
      "B:624",
      "B:625",
      "B:626",
      "B:627",
      "B:628",
      "B:629",
      "B:630",
      "B:631",
      "B:632",
      "B:633",
      "B:634",
      "B:635",
      "B:636",
      "B:637",
      "B:638",
      "B:639",
      "B:640",
      "B:641",
      "B:642",
      "B:643",
      "B:644",
      "B:645",
      "B:646",
      "B:647",
      "B:648",
      "B:649",
      "B:650",
      "B:651",
      "B:653",
      "B:654",
      "B:655",
      "B:656",
      "B:657",
      "B:658",
      "B:659",
      "B:660"
    ],
    "B:653": [
      "B:594",
      "B:595",
      "B:596",
      "B:597",
      "B:598",
      "B:599",
      "B:600",
      "B:601",
      "B:602",
      "B:603",
      "B:604",
      "B:605",
      "B:606",
      "B:607",
      "B:608",
      "B:609",
      "B:610",
      "B:611",
      "B:612",
      "B:613",
      "B:614",
      "B:615",
      "B:616",
      "B:617",
      "B:618",
      "B:619",
      "B:620",
      "B:621",
      "B:622",
      "B:623",
      "B:624",
      "B:625",
      "B:626",
      "B:627",
      "B:628",
      "B:629",
      "B:630",
      "B:631",
      "B:632",
      "B:633",
      "B:634",
      "B:635",
      "B:636",
      "B:637",
      "B:638",
      "B:639",
      "B:640",
      "B:641",
      "B:642",
      "B:643",
      "B:644",
      "B:645",
      "B:646",
      "B:647",
      "B:648",
      "B:649",
      "B:650",
      "B:651",
      "B:652",
      "B:654",
      "B:655",
      "B:656",
      "B:657",
      "B:658",
      "B:659",
      "B:660"
    ],
    "B:654": [
      "B:594",
      "B:595",
      "B:596",
      "B:597",
      "B:598",
      "B:599",
      "B:600",
      "B:601",
      "B:602",
      "B:603",
      "B:604",
      "B:605",
      "B:606",
      "B:607",
      "B:608",
      "B:609",
      "B:610",
      "B:611",
      "B:612",
      "B:613",
      "B:614",
      "B:615",
      "B:616",
      "B:617",
      "B:618",
      "B:619",
      "B:620",
      "B:621",
      "B:622",
      "B:623",
      "B:624",
      "B:625",
      "B:626",
      "B:627",
      "B:628",
      "B:629",
      "B:630",
      "B:631",
      "B:632",
      "B:633",
      "B:634",
      "B:635",
      "B:636",
      "B:637",
      "B:638",
      "B:639",
      "B:640",
      "B:641",
      "B:642",
      "B:643",
      "B:644",
      "B:645",
      "B:646",
      "B:647",
      "B:648",
      "B:649",
      "B:650",
      "B:651",
      "B:652",
      "B:653",
      "B:655",
      "B:656",
      "B:657",
      "B:658",
      "B:659",
      "B:660"
    ],
    "B:655": [
      "B:594",
      "B:595",
      "B:596",
      "B:597",
      "B:598",
      "B:599",
      "B:600",
      "B:601",
      "B:602",
      "B:603",
      "B:604",
      "B:605",
      "B:606",
      "B:607",
      "B:608",
      "B:609",
      "B:610",
      "B:611",
      "B:612",
      "B:613",
      "B:614",
      "B:615",
      "B:616",
      "B:617",
      "B:618",
      "B:619",
      "B:620",
      "B:621",
      "B:622",
      "B:623",
      "B:624",
      "B:625",
      "B:626",
      "B:627",
      "B:628",
      "B:629",
      "B:630",
      "B:631",
      "B:632",
      "B:633",
      "B:634",
      "B:635",
      "B:636",
      "B:637",
      "B:638",
      "B:639",
      "B:640",
      "B:641",
      "B:642",
      "B:643",
      "B:644",
      "B:645",
      "B:646",
      "B:647",
      "B:648",
      "B:649",
      "B:650",
      "B:651",
      "B:652",
      "B:653",
      "B:654",
      "B:656",
      "B:657",
      "B:658",
      "B:659",
      "B:660"
    ],
    "B:656": [
      "B:594",
      "B:595",
      "B:596",
      "B:597",
      "B:598",
      "B:599",
      "B:600",
      "B:601",
      "B:602",
      "B:603",
      "B:604",
      "B:605",
      "B:606",
      "B:607",
      "B:608",
      "B:609",
      "B:610",
      "B:611",
      "B:612",
      "B:613",
      "B:614",
      "B:615",
      "B:616",
      "B:617",
      "B:618",
      "B:619",
      "B:620",
      "B:621",
      "B:622",
      "B:623",
      "B:624",
      "B:625",
      "B:626",
      "B:627",
      "B:628",
      "B:629",
      "B:630",
      "B:631",
      "B:632",
      "B:633",
      "B:634",
      "B:635",
      "B:636",
      "B:637",
      "B:638",
      "B:639",
      "B:640",
      "B:641",
      "B:642",
      "B:643",
      "B:644",
      "B:645",
      "B:646",
      "B:647",
      "B:648",
      "B:649",
      "B:650",
      "B:651",
      "B:652",
      "B:653",
      "B:654",
      "B:655",
      "B:657",
      "B:658",
      "B:659",
      "B:660"
    ],
    "B:657": [
      "B:594",
      "B:595",
      "B:596",
      "B:597",
      "B:598",
      "B:599",
      "B:600",
      "B:601",
      "B:602",
      "B:603",
      "B:604",
      "B:605",
      "B:606",
      "B:607",
      "B:608",
      "B:609",
      "B:610",
      "B:611",
      "B:612",
      "B:613",
      "B:614",
      "B:615",
      "B:616",
      "B:617",
      "B:618",
      "B:619",
      "B:620",
      "B:621",
      "B:622",
      "B:623",
      "B:624",
      "B:625",
      "B:626",
      "B:627",
      "B:628",
      "B:629",
      "B:630",
      "B:631",
      "B:632",
      "B:633",
      "B:634",
      "B:635",
      "B:636",
      "B:637",
      "B:638",
      "B:639",
      "B:640",
      "B:641",
      "B:642",
      "B:643",
      "B:644",
      "B:645",
      "B:646",
      "B:647",
      "B:648",
      "B:649",
      "B:650",
      "B:651",
      "B:652",
      "B:653",
      "B:654",
      "B:655",
      "B:656",
      "B:658",
      "B:659",
      "B:660"
    ],
    "B:658": [
      "B:594",
      "B:595",
      "B:596",
      "B:597",
      "B:598",
      "B:599",
      "B:600",
      "B:601",
      "B:602",
      "B:603",
      "B:604",
      "B:605",
      "B:606",
      "B:607",
      "B:608",
      "B:609",
      "B:610",
      "B:611",
      "B:612",
      "B:613",
      "B:614",
      "B:615",
      "B:616",
      "B:617",
      "B:618",
      "B:619",
      "B:620",
      "B:621",
      "B:622",
      "B:623",
      "B:624",
      "B:625",
      "B:626",
      "B:627",
      "B:628",
      "B:629",
      "B:630",
      "B:631",
      "B:632",
      "B:633",
      "B:634",
      "B:635",
      "B:636",
      "B:637",
      "B:638",
      "B:639",
      "B:640",
      "B:641",
      "B:642",
      "B:643",
      "B:644",
      "B:645",
      "B:646",
      "B:647",
      "B:648",
      "B:649",
      "B:650",
      "B:651",
      "B:652",
      "B:653",
      "B:654",
      "B:655",
      "B:656",
      "B:657",
      "B:659",
      "B:660"
    ],
    "B:659": [
      "B:594",
      "B:595",
      "B:596",
      "B:597",
      "B:598",
      "B:599",
      "B:600",
      "B:601",
      "B:602",
      "B:603",
      "B:604",
      "B:605",
      "B:606",
      "B:607",
      "B:608",
      "B:609",
      "B:610",
      "B:611",
      "B:612",
      "B:613",
      "B:614",
      "B:615",
      "B:616",
      "B:617",
      "B:618",
      "B:619",
      "B:620",
      "B:621",
      "B:622",
      "B:623",
      "B:624",
      "B:625",
      "B:626",
      "B:627",
      "B:628",
      "B:629",
      "B:630",
      "B:631",
      "B:632",
      "B:633",
      "B:634",
      "B:635",
      "B:636",
      "B:637",
      "B:638",
      "B:639",
      "B:640",
      "B:641",
      "B:642",
      "B:643",
      "B:644",
      "B:645",
      "B:646",
      "B:647",
      "B:648",
      "B:649",
      "B:650",
      "B:651",
      "B:652",
      "B:653",
      "B:654",
      "B:655",
      "B:656",
      "B:657",
      "B:658",
      "B:660"
    ],
    "B:660": [
      "B:594",
      "B:595",
      "B:596",
      "B:597",
      "B:598",
      "B:599",
      "B:600",
      "B:601",
      "B:602",
      "B:603",
      "B:604",
      "B:605",
      "B:606",
      "B:607",
      "B:608",
      "B:609",
      "B:610",
      "B:611",
      "B:612",
      "B:613",
      "B:614",
      "B:615",
      "B:616",
      "B:617",
      "B:618",
      "B:619",
      "B:620",
      "B:621",
      "B:622",
      "B:623",
      "B:624",
      "B:625",
      "B:626",
      "B:627",
      "B:628",
      "B:629",
      "B:630",
      "B:631",
      "B:632",
      "B:633",
      "B:634",
      "B:635",
      "B:636",
      "B:637",
      "B:638",
      "B:639",
      "B:640",
      "B:641",
      "B:642",
      "B:643",
      "B:644",
      "B:645",
      "B:646",
      "B:647",
      "B:648",
      "B:649",
      "B:650",
      "B:651",
      "B:652",
      "B:653",
      "B:654",
      "B:655",
      "B:656",
      "B:657",
      "B:658",
      "B:659"
    ]
  },
  "pair_contacts": {}
}
```
