## Supplementary material for "Localized Reactivity on Proteins as Riemannian Manifolds: A Quantum-Inspired Geometric Model for Deterministic, Metal-Aware Reactive-Site Prediction": code bundle: result_bound_labels_unbound_features.json

```
{
  "case": "DB55_1GCQ_L",
  "AUROC_mean": 0.5756060606060606,
  "AUROC_std": 0.28961216585559774,
  "fold_AUROCs": [
    0.20833333333333331,
    0.8333333333333334,
    0.8863636363636362,
    0.7,
    0.25
  ],
  "AUPRC_mean": 0.37217032967032965,
  "AUPRC_std": 0.19694324260552276,
  "fold_AUPRCs": [
    0.13392857142857142,
    0.3666666666666667,
    0.7,
    0.4444444444444444,
    0.21581196581196582
  ],
  "policyP_info": {
    "K_target": 5,
    "K_min": 2,
    "min_valid_folds": 2,
    "n_pos_groups": 12,
    "K_used": 5,
    "n_total_folds": 5,
    "n_valid_folds": 5,
    "n_skipped_train_single_class": 0,
    "n_skipped_test_single_class": 0,
    "reason": "OK"
  },
  "n_pos": 12,
  "n_neg": 55,
  "unbound_positive_residue_ids": [
    "B:594",
    "B:595",
    "B:596",
    "B:597",
    "B:630",
    "B:631",
    "B:632",
    "B:633",
    "B:656",
    "B:657",
    "B:658",
    "B:659"
  ],
  "unbound_positive_residue_ids_path": "/content/benchmark_workdir/DB55_1GCQ_L/unbound_positive_residue_ids.json",
  "bound_positive_residue_ids_used": [
    "C:593",
    "C:594",
    "C:595",
    "C:596",
    "C:597",
    "C:630",
    "C:631",
    "C:632",
    "C:633",
    "C:656",
    "C:657",
    "C:658",
    "C:659"
  ],
  "bound_interface_report": {
    "cutoff_angstrom": 5.0,
    "coarse_margin_angstrom": 4.0,
    "scheme": "closest-heavy",
    "protein_only": true,
    "target_bound_chains": [
      "C"
    ],
    "n_target_res": 69,
    "n_other_res": 57,
    "n_candidate_pairs": 60,
    "n_interface_target_res": 13,
    "backend_kdtree": "scipy.cKDTree",
    "auto_interface_labels": true
  },
  "mapping": {
    "n_bound_labels": 13,
    "n_mapped": 12,
    "n_dropped": 1,
    "mapped_examples": [
      {
        "bound": "C:594",
        "unbound": "B:594",
        "idx": 0
      },
      {
        "bound": "C:595",
        "unbound": "B:595",
        "idx": 1
      },
      {
        "bound": "C:596",
        "unbound": "B:596",
        "idx": 2
      },
      {
        "bound": "C:597",
        "unbound": "B:597",
        "idx": 3
      },
      {
        "bound": "C:630",
        "unbound": "B:630",
        "idx": 36
      },
      {
        "bound": "C:631",
        "unbound": "B:631",
        "idx": 37
      },
      {
        "bound": "C:632",
        "unbound": "B:632",
        "idx": 38
      },
      {
        "bound": "C:633",
        "unbound": "B:633",
        "idx": 39
      },
      {
        "bound": "C:656",
        "unbound": "B:656",
        "idx": 62
      },
      {
        "bound": "C:657",
        "unbound": "B:657",
        "idx": 63
      },
      {
        "bound": "C:658",
        "unbound": "B:658",
        "idx": 64
      },
      {
        "bound": "C:659",
        "unbound": "B:659",
        "idx": 65
      }
    ],
    "dropped_examples": [
      {
        "bound": "C:593",
        "reason": "no_bound_to_unbound_map"
      }
    ]
  },
  "mapping_extra": {
    "bound_to_unbound_chain_map": {
      "C": "B"
    },
    "chain_assignment": {
      "forced_hints": [],
      "unmatched_bound_chains": [
        "B"
      ],
      "unmatched_unbound_chains": [],
      "ambiguity": [],
      "pair_details_top": {
        "C": [
          {
            "unbound": "B",
            "identity": 1.0,
            "coverage": 0.9850746268656716,
            "weight": 0.9850746268656716
          }
        ],
        "B": [
          {
            "unbound": "B",
            "identity": 0.10526315789473684,
            "coverage": 1.0,
            "weight": 0.10526315789473684
          }
        ]
      }
    },
    "dropped_chains_low_quality": [],
    "n_bound_chains_total": 2,
    "n_unbound_chains_total": 1
  },
  "symmetry": {
    "symmetry_groups": {
      "B": 0
    },
    "symmetry_policy": {
      "min_identity": 0.95,
      "min_coverage": 0.9
    },
    "collapse_only_within_symmetry_groups": true
  },
  "solvent": {
    "solvent_filter_applied": true,
    "source": "meta.json",
    "n_total": 67,
    "n_removed": 0,
    "n_unknown_resname": 0,
    "n_retained": 67,
    "solvent_codes": [
      "WAT",
      "HOH",
      "DOD",
      "TIP3"
    ]
  },
  "unbound_out_dir": "/content/benchmark_workdir/DB55_1GCQ_L/out_unbound",
  "unbound_structure": "/content/benchmark_workdir/_dataset_unpacked/1GCQ_l_u.pdb",
  "bound_structure": "/content/benchmark_workdir/_dataset_unpacked/1GCQ_bound_complex.pdb"
}
```
