## Supplementary material for "Localized Reactivity on Proteins as Riemannian Manifolds: A Quantum-Inspired Geometric Model for Deterministic, Metal-Aware Reactive-Site Prediction": code bundle: unbound_positive_residue_ids.json

```
{
  "unbound_positive_residue_ids": [
    "B:594",
    "B:595",
    "B:596",
    "B:597",
    "B:630",
    "B:631",
    "B:632",
    "B:633",
    "B:656",
    "B:657",
    "B:658",
    "B:659"
  ]
}
```
