## Supplementary material for "Localized Reactivity on Proteins as Riemannian Manifolds: A Quantum-Inspired Geometric Model for Deterministic, Metal-Aware Reactive-Site Prediction": code bundle: result_bound_labels_unbound_features.json

```
{
  "case": "DB55_1GCQ_R",
  "AUROC_mean": 0.930801282051282,
  "AUROC_std": 0.07050359788171753,
  "fold_AUROCs": [
    0.9102564102564102,
    0.9437500000000001,
    0.80625,
    0.9937499999999999,
    1.0
  ],
  "AUPRC_mean": 0.5636507936507936,
  "AUPRC_std": 0.3032076199507036,
  "fold_AUPRCs": [
    0.38075396825396823,
    0.41666666666666663,
    0.1875,
    0.8333333333333333,
    1.0
  ],
  "policyP_info": {
    "K_target": 5,
    "K_min": 2,
    "min_valid_folds": 2,
    "n_pos_groups": 13,
    "K_used": 5,
    "n_total_folds": 5,
    "n_valid_folds": 5,
    "n_skipped_train_single_class": 0,
    "n_skipped_test_single_class": 0,
    "reason": "OK"
  },
  "n_pos": 13,
  "n_neg": 198,
  "unbound_positive_residue_ids": [
    "B:162",
    "B:163",
    "B:164",
    "B:165",
    "B:179",
    "B:180",
    "B:206",
    "B:207",
    "B:208",
    "B:209",
    "B:210",
    "B:211",
    "B:212"
  ],
  "unbound_positive_residue_ids_path": "/content/benchmark_workdir/DB55_1GCQ_R/unbound_positive_residue_ids.json",
  "bound_positive_residue_ids_used": [
    "B:162",
    "B:163",
    "B:164",
    "B:165",
    "B:179",
    "B:180",
    "B:206",
    "B:207",
    "B:208",
    "B:209",
    "B:210",
    "B:211",
    "B:212"
  ],
  "bound_interface_report": {
    "cutoff_angstrom": 5.0,
    "coarse_margin_angstrom": 4.0,
    "scheme": "closest-heavy",
    "protein_only": true,
    "target_bound_chains": [
      "B"
    ],
    "n_target_res": 57,
    "n_other_res": 69,
    "n_candidate_pairs": 60,
    "n_interface_target_res": 13,
    "backend_kdtree": "scipy.cKDTree",
    "auto_interface_labels": true
  },
  "mapping": {
    "n_bound_labels": 13,
    "n_mapped": 13,
    "n_dropped": 0,
    "mapped_examples": [
      {
        "bound": "B:162",
        "unbound": "B:162",
        "idx": 155
      },
      {
        "bound": "B:163",
        "unbound": "B:163",
        "idx": 156
      },
      {
        "bound": "B:164",
        "unbound": "B:164",
        "idx": 157
      },
      {
        "bound": "B:165",
        "unbound": "B:165",
        "idx": 158
      },
      {
        "bound": "B:179",
        "unbound": "B:179",
        "idx": 172
      },
      {
        "bound": "B:180",
        "unbound": "B:180",
        "idx": 173
      },
      {
        "bound": "B:206",
        "unbound": "B:206",
        "idx": 199
      },
      {
        "bound": "B:207",
        "unbound": "B:207",
        "idx": 200
      },
      {
        "bound": "B:208",
        "unbound": "B:208",
        "idx": 201
      },
      {
        "bound": "B:209",
        "unbound": "B:209",
        "idx": 202
      },
      {
        "bound": "B:210",
        "unbound": "B:210",
        "idx": 203
      },
      {
        "bound": "B:211",
        "unbound": "B:211",
        "idx": 204
      },
      {
        "bound": "B:212",
        "unbound": "B:212",
        "idx": 205
      }
    ],
    "dropped_examples": []
  },
  "mapping_extra": {
    "bound_to_unbound_chain_map": {
      "B": "B"
    },
    "chain_assignment": {
      "forced_hints": [],
      "unmatched_bound_chains": [
        "C"
      ],
      "unmatched_unbound_chains": [],
      "ambiguity": [],
      "pair_details_top": {
        "C": [
          {
            "unbound": "B",
            "identity": 0.11594202898550725,
            "coverage": 1.0,
            "weight": 0.11594202898550725
          }
        ],
        "B": [
          {
            "unbound": "B",
            "identity": 1.0,
            "coverage": 1.0,
            "weight": 1.0
          }
        ]
      }
    },
    "dropped_chains_low_quality": [],
    "n_bound_chains_total": 2,
    "n_unbound_chains_total": 1
  },
  "symmetry": {
    "symmetry_groups": {
      "B": 0
    },
    "symmetry_policy": {
      "min_identity": 0.95,
      "min_coverage": 0.9
    },
    "collapse_only_within_symmetry_groups": true
  },
  "solvent": {
    "solvent_filter_applied": true,
    "source": "meta.json",
    "n_total": 211,
    "n_removed": 0,
    "n_unknown_resname": 0,
    "n_retained": 211,
    "solvent_codes": [
      "WAT",
      "HOH",
      "DOD",
      "TIP3"
    ]
  },
  "unbound_out_dir": "/content/benchmark_workdir/DB55_1GCQ_R/out_unbound",
  "unbound_structure": "/content/benchmark_workdir/_dataset_unpacked/1GCQ_r_u.pdb",
  "bound_structure": "/content/benchmark_workdir/_dataset_unpacked/1GCQ_bound_complex.pdb"
}
```
