## Supplementary material for "Localized Reactivity on Proteins as Riemannian Manifolds: A Quantum-Inspired Geometric Model for Deterministic, Metal-Aware Reactive-Site Prediction": code bundle: env_features.json

```
{
  " :1": {
    "id": " :1",
    "chain": " ",
    "resseq": 1,
    "resname": "MET",
    "sasa": 0.22874456644058228,
    "partial_charge_B": -0.25714012082785853,
    "F_metal": 0.0,
    "F_P": 0.0,
    "F_hal": 0.0,
    "total_density": 59064.80078125,
    "centroid": [
      11.002833366394043,
      7.025882244110107,
      4.382640838623047
    ],
    "dipole_rho": [
      -31911.505859375,
      9856.1376953125,
      -8798.9814453125
    ],
    "curv_rho": 171109808.0,
    "curv_rho_failed": false,
    "gpu_density_B_requested": "vector",
    "gpu_density_B_effective": "vector",
    "gpu_density_B_fallback_from_vector": false,
    "gpu_density_A_requested": null,
    "gpu_density_A_effective": null,
    "gpu_density_A_fallback_from_vector": false,
    "xtb_A_used": false,
    "xtb_A_success": false,
    "xtb_charge_length_mismatch": false
  },
  " :2": {
    "id": " :2",
    "chain": " ",
    "resseq": 2,
    "resname": "LEU",
    "sasa": 0.0,
    "partial_charge_B": -0.06000000000000002,
    "F_metal": 0.0,
    "F_P": 0.0,
    "F_hal": 0.0,
    "total_density": 68865.1953125,
    "centroid": [
      10.711592674255371,
      7.1606669425964355,
      4.570484638214111
    ],
    "dipole_rho": [
      -35380.94140625,
      7911.21728515625,
      -20894.763671875
    ],
    "curv_rho": 204197728.0,
    "curv_rho_failed": false,
    "gpu_density_B_requested": "vector",
    "gpu_density_B_effective": "vector",
    "gpu_density_B_fallback_from_vector": false,
    "gpu_density_A_requested": null,
    "gpu_density_A_effective": null,
    "gpu_density_A_fallback_from_vector": false,
    "xtb_A_used": false,
    "xtb_A_success": false,
    "xtb_charge_length_mismatch": false
  },
  " :3": {
    "id": " :3",
    "chain": " ",
    "resseq": 3,
    "resname": "ASP",
    "sasa": 0.8828359842300415,
    "partial_charge_B": -1.0078368172078997,
    "F_metal": 0.0,
    "F_P": 0.0,
    "F_hal": 0.0,
    "total_density": 55544.17578125,
    "centroid": [
      10.818851470947266,
      6.879810333251953,
      4.745789051055908
    ],
    "dipole_rho": [
      -35999.4296875,
      12122.400390625,
      -20855.3671875
    ],
    "curv_rho": 164406704.0,
    "curv_rho_failed": false,
    "gpu_density_B_requested": "vector",
    "gpu_density_B_effective": "vector",
    "gpu_density_B_fallback_from_vector": false,
    "gpu_density_A_requested": null,
    "gpu_density_A_effective": null,
    "gpu_density_A_fallback_from_vector": false,
    "xtb_A_used": false,
    "xtb_A_success": false,
    "xtb_charge_length_mismatch": false
  },
  " :4": {
    "id": " :4",
    "chain": " ",
    "resseq": 4,
    "resname": "ALA",
    "sasa": 0.0,
    "partial_charge_B": -0.06000000000000002,
    "F_metal": 0.0,
    "F_P": 0.0,
    "F_hal": 0.0,
    "total_density": 51181.2578125,
    "centroid": [
      10.714543342590332,
      6.655172348022461,
      4.834793567657471
    ],
    "dipole_rho": [
      -20060.84375,
      13257.6142578125,
      -16651.630859375
    ],
    "curv_rho": 144286016.0,
    "curv_rho_failed": false,
    "gpu_density_B_requested": "vector",
    "gpu_density_B_effective": "vector",
    "gpu_density_B_fallback_from_vector": false,
    "gpu_density_A_requested": null,
    "gpu_density_A_effective": null,
    "gpu_density_A_fallback_from_vector": false,
    "xtb_A_used": false,
    "xtb_A_success": false,
    "xtb_charge_length_mismatch": false
  },
  " :5": {
    "id": " :5",
    "chain": " ",
    "resseq": 5,
    "resname": "GLU",
    "sasa": 3.8466427326202393,
    "partial_charge_B": -1.35,
    "F_metal": 0.0,
    "F_P": 0.0,
    "F_hal": 0.0,
    "total_density": 47717.87890625,
    "centroid": [
      10.761430740356445,
      6.709781169891357,
      5.017758846282959
    ],
    "dipole_rho": [
      -23270.0625,
      12537.2275390625,
      -29457.72265625
    ],
    "curv_rho": 131006088.0,
    "curv_rho_failed": false,
    "gpu_density_B_requested": "vector",
    "gpu_density_B_effective": "vector",
    "gpu_density_B_fallback_from_vector": false,
    "gpu_density_A_requested": null,
    "gpu_density_A_effective": null,
    "gpu_density_A_fallback_from_vector": false,
    "xtb_A_used": false,
    "xtb_A_success": false,
    "xtb_charge_length_mismatch": false
  },
  " :6": {
    "id": " :6",
    "chain": " ",
    "resseq": 6,
    "resname": "ARG",
    "sasa": 2.8803205490112305,
    "partial_charge_B": 1.2,
    "F_metal": 0.0,
    "F_P": 0.0,
    "F_hal": 0.0,
    "total_density": 57161.47265625,
    "centroid": [
      10.59913444519043,
      7.000461578369141,
      4.988830089569092
    ],
    "dipole_rho": [
      -29850.443359375,
      3982.953125,
      -33965.75
    ],
    "curv_rho": 167815744.0,
    "curv_rho_failed": false,
    "gpu_density_B_requested": "vector",
    "gpu_density_B_effective": "vector",
    "gpu_density_B_fallback_from_vector": false,
    "gpu_density_A_requested": null,
    "gpu_density_A_effective": null,
    "gpu_density_A_fallback_from_vector": false,
    "xtb_A_used": false,
    "xtb_A_success": false,
    "xtb_charge_length_mismatch": false
  },
  " :7": {
    "id": " :7",
    "chain": " ",
    "resseq": 7,
    "resname": "LEU",
    "sasa": 0.0,
    "partial_charge_B": -0.06000000000000002,
    "F_metal": 0.0,
    "F_P": 0.0,
    "F_hal": 0.0,
    "total_density": 67427.25,
    "centroid": [
      10.394705772399902,
      6.857399940490723,
      4.749692916870117
    ],
    "dipole_rho": [
      -21331.87109375,
      13367.490234375,
      -30268.599609375
    ],
    "curv_rho": 196521104.0,
    "curv_rho_failed": false,
    "gpu_density_B_requested": "vector",
    "gpu_density_B_effective": "vector",
    "gpu_density_B_fallback_from_vector": false,
    "gpu_density_A_requested": null,
    "gpu_density_A_effective": null,
    "gpu_density_A_fallback_from_vector": false,
    "xtb_A_used": false,
    "xtb_A_success": false,
    "xtb_charge_length_mismatch": false
  },
  " :8": {
    "id": " :8",
    "chain": " ",
    "resseq": 8,
    "resname": "LYS",
    "sasa": 2.6922497749328613,
    "partial_charge_B": 0.29999999999999993,
    "F_metal": 0.0,
    "F_P": 0.0,
    "F_hal": 0.0,
    "total_density": 53602.26171875,
    "centroid": [
      10.289693832397461,
      6.598583698272705,
      5.023534297943115
    ],
    "dipole_rho": [
      -18291.314453125,
      15982.1669921875,
      -33577.62109375
    ],
    "curv_rho": 154603712.0,
    "curv_rho_failed": false,
    "gpu_density_B_requested": "vector",
    "gpu_density_B_effective": "vector",
    "gpu_density_B_fallback_from_vector": false,
    "gpu_density_A_requested": null,
    "gpu_density_A_effective": null,
    "gpu_density_A_fallback_from_vector": false,
    "xtb_A_used": false,
    "xtb_A_success": false,
    "xtb_charge_length_mismatch": false
  },
  " :9": {
    "id": " :9",
    "chain": " ",
    "resseq": 9,
    "resname": "HIS",
    "sasa": 1.0002293586730957,
    "partial_charge_B": 0.5944702753388769,
    "F_metal": 0.0,
    "F_P": 0.0,
    "F_hal": 0.0,
    "total_density": 65638.9375,
    "centroid": [
      10.108321189880371,
      6.969789028167725,
      4.968607425689697
    ],
    "dipole_rho": [
      -13399.3818359375,
      11024.025390625,
      -39111.73046875
    ],
    "curv_rho": 198621808.0,
    "curv_rho_failed": false,
    "gpu_density_B_requested": "vector",
    "gpu_density_B_effective": "vector",
    "gpu_density_B_fallback_from_vector": false,
    "gpu_density_A_requested": null,
    "gpu_density_A_effective": null,
    "gpu_density_A_fallback_from_vector": false,
    "xtb_A_used": false,
    "xtb_A_success": false,
    "xtb_charge_length_mismatch": false
  },
  " :10": {
    "id": " :10",
    "chain": " ",
    "resseq": 10,
    "resname": "LEU",
    "sasa": 0.0,
    "partial_charge_B": -0.06000000000000002,
    "F_metal": 0.0,
    "F_P": 0.0,
    "F_hal": 0.0,
    "total_density": 71969.453125,
    "centroid": [
      10.028188705444336,
      6.89930534362793,
      4.774438858032227
    ],
    "dipole_rho": [
      -11394.4814453125,
      13473.10546875,
      -30188.38671875
    ],
    "curv_rho": 216180432.0,
    "curv_rho_failed": false,
    "gpu_density_B_requested": "vector",
    "gpu_density_B_effective": "vector",
    "gpu_density_B_fallback_from_vector": false,
    "gpu_density_A_requested": null,
    "gpu_density_A_effective": null,
    "gpu_density_A_fallback_from_vector": false,
    "xtb_A_used": false,
    "xtb_A_success": false,
    "xtb_charge_length_mismatch": false
  },
  " :11": {
    "id": " :11",
    "chain": " ",
    "resseq": 11,
    "resname": "ILE",
    "sasa": 0.0,
    "partial_charge_B": -0.06000000000000002,
    "F_metal": 0.0,
    "F_P": 0.0,
    "F_hal": 0.0,
    "total_density": 61187.82421875,
    "centroid": [
      9.985891342163086,
      6.522999286651611,
      4.826831817626953
    ],
    "dipole_rho": [
      -3399.53564453125,
      17999.865234375,
      -26691.25
    ],
    "curv_rho": 175320464.0,
    "curv_rho_failed": false,
    "gpu_density_B_requested": "vector",
    "gpu_density_B_effective": "vector",
    "gpu_density_B_fallback_from_vector": false,
    "gpu_density_A_requested": null,
    "gpu_density_A_effective": null,
    "gpu_density_A_fallback_from_vector": false,
    "xtb_A_used": false,
    "xtb_A_success": false,
    "xtb_charge_length_mismatch": false
  },
  " :12": {
    "id": " :12",
    "chain": " ",
    "resseq": 12,
    "resname": "VAL",
    "sasa": 0.0,
    "partial_charge_B": -0.06000000000000002,
    "F_metal": 0.0,
    "F_P": 0.0,
    "F_hal": 0.0,
    "total_density": 67511.8203125,
    "centroid": [
      9.623640060424805,
      6.665196418762207,
      4.802294731140137
    ],
    "dipole_rho": [
      463.7630615234375,
      14569.787109375,
      -34390.87109375
    ],
    "curv_rho": 195958208.0,
    "curv_rho_failed": false,
    "gpu_density_B_requested": "vector",
    "gpu_density_B_effective": "vector",
    "gpu_density_B_fallback_from_vector": false,
    "gpu_density_A_requested": null,
    "gpu_density_A_effective": null,
    "gpu_density_A_fallback_from_vector": false,
    "xtb_A_used": false,
    "xtb_A_success": false,
    "xtb_charge_length_mismatch": false
  },
  " :13": {
    "id": " :13",
    "chain": " ",
    "resseq": 13,
    "resname": "THR",
    "sasa": 1.8141207695007324,
    "partial_charge_B": -0.75,
    "F_metal": 0.0,
    "F_P": 0.0,
    "F_hal": 0.0,
    "total_density": 53253.1953125,
    "centroid": [
      9.395519256591797,
      6.50405216217041,
      4.905553340911865
    ],
    "dipole_rho": [
      5817.78857421875,
      16700.69921875,
      -27588.439453125
    ],
    "curv_rho": 161144368.0,
    "curv_rho_failed": false,
    "gpu_density_B_requested": "vector",
    "gpu_density_B_effective": "vector",
    "gpu_density_B_fallback_from_vector": false,
    "gpu_density_A_requested": null,
    "gpu_density_A_effective": null,
    "gpu_density_A_fallback_from_vector": false,
    "xtb_A_used": false,
    "xtb_A_success": false,
    "xtb_charge_length_mismatch": false
  },
  " :14": {
    "id": " :14",
    "chain": " ",
    "resseq": 14,
    "resname": "PRO",
    "sasa": 0.0,
    "partial_charge_B": -0.06000000000000002,
    "F_metal": 0.0,
    "F_P": 0.0,
    "F_hal": 0.0,
    "total_density": 61236.40234375,
    "centroid": [
      9.238986015319824,
      6.645857810974121,
      4.694067001342773
    ],
    "dipole_rho": [
      10539.6318359375,
      19820.552734375,
      -27262.71875
    ],
    "curv_rho": 189194512.0,
    "curv_rho_failed": false,
    "gpu_density_B_requested": "vector",
    "gpu_density_B_effective": "vector",
    "gpu_density_B_fallback_from_vector": false,
    "gpu_density_A_requested": null,
    "gpu_density_A_effective": null,
    "gpu_density_A_fallback_from_vector": false,
    "xtb_A_used": false,
    "xtb_A_success": false,
    "xtb_charge_length_mismatch": false
  },
  " :15": {
    "id": " :15",
    "chain": " ",
    "resseq": 15,
    "resname": "SER",
    "sasa": 2.0715088844299316,
    "partial_charge_B": -0.75,
    "F_metal": 0.0,
    "F_P": 0.0,
    "F_hal": 0.0,
    "total_density": 54889.73046875,
    "centroid": [
      9.00265121459961,
      6.7456536293029785,
      4.810818672180176
    ],
    "dipole_rho": [
      14417.7724609375,
      12071.3701171875,
      -31205.626953125
    ],
    "curv_rho": 169411264.0,
    "curv_rho_failed": false,
    "gpu_density_B_requested": "vector",
    "gpu_density_B_effective": "vector",
    "gpu_density_B_fallback_from_vector": false,
    "gpu_density_A_requested": null,
    "gpu_density_A_effective": null,
    "gpu_density_A_fallback_from_vector": false,
    "xtb_A_used": false,
    "xtb_A_success": false,
    "xtb_charge_length_mismatch": false
  },
  " :16": {
    "id": " :16",
    "chain": " ",
    "resseq": 16,
    "resname": "GLY",
    "sasa": 0.2252446413040161,
    "partial_charge_B": -0.07326252843275682,
    "F_metal": 0.0,
    "F_P": 0.0,
    "F_hal": 0.0,
    "total_density": 56484.66796875,
    "centroid": [
      8.776179313659668,
      6.843110084533691,
      4.673405170440674
    ],
    "dipole_rho": [
      19786.787109375,
      10412.0810546875,
      -32272.2578125
    ],
    "curv_rho": 170871296.0,
    "curv_rho_failed": false,
    "gpu_density_B_requested": "vector",
    "gpu_density_B_effective": "vector",
    "gpu_density_B_fallback_from_vector": false,
    "gpu_density_A_requested": null,
    "gpu_density_A_effective": null,
    "gpu_density_A_fallback_from_vector": false,
    "xtb_A_used": false,
    "xtb_A_success": false,
    "xtb_charge_length_mismatch": false
  },
  " :17": {
    "id": " :17",
    "chain": " ",
    "resseq": 17,
    "resname": "ALA",
    "sasa": 0.0,
    "partial_charge_B": -0.06000000000000002,
    "F_metal": 0.0,
    "F_P": 0.0,
    "F_hal": 0.0,
    "total_density": 55822.15625,
    "centroid": [
      8.62973690032959,
      7.017000198364258,
      4.577316761016846
    ],
    "dipole_rho": [
      20041.13671875,
      7955.80029296875,
      -25155.873046875
    ],
    "curv_rho": 172209376.0,
    "curv_rho_failed": false,
    "gpu_density_B_requested": "vector",
    "gpu_density_B_effective": "vector",
    "gpu_density_B_fallback_from_vector": false,
    "gpu_density_A_requested": null,
    "gpu_density_A_effective": null,
    "gpu_density_A_fallback_from_vector": false,
    "xtb_A_used": false,
    "xtb_A_success": false,
    "xtb_charge_length_mismatch": false
  },
  " :18": {
    "id": " :18",
    "chain": " ",
    "resseq": 18,
    "resname": "GLY",
    "sasa": 0.0,
    "partial_charge_B": -0.06000000000000002,
    "F_metal": 0.0,
    "F_P": 0.0,
    "F_hal": 0.0,
    "total_density": 66252.71875,
    "centroid": [
      8.742035865783691,
      7.136573314666748,
      4.377114772796631
    ],
    "dipole_rho": [
      25446.732421875,
      8046.28955078125,
      -21955.1328125
    ],
    "curv_rho": 207129856.0,
    "curv_rho_failed": false,
    "gpu_density_B_requested": "vector",
    "gpu_density_B_effective": "vector",
    "gpu_density_B_fallback_from_vector": false,
    "gpu_density_A_requested": null,
    "gpu_density_A_effective": null,
    "gpu_density_A_fallback_from_vector": false,
    "xtb_A_used": false,
    "xtb_A_success": false,
    "xtb_charge_length_mismatch": false
  },
  " :19": {
    "id": " :19",
    "chain": " ",
    "resseq": 19,
    "resname": "GLU",
    "sasa": 0.0,
    "partial_charge_B": -0.54,
    "F_metal": 0.0,
    "F_P": 0.0,
    "F_hal": 0.0,
    "total_density": 72411.2421875,
    "centroid": [
      8.820223808288574,
      7.314957141876221,
      4.4663190841674805
    ],
    "dipole_rho": [
      23961.064453125,
      -4532.76318359375,
      -26186.474609375
    ],
    "curv_rho": 218042960.0,
    "curv_rho_failed": false,
    "gpu_density_B_requested": "vector",
    "gpu_density_B_effective": "vector",
    "gpu_density_B_fallback_from_vector": false,
    "gpu_density_A_requested": null,
    "gpu_density_A_effective": null,
    "gpu_density_A_fallback_from_vector": false,
    "xtb_A_used": false,
    "xtb_A_success": false,
    "xtb_charge_length_mismatch": false
  },
  " :20": {
    "id": " :20",
    "chain": " ",
    "resseq": 20,
    "resname": "GLN",
    "sasa": 1.5192899703979492,
    "partial_charge_B": -0.2989132590533756,
    "F_metal": 0.0,
    "F_P": 0.0,
    "F_hal": 0.0,
    "total_density": 67564.6953125,
    "centroid": [
      8.980606079101562,
      7.082313060760498,
      4.691795825958252
    ],
    "dipole_rho": [
      27792.041015625,
      1089.3541259765625,
      -37275.69140625
    ],
    "curv_rho": 207055168.0,
    "curv_rho_failed": false,
    "gpu_density_B_requested": "vector",
    "gpu_density_B_effective": "vector",
    "gpu_density_B_fallback_from_vector": false,
    "gpu_density_A_requested": null,
    "gpu_density_A_effective": null,
    "gpu_density_A_fallback_from_vector": false,
    "xtb_A_used": false,
    "xtb_A_success": false,
    "xtb_charge_length_mismatch": false
  },
  " :21": {
    "id": " :21",
    "chain": " ",
    "resseq": 21,
    "resname": "ASN",
    "sasa": 0.0,
    "partial_charge_B": -0.12,
    "F_metal": 0.0,
    "F_P": 0.0,
    "F_hal": 0.0,
    "total_density": 71815.1015625,
    "centroid": [
      9.043781280517578,
      6.857174396514893,
      4.5045390129089355
    ],
    "dipole_rho": [
      20062.083984375,
      13839.7314453125,
      -26559.78125
    ],
    "curv_rho": 211689920.0,
    "curv_rho_failed": false,
    "gpu_density_B_requested": "vector",
    "gpu_density_B_effective": "vector",
    "gpu_density_B_fallback_from_vector": false,
    "gpu_density_A_requested": null,
    "gpu_density_A_effective": null,
    "gpu_density_A_fallback_from_vector": false,
    "xtb_A_used": false,
    "xtb_A_success": false,
    "xtb_charge_length_mismatch": false
  },
  " :22": {
    "id": " :22",
    "chain": " ",
    "resseq": 22,
    "resname": "MET",
    "sasa": 0.0,
    "partial_charge_B": -0.21000000000000002,
    "F_metal": 0.0,
    "F_P": 0.0,
    "F_hal": 0.0,
    "total_density": 86700.5,
    "centroid": [
      9.181964874267578,
      7.100977897644043,
      4.314330101013184
    ],
    "dipole_rho": [
      18159.6484375,
      14330.734375,
      -25176.33984375
    ],
    "curv_rho": 254184848.0,
    "curv_rho_failed": false,
    "gpu_density_B_requested": "vector",
    "gpu_density_B_effective": "vector",
    "gpu_density_B_fallback_from_vector": false,
    "gpu_density_A_requested": null,
    "gpu_density_A_effective": null,
    "gpu_density_A_fallback_from_vector": false,
    "xtb_A_used": false,
    "xtb_A_success": false,
    "xtb_charge_length_mismatch": false
  },
  " :23": {
    "id": " :23",
    "chain": " ",
    "resseq": 23,
    "resname": "ILE",
    "sasa": 0.0,
    "partial_charge_B": -0.06000000000000002,
    "F_metal": 0.0,
    "F_P": 0.0,
    "F_hal": 0.0,
    "total_density": 79435.40625,
    "centroid": [
      9.275886535644531,
      7.230617523193359,
      4.594488620758057
    ],
    "dipole_rho": [
      11146.673828125,
      4620.57568359375,
      -35758.734375
    ],
    "curv_rho": 244651040.0,
    "curv_rho_failed": false,
    "gpu_density_B_requested": "vector",
    "gpu_density_B_effective": "vector",
    "gpu_density_B_fallback_from_vector": false,
    "gpu_density_A_requested": null,
    "gpu_density_A_effective": null,
    "gpu_density_A_fallback_from_vector": false,
    "xtb_A_used": false,
    "xtb_A_success": false,
    "xtb_charge_length_mismatch": false
  },
  " :24": {
    "id": " :24",
    "chain": " ",
    "resseq": 24,
    "resname": "GLY",
    "sasa": 0.0,
    "partial_charge_B": -0.06000000000000002,
    "F_metal": 0.0,
    "F_P": 0.0,
    "F_hal": 0.0,
    "total_density": 71533.7109375,
    "centroid": [
      9.38079833984375,
      6.9151530265808105,
      4.6380743980407715
    ],
    "dipole_rho": [
      6693.75830078125,
      11756.8603515625,
      -29173.265625
    ],
    "curv_rho": 226995472.0,
    "curv_rho_failed": false,
    "gpu_density_B_requested": "vector",
    "gpu_density_B_effective": "vector",
    "gpu_density_B_fallback_from_vector": false,
    "gpu_density_A_requested": null,
    "gpu_density_A_effective": null,
    "gpu_density_A_fallback_from_vector": false,
    "xtb_A_used": false,
    "xtb_A_success": false,
    "xtb_charge_length_mismatch": false
  },
  " :25": {
    "id": " :25",
    "chain": " ",
    "resseq": 25,
    "resname": "MET",
    "sasa": 0.0,
    "partial_charge_B": -0.21000000000000002,
    "F_metal": 0.0,
    "F_P": 0.0,
    "F_hal": 0.0,
    "total_density": 85901.3046875,
    "centroid": [
      9.375545501708984,
      6.816344261169434,
      4.317573547363281
    ],
    "dipole_rho": [
      7116.6142578125,
      21472.740234375,
      -26367.51953125
    ],
    "curv_rho": 242355568.0,
    "curv_rho_failed": false,
    "gpu_density_B_requested": "vector",
    "gpu_density_B_effective": "vector",
    "gpu_density_B_fallback_from_vector": false,
    "gpu_density_A_requested": null,
    "gpu_density_A_effective": null,
    "gpu_density_A_fallback_from_vector": false,
    "xtb_A_used": false,
    "xtb_A_success": false,
    "xtb_charge_length_mismatch": false
  },
  " :26": {
    "id": " :26",
    "chain": " ",
    "resseq": 26,
    "resname": "THR",
    "sasa": 0.0,
    "partial_charge_B": -0.3,
    "F_metal": 0.0,
    "F_P": 0.0,
    "F_hal": 0.0,
    "total_density": 86564.640625,
    "centroid": [
      9.565497398376465,
      7.061929702758789,
      4.421076774597168
    ],
    "dipole_rho": [
      -1517.5653076171875,
      10762.7021484375,
      -21336.4375
    ],
    "curv_rho": 266956992.0,
    "curv_rho_failed": false,
    "gpu_density_B_requested": "vector",
    "gpu_density_B_effective": "vector",
    "gpu_density_B_fallback_from_vector": false,
    "gpu_density_A_requested": null,
    "gpu_density_A_effective": null,
    "gpu_density_A_fallback_from_vector": false,
    "xtb_A_used": false,
    "xtb_A_success": false,
    "xtb_charge_length_mismatch": false
  },
  " :27": {
    "id": " :27",
    "chain": " ",
    "resseq": 27,
    "resname": "PRO",
    "sasa": 0.0,
    "partial_charge_B": -0.06000000000000002,
    "F_metal": 0.0,
    "F_P": 0.0,
    "F_hal": 0.0,
    "total_density": 80270.8125,
    "centroid": [
      9.741597175598145,
      6.9667887687683105,
      4.562768936157227
    ],
    "dipole_rho": [
      -6023.953125,
      14114.1611328125,
      -29167.12109375
    ],
    "curv_rho": 248742528.0,
    "curv_rho_failed": false,
    "gpu_density_B_requested": "vector",
    "gpu_density_B_effective": "vector",
    "gpu_density_B_fallback_from_vector": false,
    "gpu_density_A_requested": null,
    "gpu_density_A_effective": null,
    "gpu_density_A_fallback_from_vector": false,
    "xtb_A_used": false,
    "xtb_A_success": false,
    "xtb_charge_length_mismatch": false
  },
  " :28": {
    "id": " :28",
    "chain": " ",
    "resseq": 28,
    "resname": "THR",
    "sasa": 0.0,
    "partial_charge_B": -0.3,
    "F_metal": 0.0,
    "F_P": 0.0,
    "F_hal": 0.0,
    "total_density": 73271.0234375,
    "centroid": [
      9.795062065124512,
      6.653656005859375,
      4.513265609741211
    ],
    "dipole_rho": [
      -2125.63623046875,
      19326.748046875,
      -23184.408203125
    ],
    "curv_rho": 219087776.0,
    "curv_rho_failed": false,
    "gpu_density_B_requested": "vector",
    "gpu_density_B_effective": "vector",
    "gpu_density_B_fallback_from_vector": false,
    "gpu_density_A_requested": null,
    "gpu_density_A_effective": null,
    "gpu_density_A_fallback_from_vector": false,
    "xtb_A_used": false,
    "xtb_A_success": false,
    "xtb_charge_length_mismatch": false
  },
  " :29": {
    "id": " :29",
    "chain": " ",
    "resseq": 29,
    "resname": "VAL",
    "sasa": 0.0,
    "partial_charge_B": -0.06000000000000002,
    "F_metal": 0.0,
    "F_P": 0.0,
    "F_hal": 0.0,
    "total_density": 83489.6796875,
    "centroid": [
      9.733835220336914,
      6.81392240524292,
      4.244449615478516
    ],
    "dipole_rho": [
      -7204.63720703125,
      26844.935546875,
      -13237.361328125
    ],
    "curv_rho": 255815392.0,
    "curv_rho_failed": false,
    "gpu_density_B_requested": "vector",
    "gpu_density_B_effective": "vector",
    "gpu_density_B_fallback_from_vector": false,
    "gpu_density_A_requested": null,
    "gpu_density_A_effective": null,
    "gpu_density_A_fallback_from_vector": false,
    "xtb_A_used": false,
    "xtb_A_success": false,
    "xtb_charge_length_mismatch": false
  },
  " :30": {
    "id": " :30",
    "chain": " ",
    "resseq": 30,
    "resname": "ILE",
    "sasa": 0.0,
    "partial_charge_B": -0.06000000000000002,
    "F_metal": 0.0,
    "F_P": 0.0,
    "F_hal": 0.0,
    "total_density": 88041.015625,
    "centroid": [
      9.993894577026367,
      6.9932122230529785,
      4.257696628570557
    ],
    "dipole_rho": [
      -14265.3544921875,
      17642.33984375,
      -15195.087890625
    ],
    "curv_rho": 265990912.0,
    "curv_rho_failed": false,
    "gpu_density_B_requested": "vector",
    "gpu_density_B_effective": "vector",
    "gpu_density_B_fallback_from_vector": false,
    "gpu_density_A_requested": null,
    "gpu_density_A_effective": null,
    "gpu_density_A_fallback_from_vector": false,
    "xtb_A_used": false,
    "xtb_A_success": false,
    "xtb_charge_length_mismatch": false
  },
  " :31": {
    "id": " :31",
    "chain": " ",
    "resseq": 31,
    "resname": "ALA",
    "sasa": 0.0,
    "partial_charge_B": -0.06000000000000002,
    "F_metal": 0.0,
    "F_P": 0.0,
    "F_hal": 0.0,
    "total_density": 75336.1875,
    "centroid": [
      10.103870391845703,
      6.7691802978515625,
      4.449657917022705
    ],
    "dipole_rho": [
      -17999.990234375,
      20697.890625,
      -16345.0869140625
    ],
    "curv_rho": 231262448.0,
    "curv_rho_failed": false,
    "gpu_density_B_requested": "vector",
    "gpu_density_B_effective": "vector",
    "gpu_density_B_fallback_from_vector": false,
    "gpu_density_A_requested": null,
    "gpu_density_A_effective": null,
    "gpu_density_A_fallback_from_vector": false,
    "xtb_A_used": false,
    "xtb_A_success": false,
    "xtb_charge_length_mismatch": false
  },
  " :32": {
    "id": " :32",
    "chain": " ",
    "resseq": 32,
    "resname": "VAL",
    "sasa": 0.0,
    "partial_charge_B": -0.06000000000000002,
    "F_metal": 0.0,
    "F_P": 0.0,
    "F_hal": 0.0,
    "total_density": 67884.078125,
    "centroid": [
      10.101959228515625,
      6.52748441696167,
      4.3871541023254395
    ],
    "dipole_rho": [
      -12571.072265625,
      24090.044921875,
      -4793.75146484375
    ],
    "curv_rho": 200741360.0,
    "curv_rho_failed": false,
    "gpu_density_B_requested": "vector",
    "gpu_density_B_effective": "vector",
    "gpu_density_B_fallback_from_vector": false,
    "gpu_density_A_requested": null,
    "gpu_density_A_effective": null,
    "gpu_density_A_fallback_from_vector": false,
    "xtb_A_used": false,
    "xtb_A_success": false,
    "xtb_charge_length_mismatch": false
  },
  " :33": {
    "id": " :33",
    "chain": " ",
    "resseq": 33,
    "resname": "HIS",
    "sasa": 0.0,
    "partial_charge_B": 0.29999999999999993,
    "F_metal": 0.0,
    "F_P": 0.0,
    "F_hal": 0.0,
    "total_density": 81273.8203125,
    "centroid": [
      10.152725219726562,
      6.803234100341797,
      4.04925012588501
    ],
    "dipole_rho": [
      -19826.361328125,
      22049.130859375,
      1041.9410400390625
    ],
    "curv_rho": 243149744.0,
    "curv_rho_failed": false,
    "gpu_density_B_requested": "vector",
    "gpu_density_B_effective": "vector",
    "gpu_density_B_fallback_from_vector": false,
    "gpu_density_A_requested": null,
    "gpu_density_A_effective": null,
    "gpu_density_A_fallback_from_vector": false,
    "xtb_A_used": false,
    "xtb_A_success": false,
    "xtb_charge_length_mismatch": false
  },
  " :34": {
    "id": " :34",
    "chain": " ",
    "resseq": 34,
    "resname": "TYR",
    "sasa": 0.0,
    "partial_charge_B": -0.3,
    "F_metal": 0.0,
    "F_P": 0.0,
    "F_hal": 0.0,
    "total_density": 81355.921875,
    "centroid": [
      10.405694007873535,
      6.900083065032959,
      4.291476726531982
    ],
    "dipole_rho": [
      -36662.91796875,
      16108.3857421875,
      -12022.93359375
    ],
    "curv_rho": 231196064.0,
    "curv_rho_failed": false,
    "gpu_density_B_requested": "vector",
    "gpu_density_B_effective": "vector",
    "gpu_density_B_fallback_from_vector": false,
    "gpu_density_A_requested": null,
    "gpu_density_A_effective": null,
    "gpu_density_A_fallback_from_vector": false,
    "xtb_A_used": false,
    "xtb_A_success": false,
    "xtb_charge_length_mismatch": false
  },
  " :35": {
    "id": " :35",
    "chain": " ",
    "resseq": 35,
    "resname": "LEU",
    "sasa": 0.0,
    "partial_charge_B": -0.06000000000000002,
    "F_metal": 0.0,
    "F_P": 0.0,
    "F_hal": 0.0,
    "total_density": 66871.8515625,
    "centroid": [
      10.406319618225098,
      6.597201824188232,
      4.404773235321045
    ],
    "dipole_rho": [
      -26504.158203125,
      24730.23046875,
      -11270.5439453125
    ],
    "curv_rho": 193684704.0,
    "curv_rho_failed": false,
    "gpu_density_B_requested": "vector",
    "gpu_density_B_effective": "vector",
    "gpu_density_B_fallback_from_vector": false,
    "gpu_density_A_requested": null,
    "gpu_density_A_effective": null,
    "gpu_density_A_fallback_from_vector": false,
    "xtb_A_used": false,
    "xtb_A_success": false,
    "xtb_charge_length_mismatch": false
  },
  " :36": {
    "id": " :36",
    "chain": " ",
    "resseq": 36,
    "resname": "ASP",
    "sasa": 0.0,
    "partial_charge_B": -0.54,
    "F_metal": 0.0,
    "F_P": 0.0,
    "F_hal": 0.0,
    "total_density": 67243.140625,
    "centroid": [
      10.330511093139648,
      6.473128318786621,
      4.193936824798584
    ],
    "dipole_rho": [
      -25417.154296875,
      29529.16015625,
      4228.7177734375
    ],
    "curv_rho": 185984384.0,
    "curv_rho_failed": false,
    "gpu_density_B_requested": "vector",
    "gpu_density_B_effective": "vector",
    "gpu_density_B_fallback_from_vector": false,
    "gpu_density_A_requested": null,
    "gpu_density_A_effective": null,
    "gpu_density_A_fallback_from_vector": false,
    "xtb_A_used": false,
    "xtb_A_success": false,
    "xtb_charge_length_mismatch": false
  },
  " :37": {
    "id": " :37",
    "chain": " ",
    "resseq": 37,
    "resname": "GLU",
    "sasa": 0.0,
    "partial_charge_B": -0.54,
    "F_metal": 0.0,
    "F_P": 0.0,
    "F_hal": 0.0,
    "total_density": 69092.4296875,
    "centroid": [
      10.503363609313965,
      6.729020595550537,
      3.927600622177124
    ],
    "dipole_rho": [
      -28894.55859375,
      26584.3046875,
      6754.9482421875
    ],
    "curv_rho": 203154000.0,
    "curv_rho_failed": false,
    "gpu_density_B_requested": "vector",
    "gpu_density_B_effective": "vector",
    "gpu_density_B_fallback_from_vector": false,
    "gpu_density_A_requested": null,
    "gpu_density_A_effective": null,
    "gpu_density_A_fallback_from_vector": false,
    "xtb_A_used": false,
    "xtb_A_success": false,
    "xtb_charge_length_mismatch": false
  },
  " :38": {
    "id": " :38",
    "chain": " ",
    "resseq": 38,
    "resname": "THR",
    "sasa": 0.0,
    "partial_charge_B": -0.3,
    "F_metal": 0.0,
    "F_P": 0.0,
    "F_hal": 0.0,
    "total_density": 60033.04296875,
    "centroid": [
      10.73012638092041,
      6.7289533615112305,
      4.229296684265137
    ],
    "dipole_rho": [
      -30019.982421875,
      19217.1953125,
      -1756.594482421875
    ],
    "curv_rho": 179927184.0,
    "curv_rho_failed": false,
    "gpu_density_B_requested": "vector",
    "gpu_density_B_effective": "vector",
    "gpu_density_B_fallback_from_vector": false,
    "gpu_density_A_requested": null,
    "gpu_density_A_effective": null,
    "gpu_density_A_fallback_from_vector": false,
    "xtb_A_used": false,
    "xtb_A_success": false,
    "xtb_charge_length_mismatch": false
  },
  " :39": {
    "id": " :39",
    "chain": " ",
    "resseq": 39,
    "resname": "GLU",
    "sasa": 3.1529858112335205,
    "partial_charge_B": -1.35,
    "F_metal": 0.0,
    "F_P": 0.0,
    "F_hal": 0.0,
    "total_density": 47259.96484375,
    "centroid": [
      10.8515043258667,
      6.390544414520264,
      4.197311878204346
    ],
    "dipole_rho": [
      -22908.34375,
      21688.123046875,
      3076.658447265625
    ],
    "curv_rho": 126725264.0,
    "curv_rho_failed": false,
    "gpu_density_B_requested": "vector",
    "gpu_density_B_effective": "vector",
    "gpu_density_B_fallback_from_vector": false,
    "gpu_density_A_requested": null,
    "gpu_density_A_effective": null,
    "gpu_density_A_fallback_from_vector": false,
    "xtb_A_used": false,
    "xtb_A_success": false,
    "xtb_charge_length_mismatch": false
  },
  " :40": {
    "id": " :40",
    "chain": " ",
    "resseq": 40,
    "resname": "GLN",
    "sasa": 0.0,
    "partial_charge_B": -0.12,
    "F_metal": 0.0,
    "F_P": 0.0,
    "F_hal": 0.0,
    "total_density": 56694.92578125,
    "centroid": [
      10.789119720458984,
      6.627412796020508,
      4.509263038635254
    ],
    "dipole_rho": [
      -26831.419921875,
      23883.79296875,
      -9515.494140625
    ],
    "curv_rho": 159593888.0,
    "curv_rho_failed": false,
    "gpu_density_B_requested": "vector",
    "gpu_density_B_effective": "vector",
    "gpu_density_B_fallback_from_vector": false,
    "gpu_density_A_requested": null,
    "gpu_density_A_effective": null,
    "gpu_density_A_fallback_from_vector": false,
    "xtb_A_used": false,
    "xtb_A_success": false,
    "xtb_charge_length_mismatch": false
  },
  " :41": {
    "id": " :41",
    "chain": " ",
    "resseq": 41,
    "resname": "TRP",
    "sasa": 0.0,
    "partial_charge_B": 0.11999999999999997,
    "F_metal": 0.0,
    "F_P": 0.0,
    "F_hal": 0.0,
    "total_density": 56868.65625,
    "centroid": [
      10.410544395446777,
      6.274069786071777,
      4.480598449707031
    ],
    "dipole_rho": [
      -22702.03515625,
      28002.791015625,
      -11426.65234375
    ],
    "curv_rho": 150279296.0,
    "curv_rho_failed": false,
    "gpu_density_B_requested": "vector",
    "gpu_density_B_effective": "vector",
    "gpu_density_B_fallback_from_vector": false,
    "gpu_density_A_requested": null,
    "gpu_density_A_effective": null,
    "gpu_density_A_fallback_from_vector": false,
    "xtb_A_used": false,
    "xtb_A_success": false,
    "xtb_charge_length_mismatch": false
  },
  " :42": {
    "id": " :42",
    "chain": " ",
    "resseq": 42,
    "resname": "GLU",
    "sasa": 4.288060665130615,
    "partial_charge_B": -1.35,
    "F_metal": 0.0,
    "F_P": 0.0,
    "F_hal": 0.0,
    "total_density": 34474.06640625,
    "centroid": [
      10.87695598602295,
      6.02804708480835,
      4.62388801574707
    ],
    "dipole_rho": [
      -19633.314453125,
      18984.2109375,
      -5331.60498046875
    ],
    "curv_rho": 84713160.0,
    "curv_rho_failed": false,
    "gpu_density_B_requested": "vector",
    "gpu_density_B_effective": "vector",
    "gpu_density_B_fallback_from_vector": false,
    "gpu_density_A_requested": null,
    "gpu_density_A_effective": null,
    "gpu_density_A_fallback_from_vector": false,
    "xtb_A_used": false,
    "xtb_A_success": false,
    "xtb_charge_length_mismatch": false
  },
  " :43": {
    "id": " :43",
    "chain": " ",
    "resseq": 43,
    "resname": "LYS",
    "sasa": 5.827625751495361,
    "partial_charge_B": 0.29999999999999993,
    "F_metal": 0.0,
    "F_P": 0.0,
    "F_hal": 0.0,
    "total_density": 38830.42578125,
    "centroid": [
      10.899253845214844,
      6.258975982666016,
      4.768799304962158
    ],
    "dipole_rho": [
      -26011.73046875,
      16323.36328125,
      -11603.0078125
    ],
    "curv_rho": 102317832.0,
    "curv_rho_failed": false,
    "gpu_density_B_requested": "vector",
    "gpu_density_B_effective": "vector",
    "gpu_density_B_fallback_from_vector": false,
    "gpu_density_A_requested": null,
    "gpu_density_A_effective": null,
    "gpu_density_A_fallback_from_vector": false,
    "xtb_A_used": false,
    "xtb_A_success": false,
    "xtb_charge_length_mismatch": false
  },
  " :44": {
    "id": " :44",
    "chain": " ",
    "resseq": 44,
    "resname": "PHE",
    "sasa": 0.0,
    "partial_charge_B": -0.06000000000000002,
    "F_metal": 0.0,
    "F_P": 0.0,
    "F_hal": 0.0,
    "total_density": 52964.046875,
    "centroid": [
      10.45954418182373,
      6.3901047706604,
      4.799685478210449
    ],
    "dipole_rho": [
      -21393.654296875,
      21961.5703125,
      -19898.41796875
    ],
    "curv_rho": 146600432.0,
    "curv_rho_failed": false,
    "gpu_density_B_requested": "vector",
    "gpu_density_B_effective": "vector",
    "gpu_density_B_fallback_from_vector": false,
    "gpu_density_A_requested": null,
    "gpu_density_A_effective": null,
    "gpu_density_A_fallback_from_vector": false,
    "xtb_A_used": false,
    "xtb_A_success": false,
    "xtb_charge_length_mismatch": false
  },
  " :45": {
    "id": " :45",
    "chain": " ",
    "resseq": 45,
    "resname": "GLY",
    "sasa": 0.0,
    "partial_charge_B": -0.06000000000000002,
    "F_metal": 0.0,
    "F_P": 0.0,
    "F_hal": 0.0,
    "total_density": 42453.98046875,
    "centroid": [
      10.488641738891602,
      6.096923828125,
      4.821063995361328
    ],
    "dipole_rho": [
      -17307.75,
      22765.900390625,
      -14635.419921875
    ],
    "curv_rho": 110053232.0,
    "curv_rho_failed": false,
    "gpu_density_B_requested": "vector",
    "gpu_density_B_effective": "vector",
    "gpu_density_B_fallback_from_vector": false,
    "gpu_density_A_requested": null,
    "gpu_density_A_effective": null,
    "gpu_density_A_fallback_from_vector": false,
    "xtb_A_used": false,
    "xtb_A_success": false,
    "xtb_charge_length_mismatch": false
  },
  " :46": {
    "id": " :46",
    "chain": " ",
    "resseq": 46,
    "resname": "LEU",
    "sasa": 2.194051504135132,
    "partial_charge_B": -0.15000000000000005,
    "F_metal": 0.0,
    "F_P": 0.0,
    "F_hal": 0.0,
    "total_density": 38442.22265625,
    "centroid": [
      10.485954284667969,
      5.904549598693848,
      4.6317315101623535
    ],
    "dipole_rho": [
      -13487.326171875,
      23941.34375,
      -7607.9326171875
    ],
    "curv_rho": 94442144.0,
    "curv_rho_failed": false,
    "gpu_density_B_requested": "vector",
    "gpu_density_B_effective": "vector",
    "gpu_density_B_fallback_from_vector": false,
    "gpu_density_A_requested": null,
    "gpu_density_A_effective": null,
    "gpu_density_A_fallback_from_vector": false,
    "xtb_A_used": false,
    "xtb_A_success": false,
    "xtb_charge_length_mismatch": false
  },
  " :47": {
    "id": " :47",
    "chain": " ",
    "resseq": 47,
    "resname": "GLU",
    "sasa": 5.916882514953613,
    "partial_charge_B": -1.35,
    "F_metal": 0.0,
    "F_P": 0.0,
    "F_hal": 0.0,
    "total_density": 35915.81640625,
    "centroid": [
      10.314844131469727,
      5.864470481872559,
      4.902934551239014
    ],
    "dipole_rho": [
      -11474.7783203125,
      23329.833984375,
      -14016.7099609375
    ],
    "curv_rho": 88109152.0,
    "curv_rho_failed": false,
    "gpu_density_B_requested": "vector",
    "gpu_density_B_effective": "vector",
    "gpu_density_B_fallback_from_vector": false,
    "gpu_density_A_requested": null,
    "gpu_density_A_effective": null,
    "gpu_density_A_fallback_from_vector": false,
    "xtb_A_used": false,
    "xtb_A_success": false,
    "xtb_charge_length_mismatch": false
  },
  " :48": {
    "id": " :48",
    "chain": " ",
    "resseq": 48,
    "resname": "LYS",
    "sasa": 0.25382858514785767,
    "partial_charge_B": 0.149891133552218,
    "F_metal": 0.0,
    "F_P": 0.0,
    "F_hal": 0.0,
    "total_density": 46474.51953125,
    "centroid": [
      10.187182426452637,
      6.09483003616333,
      4.847521781921387
    ],
    "dipole_rho": [
      -13989.1630859375,
      22662.333984375,
      -21383.482421875
    ],
    "curv_rho": 120089992.0,
    "curv_rho_failed": false,
    "gpu_density_B_requested": "vector",
    "gpu_density_B_effective": "vector",
    "gpu_density_B_fallback_from_vector": false,
    "gpu_density_A_requested": null,
    "gpu_density_A_effective": null,
    "gpu_density_A_fallback_from_vector": false,
    "xtb_A_used": false,
    "xtb_A_success": false,
    "xtb_charge_length_mismatch": false
  },
  " :49": {
    "id": " :49",
    "chain": " ",
    "resseq": 49,
    "resname": "ARG",
    "sasa": 0.06330374628305435,
    "partial_charge_B": 0.5098188753390445,
    "F_metal": 0.0,
    "F_P": 0.0,
    "F_hal": 0.0,
    "total_density": 58369.94140625,
    "centroid": [
      10.113927841186523,
      6.1897711753845215,
      4.411779880523682
    ],
    "dipole_rho": [
      -12656.7158203125,
      36448.19140625,
      -7833.40576171875
    ],
    "curv_rho": 152809600.0,
    "curv_rho_failed": false,
    "gpu_density_B_requested": "vector",
    "gpu_density_B_effective": "vector",
    "gpu_density_B_fallback_from_vector": false,
    "gpu_density_A_requested": null,
    "gpu_density_A_effective": null,
    "gpu_density_A_fallback_from_vector": false,
    "xtb_A_used": false,
    "xtb_A_success": false,
    "xtb_charge_length_mismatch": false
  },
  " :50": {
    "id": " :50",
    "chain": " ",
    "resseq": 50,
    "resname": "GLN",
    "sasa": 2.3902344703674316,
    "partial_charge_B": -0.30000000000000004,
    "F_metal": 0.0,
    "F_P": 0.0,
    "F_hal": 0.0,
    "total_density": 44300.421875,
    "centroid": [
      9.88684368133545,
      5.889717102050781,
      4.538127899169922
    ],
    "dipole_rho": [
      -3068.16845703125,
      30661.048828125,
      -8120.53466796875
    ],
    "curv_rho": 112739432.0,
    "curv_rho_failed": false,
    "gpu_density_B_requested": "vector",
    "gpu_density_B_effective": "vector",
    "gpu_density_B_fallback_from_vector": false,
    "gpu_density_A_requested": null,
    "gpu_density_A_effective": null,
    "gpu_density_A_fallback_from_vector": false,
    "xtb_A_used": false,
    "xtb_A_success": false,
    "xtb_charge_length_mismatch": false
  },
  " :51": {
    "id": " :51",
    "chain": " ",
    "resseq": 51,
    "resname": "GLY",
    "sasa": 0.0,
    "partial_charge_B": -0.06000000000000002,
    "F_metal": 0.0,
    "F_P": 0.0,
    "F_hal": 0.0,
    "total_density": 45692.20703125,
    "centroid": [
      9.755925178527832,
      6.045739650726318,
      4.705611705780029
    ],
    "dipole_rho": [
      -3205.2685546875,
      24850.400390625,
      -14205.177734375
    ],
    "curv_rho": 128608720.0,
    "curv_rho_failed": false,
    "gpu_density_B_requested": "vector",
    "gpu_density_B_effective": "vector",
    "gpu_density_B_fallback_from_vector": false,
    "gpu_density_A_requested": null,
    "gpu_density_A_effective": null,
    "gpu_density_A_fallback_from_vector": false,
    "xtb_A_used": false,
    "xtb_A_success": false,
    "xtb_charge_length_mismatch": false
  },
  " :52": {
    "id": " :52",
    "chain": " ",
    "resseq": 52,
    "resname": "ALA",
    "sasa": 0.0,
    "partial_charge_B": -0.06000000000000002,
    "F_metal": 0.0,
    "F_P": 0.0,
    "F_hal": 0.0,
    "total_density": 57079.453125,
    "centroid": [
      9.798912048339844,
      6.2576069831848145,
      4.57863187789917
    ],
    "dipole_rho": [
      -4656.9287109375,
      27339.224609375,
      -16018.05078125
    ],
    "curv_rho": 165114016.0,
    "curv_rho_failed": false,
    "gpu_density_B_requested": "vector",
    "gpu_density_B_effective": "vector",
    "gpu_density_B_fallback_from_vector": false,
    "gpu_density_A_requested": null,
    "gpu_density_A_effective": null,
    "gpu_density_A_fallback_from_vector": false,
    "xtb_A_used": false,
    "xtb_A_success": false,
    "xtb_charge_length_mismatch": false
  },
  " :53": {
    "id": " :53",
    "chain": " ",
    "resseq": 53,
    "resname": "LEU",
    "sasa": 0.0,
    "partial_charge_B": -0.06000000000000002,
    "F_metal": 0.0,
    "F_P": 0.0,
    "F_hal": 0.0,
    "total_density": 60415.43359375,
    "centroid": [
      9.75861644744873,
      6.23175048828125,
      4.410876750946045
    ],
    "dipole_rho": [
      -2204.923828125,
      35941.1796875,
      -5434.9912109375
    ],
    "curv_rho": 169693376.0,
    "curv_rho_failed": false,
    "gpu_density_B_requested": "vector",
    "gpu_density_B_effective": "vector",
    "gpu_density_B_fallback_from_vector": false,
    "gpu_density_A_requested": null,
    "gpu_density_A_effective": null,
    "gpu_density_A_fallback_from_vector": false,
    "xtb_A_used": false,
    "xtb_A_success": false,
    "xtb_charge_length_mismatch": false
  },
  " :54": {
    "id": " :54",
    "chain": " ",
    "resseq": 54,
    "resname": "GLU",
    "sasa": 2.9330124855041504,
    "partial_charge_B": -1.35,
    "F_metal": 0.0,
    "F_P": 0.0,
    "F_hal": 0.0,
    "total_density": 53902.78125,
    "centroid": [
      9.508377075195312,
      6.19234037399292,
      4.573286533355713
    ],
    "dipole_rho": [
      1131.3197021484375,
      42968.66796875,
      -14159.748046875
    ],
    "curv_rho": 157720272.0,
    "curv_rho_failed": false,
    "gpu_density_B_requested": "vector",
    "gpu_density_B_effective": "vector",
    "gpu_density_B_fallback_from_vector": false,
    "gpu_density_A_requested": null,
    "gpu_density_A_effective": null,
    "gpu_density_A_fallback_from_vector": false,
    "xtb_A_used": false,
    "xtb_A_success": false,
    "xtb_charge_length_mismatch": false
  },
  " :55": {
    "id": " :55",
    "chain": " ",
    "resseq": 55,
    "resname": "LEU",
    "sasa": 0.0,
    "partial_charge_B": -0.06000000000000002,
    "F_metal": 0.0,
    "F_P": 0.0,
    "F_hal": 0.0,
    "total_density": 60063.40234375,
    "centroid": [
      9.510916709899902,
      6.347055912017822,
      4.642489910125732
    ],
    "dipole_rho": [
      4066.567138671875,
      27503.404296875,
      -22307.3671875
    ],
    "curv_rho": 170470080.0,
    "curv_rho_failed": false,
    "gpu_density_B_requested": "vector",
    "gpu_density_B_effective": "vector",
    "gpu_density_B_fallback_from_vector": false,
    "gpu_density_A_requested": null,
    "gpu_density_A_effective": null,
    "gpu_density_A_fallback_from_vector": false,
    "xtb_A_used": false,
    "xtb_A_success": false,
    "xtb_charge_length_mismatch": false
  },
  " :56": {
    "id": " :56",
    "chain": " ",
    "resseq": 56,
    "resname": "ILE",
    "sasa": 0.0,
    "partial_charge_B": -0.06000000000000002,
    "F_metal": 0.0,
    "F_P": 0.0,
    "F_hal": 0.0,
    "total_density": 73580.8125,
    "centroid": [
      9.566877365112305,
      6.513192653656006,
      4.33284330368042
    ],
    "dipole_rho": [
      6043.94921875,
      35281.50390625,
      -13857.58984375
    ],
    "curv_rho": 212042272.0,
    "curv_rho_failed": false,
    "gpu_density_B_requested": "vector",
    "gpu_density_B_effective": "vector",
    "gpu_density_B_fallback_from_vector": false,
    "gpu_density_A_requested": null,
    "gpu_density_A_effective": null,
    "gpu_density_A_fallback_from_vector": false,
    "xtb_A_used": false,
    "xtb_A_success": false,
    "xtb_charge_length_mismatch": false
  },
  " :57": {
    "id": " :57",
    "chain": " ",
    "resseq": 57,
    "resname": "LYS",
    "sasa": 3.5766615867614746,
    "partial_charge_B": 0.29999999999999993,
    "F_metal": 0.0,
    "F_P": 0.0,
    "F_hal": 0.0,
    "total_density": 58272.84765625,
    "centroid": [
      9.25104808807373,
      6.2764177322387695,
      4.382849216461182
    ],
    "dipole_rho": [
      9933.169921875,
      39400.5703125,
      -1914.9691162109375
    ],
    "curv_rho": 171110448.0,
    "curv_rho_failed": false,
    "gpu_density_B_requested": "vector",
    "gpu_density_B_effective": "vector",
    "gpu_density_B_fallback_from_vector": false,
    "gpu_density_A_requested": null,
    "gpu_density_A_effective": null,
    "gpu_density_A_fallback_from_vector": false,
    "xtb_A_used": false,
    "xtb_A_success": false,
    "xtb_charge_length_mismatch": false
  },
  " :58": {
    "id": " :58",
    "chain": " ",
    "resseq": 58,
    "resname": "LYS",
    "sasa": 1.5791668891906738,
    "partial_charge_B": 0.29999999999999993,
    "F_metal": 0.0,
    "F_P": 0.0,
    "F_hal": 0.0,
    "total_density": 57920.78515625,
    "centroid": [
      9.099174499511719,
      6.376115798950195,
      4.54518985748291
    ],
    "dipole_rho": [
      9596.669921875,
      27668.3671875,
      -23338.791015625
    ],
    "curv_rho": 162695280.0,
    "curv_rho_failed": false,
    "gpu_density_B_requested": "vector",
    "gpu_density_B_effective": "vector",
    "gpu_density_B_fallback_from_vector": false,
    "gpu_density_A_requested": null,
    "gpu_density_A_effective": null,
    "gpu_density_A_fallback_from_vector": false,
    "xtb_A_used": false,
    "xtb_A_success": false,
    "xtb_charge_length_mismatch": false
  },
  " :59": {
    "id": " :59",
    "chain": " ",
    "resseq": 59,
    "resname": "GLY",
    "sasa": 0.0,
    "partial_charge_B": -0.06000000000000002,
    "F_metal": 0.0,
    "F_P": 0.0,
    "F_hal": 0.0,
    "total_density": 63946.109375,
    "centroid": [
      9.08641529083252,
      6.550255298614502,
      4.377277374267578
    ],
    "dipole_rho": [
      10954.8955078125,
      21681.220703125,
      -15359.7333984375
    ],
    "curv_rho": 192538784.0,
    "curv_rho_failed": false,
    "gpu_density_B_requested": "vector",
    "gpu_density_B_effective": "vector",
    "gpu_density_B_fallback_from_vector": false,
    "gpu_density_A_requested": null,
    "gpu_density_A_effective": null,
    "gpu_density_A_fallback_from_vector": false,
    "xtb_A_used": false,
    "xtb_A_success": false,
    "xtb_charge_length_mismatch": false
  },
  " :60": {
    "id": " :60",
    "chain": " ",
    "resseq": 60,
    "resname": "TYR",
    "sasa": 0.0,
    "partial_charge_B": -0.3,
    "F_metal": 0.0,
    "F_P": 0.0,
    "F_hal": 0.0,
    "total_density": 69786.9375,
    "centroid": [
      9.030946731567383,
      6.545860767364502,
      4.05453634262085
    ],
    "dipole_rho": [
      15312.8681640625,
      33100.703125,
      -2338.23095703125
    ],
    "curv_rho": 196245360.0,
    "curv_rho_failed": false,
    "gpu_density_B_requested": "vector",
    "gpu_density_B_effective": "vector",
    "gpu_density_B_fallback_from_vector": false,
    "gpu_density_A_requested": null,
    "gpu_density_A_effective": null,
    "gpu_density_A_fallback_from_vector": false,
    "xtb_A_used": false,
    "xtb_A_success": false,
    "xtb_charge_length_mismatch": false
  },
  " :61": {
    "id": " :61",
    "chain": " ",
    "resseq": 61,
    "resname": "THR",
    "sasa": 1.5164767503738403,
    "partial_charge_B": -0.7464549279177259,
    "F_metal": 0.0,
    "F_P": 0.0,
    "F_hal": 0.0,
    "total_density": 54111.78125,
    "centroid": [
      8.884041786193848,
      6.418722629547119,
      4.28439998626709
    ],
    "dipole_rho": [
      17604.744140625,
      28688.984375,
      -7797.53125
    ],
    "curv_rho": 160245312.0,
    "curv_rho_failed": false,
    "gpu_density_B_requested": "vector",
    "gpu_density_B_effective": "vector",
    "gpu_density_B_fallback_from_vector": false,
    "gpu_density_A_requested": null,
    "gpu_density_A_effective": null,
    "gpu_density_A_fallback_from_vector": false,
    "xtb_A_used": false,
    "xtb_A_success": false,
    "xtb_charge_length_mismatch": false
  },
  " :62": {
    "id": " :62",
    "chain": " ",
    "resseq": 62,
    "resname": "GLN",
    "sasa": 0.5675374269485474,
    "partial_charge_B": -0.18683383203242976,
    "F_metal": 0.0,
    "F_P": 0.0,
    "F_hal": 0.0,
    "total_density": 58331.73046875,
    "centroid": [
      8.817895889282227,
      6.576537132263184,
      4.480591297149658
    ],
    "dipole_rho": [
      17374.875,
      23814.466796875,
      -19334.224609375
    ],
    "curv_rho": 167033136.0,
    "curv_rho_failed": false,
    "gpu_density_B_requested": "vector",
    "gpu_density_B_effective": "vector",
    "gpu_density_B_fallback_from_vector": false,
    "gpu_density_A_requested": null,
    "gpu_density_A_effective": null,
    "gpu_density_A_fallback_from_vector": false,
    "xtb_A_used": false,
    "xtb_A_success": false,
    "xtb_charge_length_mismatch": false
  },
  " :63": {
    "id": " :63",
    "chain": " ",
    "resseq": 63,
    "resname": "GLN",
    "sasa": 0.0,
    "partial_charge_B": -0.12,
    "F_metal": 0.0,
    "F_P": 0.0,
    "F_hal": 0.0,
    "total_density": 72665.0546875,
    "centroid": [
      8.809009552001953,
      6.9220781326293945,
      4.2279276847839355
    ],
    "dipole_rho": [
      23118.54296875,
      24228.974609375,
      -12054.7666015625
    ],
    "curv_rho": 209763552.0,
    "curv_rho_failed": false,
    "gpu_density_B_requested": "vector",
    "gpu_density_B_effective": "vector",
    "gpu_density_B_fallback_from_vector": false,
    "gpu_density_A_requested": null,
    "gpu_density_A_effective": null,
    "gpu_density_A_fallback_from_vector": false,
    "xtb_A_used": false,
    "xtb_A_success": false,
    "xtb_charge_length_mismatch": false
  },
  " :64": {
    "id": " :64",
    "chain": " ",
    "resseq": 64,
    "resname": "LEU",
    "sasa": 0.03226546198129654,
    "partial_charge_B": -0.061899808157235635,
    "F_metal": 0.0,
    "F_P": 0.0,
    "F_hal": 0.0,
    "total_density": 57216.44140625,
    "centroid": [
      8.668890953063965,
      6.63311243057251,
      4.064659118652344
    ],
    "dipole_rho": [
      22231.6796875,
      24448.62890625,
      -3061.262451171875
    ],
    "curv_rho": 168126384.0,
    "curv_rho_failed": false,
    "gpu_density_B_requested": "vector",
    "gpu_density_B_effective": "vector",
    "gpu_density_B_fallback_from_vector": false,
    "gpu_density_A_requested": null,
    "gpu_density_A_effective": null,
    "gpu_density_A_fallback_from_vector": false,
    "xtb_A_used": false,
    "xtb_A_success": false,
    "xtb_charge_length_mismatch": false
  },
  " :65": {
    "id": " :65",
    "chain": " ",
    "resseq": 65,
    "resname": "ALA",
    "sasa": 1.1608210802078247,
    "partial_charge_B": -0.12834978400582825,
    "F_metal": 0.0,
    "F_P": 0.0,
    "F_hal": 0.0,
    "total_density": 48570.0625,
    "centroid": [
      8.390952110290527,
      6.6719536781311035,
      4.238525390625
    ],
    "dipole_rho": [
      21249.064453125,
      15749.982421875,
      -10142.140625
    ],
    "curv_rho": 140067408.0,
    "curv_rho_failed": false,
    "gpu_density_B_requested": "vector",
    "gpu_density_B_effective": "vector",
    "gpu_density_B_fallback_from_vector": false,
    "gpu_density_A_requested": null,
    "gpu_density_A_effective": null,
    "gpu_density_A_fallback_from_vector": false,
    "xtb_A_used": false,
    "xtb_A_success": false,
    "xtb_charge_length_mismatch": false
  },
  " :66": {
    "id": " :66",
    "chain": " ",
    "resseq": 66,
    "resname": "PHE",
    "sasa": 0.09679638594388962,
    "partial_charge_B": -0.06569942447170686,
    "F_metal": 0.0,
    "F_P": 0.0,
    "F_hal": 0.0,
    "total_density": 60079.9453125,
    "centroid": [
      8.483208656311035,
      6.890081405639648,
      4.261173248291016
    ],
    "dipole_rho": [
      28573.412109375,
      12083.0810546875,
      -17843.166015625
    ],
    "curv_rho": 167121536.0,
    "curv_rho_failed": false,
    "gpu_density_B_requested": "vector",
    "gpu_density_B_effective": "vector",
    "gpu_density_B_fallback_from_vector": false,
    "gpu_density_A_requested": null,
    "gpu_density_A_effective": null,
    "gpu_density_A_fallback_from_vector": false,
    "xtb_A_used": false,
    "xtb_A_success": false,
    "xtb_charge_length_mismatch": false
  },
  " :67": {
    "id": " :67",
    "chain": " ",
    "resseq": 67,
    "resname": "ARG",
    "sasa": 0.18991124629974365,
    "partial_charge_B": 0.5694566295266877,
    "F_metal": 0.0,
    "F_P": 0.0,
    "F_hal": 0.0,
    "total_density": 58365.48046875,
    "centroid": [
      8.425497055053711,
      6.821907997131348,
      3.813450813293457
    ],
    "dipole_rho": [
      25621.736328125,
      18465.685546875,
      3837.05078125
    ],
    "curv_rho": 163477616.0,
    "curv_rho_failed": false,
    "gpu_density_B_requested": "vector",
    "gpu_density_B_effective": "vector",
    "gpu_density_B_fallback_from_vector": false,
    "gpu_density_A_requested": null,
    "gpu_density_A_effective": null,
    "gpu_density_A_fallback_from_vector": false,
    "xtb_A_used": false,
    "xtb_A_success": false,
    "xtb_charge_length_mismatch": false
  },
  " :68": {
    "id": " :68",
    "chain": " ",
    "resseq": 68,
    "resname": "GLN",
    "sasa": 0.0,
    "partial_charge_B": -0.12,
    "F_metal": 0.0,
    "F_P": 0.0,
    "F_hal": 0.0,
    "total_density": 57658.1953125,
    "centroid": [
      8.284133911132812,
      7.135818958282471,
      3.895097494125366
    ],
    "dipole_rho": [
      36735.43359375,
      10147.732421875,
      -2105.299560546875
    ],
    "curv_rho": 161213632.0,
    "curv_rho_failed": false,
    "gpu_density_B_requested": "vector",
    "gpu_density_B_effective": "vector",
    "gpu_density_B_fallback_from_vector": false,
    "gpu_density_A_requested": null,
    "gpu_density_A_effective": null,
    "gpu_density_A_fallback_from_vector": false,
    "xtb_A_used": false,
    "xtb_A_success": false,
    "xtb_charge_length_mismatch": false
  },
  " :69": {
    "id": " :69",
    "chain": " ",
    "resseq": 69,
    "resname": "PRO",
    "sasa": 4.738609313964844,
    "partial_charge_B": -0.15000000000000005,
    "F_metal": 0.0,
    "F_P": 0.0,
    "F_hal": 0.0,
    "total_density": 42683.38671875,
    "centroid": [
      8.064826965332031,
      6.985201358795166,
      3.6673150062561035
    ],
    "dipole_rho": [
      27682.57421875,
      10814.142578125,
      3032.374755859375
    ],
    "curv_rho": 118855152.0,
    "curv_rho_failed": false,
    "gpu_density_B_requested": "vector",
    "gpu_density_B_effective": "vector",
    "gpu_density_B_fallback_from_vector": false,
    "gpu_density_A_requested": null,
    "gpu_density_A_effective": null,
    "gpu_density_A_fallback_from_vector": false,
    "xtb_A_used": false,
    "xtb_A_success": false,
    "xtb_charge_length_mismatch": false
  },
  " :70": {
    "id": " :70",
    "chain": " ",
    "resseq": 70,
    "resname": "SER",
    "sasa": 0.0,
    "partial_charge_B": -0.3,
    "F_metal": 0.0,
    "F_P": 0.0,
    "F_hal": 0.0,
    "total_density": 50709.52734375,
    "centroid": [
      8.231375694274902,
      7.167592525482178,
      3.5136396884918213
    ],
    "dipole_rho": [
      28407.107421875,
      7387.9970703125,
      4881.11328125
    ],
    "curv_rho": 147601840.0,
    "curv_rho_failed": false,
    "gpu_density_B_requested": "vector",
    "gpu_density_B_effective": "vector",
    "gpu_density_B_fallback_from_vector": false,
    "gpu_density_A_requested": null,
    "gpu_density_A_effective": null,
    "gpu_density_A_fallback_from_vector": false,
    "xtb_A_used": false,
    "xtb_A_success": false,
    "xtb_charge_length_mismatch": false
  },
  " :71": {
    "id": " :71",
    "chain": " ",
    "resseq": 71,
    "resname": "SER",
    "sasa": 0.0,
    "partial_charge_B": -0.3,
    "F_metal": 0.0,
    "F_P": 0.0,
    "F_hal": 0.0,
    "total_density": 61532.3984375,
    "centroid": [
      8.489758491516113,
      7.098032474517822,
      3.6257574558258057
    ],
    "dipole_rho": [
      30625.208984375,
      15993.2822265625,
      12166.484375
    ],
    "curv_rho": 184033184.0,
    "curv_rho_failed": false,
    "gpu_density_B_requested": "vector",
    "gpu_density_B_effective": "vector",
    "gpu_density_B_fallback_from_vector": false,
    "gpu_density_A_requested": null,
    "gpu_density_A_effective": null,
    "gpu_density_A_fallback_from_vector": false,
    "xtb_A_used": false,
    "xtb_A_success": false,
    "xtb_charge_length_mismatch": false
  },
  " :72": {
    "id": " :72",
    "chain": " ",
    "resseq": 72,
    "resname": "ALA",
    "sasa": 0.0,
    "partial_charge_B": -0.06000000000000002,
    "F_metal": 0.0,
    "F_P": 0.0,
    "F_hal": 0.0,
    "total_density": 63677.75390625,
    "centroid": [
      8.468243598937988,
      7.167513847351074,
      3.6943776607513428
    ],
    "dipole_rho": [
      30646.986328125,
      4067.287109375,
      -1539.87548828125
    ],
    "curv_rho": 188081296.0,
    "curv_rho_failed": false,
    "gpu_density_B_requested": "vector",
    "gpu_density_B_effective": "vector",
    "gpu_density_B_fallback_from_vector": false,
    "gpu_density_A_requested": null,
    "gpu_density_A_effective": null,
    "gpu_density_A_fallback_from_vector": false,
    "xtb_A_used": false,
    "xtb_A_success": false,
    "xtb_charge_length_mismatch": false
  },
  " :73": {
    "id": " :73",
    "chain": " ",
    "resseq": 73,
    "resname": "PHE",
    "sasa": 0.0,
    "partial_charge_B": -0.06000000000000002,
    "F_metal": 0.0,
    "F_P": 0.0,
    "F_hal": 0.0,
    "total_density": 74919.0390625,
    "centroid": [
      8.624234199523926,
      7.191709518432617,
      3.948198080062866
    ],
    "dipole_rho": [
      28480.712890625,
      14307.5673828125,
      -3193.70361328125
    ],
    "curv_rho": 211754656.0,
    "curv_rho_failed": false,
    "gpu_density_B_requested": "vector",
    "gpu_density_B_effective": "vector",
    "gpu_density_B_fallback_from_vector": false,
    "gpu_density_A_requested": null,
    "gpu_density_A_effective": null,
    "gpu_density_A_fallback_from_vector": false,
    "xtb_A_used": false,
    "xtb_A_success": false,
    "xtb_charge_length_mismatch": false
  },
  " :74": {
    "id": " :74",
    "chain": " ",
    "resseq": 74,
    "resname": "ALA",
    "sasa": 0.0,
    "partial_charge_B": -0.06000000000000002,
    "F_metal": 0.0,
    "F_P": 0.0,
    "F_hal": 0.0,
    "total_density": 61445.80859375,
    "centroid": [
      8.449408531188965,
      7.234837532043457,
      4.133999347686768
    ],
    "dipole_rho": [
      28105.806640625,
      -1188.533203125,
      -15001.48046875
    ],
    "curv_rho": 182928544.0,
    "curv_rho_failed": false,
    "gpu_density_B_requested": "vector",
    "gpu_density_B_effective": "vector",
    "gpu_density_B_fallback_from_vector": false,
    "gpu_density_A_requested": null,
    "gpu_density_A_effective": null,
    "gpu_density_A_fallback_from_vector": false,
    "xtb_A_used": false,
    "xtb_A_success": false,
    "xtb_charge_length_mismatch": false
  },
  " :75": {
    "id": " :75",
    "chain": " ",
    "resseq": 75,
    "resname": "ALA",
    "sasa": 0.0,
    "partial_charge_B": -0.06000000000000002,
    "F_metal": 0.0,
    "F_P": 0.0,
    "F_hal": 0.0,
    "total_density": 57767.36328125,
    "centroid": [
      8.48686695098877,
      7.2931389808654785,
      4.39652681350708
    ],
    "dipole_rho": [
      27517.365234375,
      3073.195068359375,
      -19922.42578125
    ],
    "curv_rho": 182054576.0,
    "curv_rho_failed": false,
    "gpu_density_B_requested": "vector",
    "gpu_density_B_effective": "vector",
    "gpu_density_B_fallback_from_vector": false,
    "gpu_density_A_requested": null,
    "gpu_density_A_effective": null,
    "gpu_density_A_fallback_from_vector": false,
    "xtb_A_used": false,
    "xtb_A_success": false,
    "xtb_charge_length_mismatch": false
  },
  " :76": {
    "id": " :76",
    "chain": " ",
    "resseq": 76,
    "resname": "PHE",
    "sasa": 1.0970256328582764,
    "partial_charge_B": -0.12459347295906799,
    "F_metal": 0.0,
    "F_P": 0.0,
    "F_hal": 0.0,
    "total_density": 54292.82421875,
    "centroid": [
      8.290018081665039,
      7.2171430587768555,
      4.398212432861328
    ],
    "dipole_rho": [
      30238.599609375,
      1059.55615234375,
      -28212.302734375
    ],
    "curv_rho": 148222736.0,
    "curv_rho_failed": false,
    "gpu_density_B_requested": "vector",
    "gpu_density_B_effective": "vector",
    "gpu_density_B_fallback_from_vector": false,
    "gpu_density_A_requested": null,
    "gpu_density_A_effective": null,
    "gpu_density_A_fallback_from_vector": false,
    "xtb_A_used": false,
    "xtb_A_success": false,
    "xtb_charge_length_mismatch": false
  },
  " :77": {
    "id": " :77",
    "chain": " ",
    "resseq": 77,
    "resname": "VAL",
    "sasa": 0.7743710875511169,
    "partial_charge_B": -0.10559539577365472,
    "F_metal": 0.0,
    "F_P": 0.0,
    "F_hal": 0.0,
    "total_density": 45050.234375,
    "centroid": [
      8.125670433044434,
      7.070544242858887,
      4.293564319610596
    ],
    "dipole_rho": [
      31495.21484375,
      7069.0703125,
      -8991.0478515625
    ],
    "curv_rho": 124070808.0,
    "curv_rho_failed": false,
    "gpu_density_B_requested": "vector",
    "gpu_density_B_effective": "vector",
    "gpu_density_B_fallback_from_vector": false,
    "gpu_density_A_requested": null,
    "gpu_density_A_effective": null,
    "gpu_density_A_fallback_from_vector": false,
    "xtb_A_used": false,
    "xtb_A_success": false,
    "xtb_charge_length_mismatch": false
  },
  " :78": {
    "id": " :78",
    "chain": " ",
    "resseq": 78,
    "resname": "LYS",
    "sasa": 11.431253433227539,
    "partial_charge_B": 0.29999999999999993,
    "F_metal": 0.0,
    "F_P": 0.0,
    "F_hal": 0.0,
    "total_density": 37046.32421875,
    "centroid": [
      7.937276363372803,
      7.290088176727295,
      4.284128189086914
    ],
    "dipole_rho": [
      31751.916015625,
      2364.31884765625,
      -14209.498046875
    ],
    "curv_rho": 104702888.0,
    "curv_rho_failed": false,
    "gpu_density_B_requested": "vector",
    "gpu_density_B_effective": "vector",
    "gpu_density_B_fallback_from_vector": false,
    "gpu_density_A_requested": null,
    "gpu_density_A_effective": null,
    "gpu_density_A_fallback_from_vector": false,
    "xtb_A_used": false,
    "xtb_A_success": false,
    "xtb_charge_length_mismatch": false
  },
  " :79": {
    "id": " :79",
    "chain": " ",
    "resseq": 79,
    "resname": "ARG",
    "sasa": 1.1078155040740967,
    "partial_charge_B": 1.0018302921116218,
    "F_metal": 0.0,
    "F_P": 0.0,
    "F_hal": 0.0,
    "total_density": 56427.7421875,
    "centroid": [
      8.286503791809082,
      7.582760810852051,
      4.248730659484863
    ],
    "dipole_rho": [
      35573.84765625,
      -4418.42626953125,
      -19729.513671875
    ],
    "curv_rho": 158775504.0,
    "curv_rho_failed": false,
    "gpu_density_B_requested": "vector",
    "gpu_density_B_effective": "vector",
    "gpu_density_B_fallback_from_vector": false,
    "gpu_density_A_requested": null,
    "gpu_density_A_effective": null,
    "gpu_density_A_fallback_from_vector": false,
    "xtb_A_used": false,
    "xtb_A_success": false,
    "xtb_charge_length_mismatch": false
  },
  " :80": {
    "id": " :80",
    "chain": " ",
    "resseq": 80,
    "resname": "ALA",
    "sasa": 0.7421056032180786,
    "partial_charge_B": -0.10369558630033625,
    "F_metal": 0.0,
    "F_P": 0.0,
    "F_hal": 0.0,
    "total_density": 49894.11328125,
    "centroid": [
      8.184547424316406,
      7.573022842407227,
      4.040891647338867
    ],
    "dipole_rho": [
      30460.697265625,
      -7197.54443359375,
      -8777.7861328125
    ],
    "curv_rho": 148640496.0,
    "curv_rho_failed": false,
    "gpu_density_B_requested": "vector",
    "gpu_density_B_effective": "vector",
    "gpu_density_B_fallback_from_vector": false,
    "gpu_density_A_requested": null,
    "gpu_density_A_effective": null,
    "gpu_density_A_fallback_from_vector": false,
    "xtb_A_used": false,
    "xtb_A_success": false,
    "xtb_charge_length_mismatch": false
  },
  " :81": {
    "id": " :81",
    "chain": " ",
    "resseq": 81,
    "resname": "PRO",
    "sasa": 0.0,
    "partial_charge_B": -0.06000000000000002,
    "F_metal": 0.0,
    "F_P": 0.0,
    "F_hal": 0.0,
    "total_density": 58816.95703125,
    "centroid": [
      8.314056396484375,
      7.550917625427246,
      3.877512216567993
    ],
    "dipole_rho": [
      31514.970703125,
      -4065.662109375,
      -4382.00732421875
    ],
    "curv_rho": 170117776.0,
    "curv_rho_failed": false,
    "gpu_density_B_requested": "vector",
    "gpu_density_B_effective": "vector",
    "gpu_density_B_fallback_from_vector": false,
    "gpu_density_A_requested": null,
    "gpu_density_A_effective": null,
    "gpu_density_A_fallback_from_vector": false,
    "xtb_A_used": false,
    "xtb_A_success": false,
    "xtb_charge_length_mismatch": false
  },
  " :82": {
    "id": " :82",
    "chain": " ",
    "resseq": 82,
    "resname": "SER",
    "sasa": 0.0,
    "partial_charge_B": -0.3,
    "F_metal": 0.0,
    "F_P": 0.0,
    "F_hal": 0.0,
    "total_density": 72844.359375,
    "centroid": [
      8.642969131469727,
      7.6417155265808105,
      3.9572396278381348
    ],
    "dipole_rho": [
      30428.654296875,
      -6167.4453125,
      -6735.169921875
    ],
    "curv_rho": 216607536.0,
    "curv_rho_failed": false,
    "gpu_density_B_requested": "vector",
    "gpu_density_B_effective": "vector",
    "gpu_density_B_fallback_from_vector": false,
    "gpu_density_A_requested": null,
    "gpu_density_A_effective": null,
    "gpu_density_A_fallback_from_vector": false,
    "xtb_A_used": false,
    "xtb_A_success": false,
    "xtb_charge_length_mismatch": false
  },
  " :83": {
    "id": " :83",
    "chain": " ",
    "resseq": 83,
    "resname": "THR",
    "sasa": 0.0,
    "partial_charge_B": -0.3,
    "F_metal": 0.0,
    "F_P": 0.0,
    "F_hal": 0.0,
    "total_density": 75942.7265625,
    "centroid": [
      8.73582935333252,
      7.703516006469727,
      3.719956636428833
    ],
    "dipole_rho": [
      25400.76171875,
      -14337.763671875,
      21.688495635986328
    ],
    "curv_rho": 231052304.0,
    "curv_rho_failed": false,
    "gpu_density_B_requested": "vector",
    "gpu_density_B_effective": "vector",
    "gpu_density_B_fallback_from_vector": false,
    "gpu_density_A_requested": null,
    "gpu_density_A_effective": null,
    "gpu_density_A_fallback_from_vector": false,
    "xtb_A_used": false,
    "xtb_A_success": false,
    "xtb_charge_length_mismatch": false
  },
  " :84": {
    "id": " :84",
    "chain": " ",
    "resseq": 84,
    "resname": "TRP",
    "sasa": 0.0,
    "partial_charge_B": 0.11999999999999997,
    "F_metal": 0.0,
    "F_P": 0.0,
    "F_hal": 0.0,
    "total_density": 98851.3203125,
    "centroid": [
      9.1583833694458,
      7.674297332763672,
      4.027511119842529
    ],
    "dipole_rho": [
      28572.59375,
      -14447.4970703125,
      -12505.736328125
    ],
    "curv_rho": 287507616.0,
    "curv_rho_failed": false,
    "gpu_density_B_requested": "vector",
    "gpu_density_B_effective": "vector",
    "gpu_density_B_fallback_from_vector": false,
    "gpu_density_A_requested": null,
    "gpu_density_A_effective": null,
    "gpu_density_A_fallback_from_vector": false,
    "xtb_A_used": false,
    "xtb_A_success": false,
    "xtb_charge_length_mismatch": false
  },
  " :85": {
    "id": " :85",
    "chain": " ",
    "resseq": 85,
    "resname": "LEU",
    "sasa": 0.0,
    "partial_charge_B": -0.06000000000000002,
    "F_metal": 0.0,
    "F_P": 0.0,
    "F_hal": 0.0,
    "total_density": 82355.3984375,
    "centroid": [
      8.876097679138184,
      7.439146518707275,
      4.05444860458374
    ],
    "dipole_rho": [
      24942.12109375,
      365.148681640625,
      -12160.990234375
    ],
    "curv_rho": 246489072.0,
    "curv_rho_failed": false,
    "gpu_density_B_requested": "vector",
    "gpu_density_B_effective": "vector",
    "gpu_density_B_fallback_from_vector": false,
    "gpu_density_A_requested": null,
    "gpu_density_A_effective": null,
    "gpu_density_A_fallback_from_vector": false,
    "xtb_A_used": false,
    "xtb_A_success": false,
    "xtb_charge_length_mismatch": false
  },
  " :86": {
    "id": " :86",
    "chain": " ",
    "resseq": 86,
    "resname": "THR",
    "sasa": 0.0,
    "partial_charge_B": -0.3,
    "F_metal": 0.0,
    "F_P": 0.0,
    "F_hal": 0.0,
    "total_density": 82780.125,
    "centroid": [
      8.833757400512695,
      7.395008563995361,
      3.7790355682373047
    ],
    "dipole_rho": [
      26824.365234375,
      3933.929931640625,
      1489.4273681640625
    ],
    "curv_rho": 243304688.0,
    "curv_rho_failed": false,
    "gpu_density_B_requested": "vector",
    "gpu_density_B_effective": "vector",
    "gpu_density_B_fallback_from_vector": false,
    "gpu_density_A_requested": null,
    "gpu_density_A_effective": null,
    "gpu_density_A_fallback_from_vector": false,
    "xtb_A_used": false,
    "xtb_A_success": false,
    "xtb_charge_length_mismatch": false
  },
  " :87": {
    "id": " :87",
    "chain": " ",
    "resseq": 87,
    "resname": "ALA",
    "sasa": 0.0,
    "partial_charge_B": -0.06000000000000002,
    "F_metal": 0.0,
    "F_P": 0.0,
    "F_hal": 0.0,
    "total_density": 88683.8359375,
    "centroid": [
      9.06633472442627,
      7.472155570983887,
      3.752871036529541
    ],
    "dipole_rho": [
      15230.10546875,
      332.95416259765625,
      5634.18505859375
    ],
    "curv_rho": 270107648.0,
    "curv_rho_failed": false,
    "gpu_density_B_requested": "vector",
    "gpu_density_B_effective": "vector",
    "gpu_density_B_fallback_from_vector": false,
    "gpu_density_A_requested": null,
    "gpu_density_A_effective": null,
    "gpu_density_A_fallback_from_vector": false,
    "xtb_A_used": false,
    "xtb_A_success": false,
    "xtb_charge_length_mismatch": false
  },
  " :88": {
    "id": " :88",
    "chain": " ",
    "resseq": 88,
    "resname": "TYR",
    "sasa": 0.0,
    "partial_charge_B": -0.3,
    "F_metal": 0.0,
    "F_P": 0.0,
    "F_hal": 0.0,
    "total_density": 100395.65625,
    "centroid": [
      9.334728240966797,
      7.369823932647705,
      4.025862693786621
    ],
    "dipole_rho": [
      14794.447265625,
      4554.39111328125,
      -14292.5302734375
    ],
    "curv_rho": 289607200.0,
    "curv_rho_failed": false,
    "gpu_density_B_requested": "vector",
    "gpu_density_B_effective": "vector",
    "gpu_density_B_fallback_from_vector": false,
    "gpu_density_A_requested": null,
    "gpu_density_A_effective": null,
    "gpu_density_A_fallback_from_vector": false,
    "xtb_A_used": false,
    "xtb_A_success": false,
    "xtb_charge_length_mismatch": false
  },
  " :89": {
    "id": " :89",
    "chain": " ",
    "resseq": 89,
    "resname": "VAL",
    "sasa": 0.0,
    "partial_charge_B": -0.06000000000000002,
    "F_metal": 0.0,
    "F_P": 0.0,
    "F_hal": 0.0,
    "total_density": 84271.0078125,
    "centroid": [
      9.056194305419922,
      7.140385150909424,
      3.9267537593841553
    ],
    "dipole_rho": [
      16125.35546875,
      13293.1337890625,
      -368.674072265625
    ],
    "curv_rho": 257983648.0,
    "curv_rho_failed": false,
    "gpu_density_B_requested": "vector",
    "gpu_density_B_effective": "vector",
    "gpu_density_B_fallback_from_vector": false,
    "gpu_density_A_requested": null,
    "gpu_density_A_effective": null,
    "gpu_density_A_fallback_from_vector": false,
    "xtb_A_used": false,
    "xtb_A_success": false,
    "xtb_charge_length_mismatch": false
  },
  " :90": {
    "id": " :90",
    "chain": " ",
    "resseq": 90,
    "resname": "VAL",
    "sasa": 0.0,
    "partial_charge_B": -0.06000000000000002,
    "F_metal": 0.0,
    "F_P": 0.0,
    "F_hal": 0.0,
    "total_density": 89017.4765625,
    "centroid": [
      9.184418678283691,
      7.206641674041748,
      3.648693084716797
    ],
    "dipole_rho": [
      12563.251953125,
      14573.2841796875,
      9734.02734375
    ],
    "curv_rho": 266214672.0,
    "curv_rho_failed": false,
    "gpu_density_B_requested": "vector",
    "gpu_density_B_effective": "vector",
    "gpu_density_B_fallback_from_vector": false,
    "gpu_density_A_requested": null,
    "gpu_density_A_effective": null,
    "gpu_density_A_fallback_from_vector": false,
    "xtb_A_used": false,
    "xtb_A_success": false,
    "xtb_charge_length_mismatch": false
  },
  " :91": {
    "id": " :91",
    "chain": " ",
    "resseq": 91,
    "resname": "LYS",
    "sasa": 0.0,
    "partial_charge_B": 0.11999999999999997,
    "F_metal": 0.0,
    "F_P": 0.0,
    "F_hal": 0.0,
    "total_density": 102759.640625,
    "centroid": [
      9.513906478881836,
      7.399191379547119,
      3.8490216732025146
    ],
    "dipole_rho": [
      3486.4384765625,
      13372.716796875,
      6524.07666015625
    ],
    "curv_rho": 302568480.0,
    "curv_rho_failed": false,
    "gpu_density_B_requested": "vector",
    "gpu_density_B_effective": "vector",
    "gpu_density_B_fallback_from_vector": false,
    "gpu_density_A_requested": null,
    "gpu_density_A_effective": null,
    "gpu_density_A_fallback_from_vector": false,
    "xtb_A_used": false,
    "xtb_A_success": false,
    "xtb_charge_length_mismatch": false
  },
  " :92": {
    "id": " :92",
    "chain": " ",
    "resseq": 92,
    "resname": "VAL",
    "sasa": 0.0,
    "partial_charge_B": -0.06000000000000002,
    "F_metal": 0.0,
    "F_P": 0.0,
    "F_hal": 0.0,
    "total_density": 90004.9921875,
    "centroid": [
      9.441360473632812,
      7.01287317276001,
      3.9987292289733887
    ],
    "dipole_rho": [
      3747.237548828125,
      15321.59375,
      -1262.5770263671875
    ],
    "curv_rho": 269925728.0,
    "curv_rho_failed": false,
    "gpu_density_B_requested": "vector",
    "gpu_density_B_effective": "vector",
    "gpu_density_B_fallback_from_vector": false,
    "gpu_density_A_requested": null,
    "gpu_density_A_effective": null,
    "gpu_density_A_fallback_from_vector": false,
    "xtb_A_used": false,
    "xtb_A_success": false,
    "xtb_charge_length_mismatch": false
  },
  " :93": {
    "id": " :93",
    "chain": " ",
    "resseq": 93,
    "resname": "PHE",
    "sasa": 0.0,
    "partial_charge_B": -0.06000000000000002,
    "F_metal": 0.0,
    "F_P": 0.0,
    "F_hal": 0.0,
    "total_density": 88227.1796875,
    "centroid": [
      9.304471015930176,
      6.897945880889893,
      3.879918336868286
    ],
    "dipole_rho": [
      19545.4453125,
      30754.427734375,
      4022.41748046875
    ],
    "curv_rho": 257537968.0,
    "curv_rho_failed": false,
    "gpu_density_B_requested": "vector",
    "gpu_density_B_effective": "vector",
    "gpu_density_B_fallback_from_vector": false,
    "gpu_density_A_requested": null,
    "gpu_density_A_effective": null,
    "gpu_density_A_fallback_from_vector": false,
    "xtb_A_used": false,
    "xtb_A_success": false,
    "xtb_charge_length_mismatch": false
  },
  " :94": {
    "id": " :94",
    "chain": " ",
    "resseq": 94,
    "resname": "SER",
    "sasa": 0.0,
    "partial_charge_B": -0.3,
    "F_metal": 0.0,
    "F_P": 0.0,
    "F_hal": 0.0,
    "total_density": 83016.7890625,
    "centroid": [
      9.459806442260742,
      6.9500579833984375,
      3.6312475204467773
    ],
    "dipole_rho": [
      -2575.741455078125,
      21825.828125,
      15465.8125
    ],
    "curv_rho": 259364688.0,
    "curv_rho_failed": false,
    "gpu_density_B_requested": "vector",
    "gpu_density_B_effective": "vector",
    "gpu_density_B_fallback_from_vector": false,
    "gpu_density_A_requested": null,
    "gpu_density_A_effective": null,
    "gpu_density_A_fallback_from_vector": false,
    "xtb_A_used": false,
    "xtb_A_success": false,
    "xtb_charge_length_mismatch": false
  },
  " :95": {
    "id": " :95",
    "chain": " ",
    "resseq": 95,
    "resname": "LEU",
    "sasa": 0.0,
    "partial_charge_B": -0.06000000000000002,
    "F_metal": 0.0,
    "F_P": 0.0,
    "F_hal": 0.0,
    "total_density": 88497.7578125,
    "centroid": [
      9.770888328552246,
      6.942811489105225,
      3.866366386413574
    ],
    "dipole_rho": [
      -8720.2490234375,
      24604.5,
      9387.7470703125
    ],
    "curv_rho": 268191392.0,
    "curv_rho_failed": false,
    "gpu_density_B_requested": "vector",
    "gpu_density_B_effective": "vector",
    "gpu_density_B_fallback_from_vector": false,
    "gpu_density_A_requested": null,
    "gpu_density_A_effective": null,
    "gpu_density_A_fallback_from_vector": false,
    "xtb_A_used": false,
    "xtb_A_success": false,
    "xtb_charge_length_mismatch": false
  },
  " :96": {
    "id": " :96",
    "chain": " ",
    "resseq": 96,
    "resname": "ALA",
    "sasa": 0.0,
    "partial_charge_B": -0.06000000000000002,
    "F_metal": 0.0,
    "F_P": 0.0,
    "F_hal": 0.0,
    "total_density": 74963.359375,
    "centroid": [
      9.622057914733887,
      6.625968933105469,
      3.9246633052825928
    ],
    "dipole_rho": [
      -1775.291259765625,
      25975.490234375,
      7976.3291015625
    ],
    "curv_rho": 231525248.0,
    "curv_rho_failed": false,
    "gpu_density_B_requested": "vector",
    "gpu_density_B_effective": "vector",
    "gpu_density_B_fallback_from_vector": false,
    "gpu_density_A_requested": null,
    "gpu_density_A_effective": null,
    "gpu_density_A_fallback_from_vector": false,
    "xtb_A_used": false,
    "xtb_A_success": false,
    "xtb_charge_length_mismatch": false
  },
  " :97": {
    "id": " :97",
    "chain": " ",
    "resseq": 97,
    "resname": "VAL",
    "sasa": 0.0,
    "partial_charge_B": -0.06000000000000002,
    "F_metal": 0.0,
    "F_P": 0.0,
    "F_hal": 0.0,
    "total_density": 67961.4609375,
    "centroid": [
      9.605823516845703,
      6.55536413192749,
      3.7211015224456787
    ],
    "dipole_rho": [
      -1491.5972900390625,
      28161.76953125,
      18040.96875
    ],
    "curv_rho": 211631744.0,
    "curv_rho_failed": false,
    "gpu_density_B_requested": "vector",
    "gpu_density_B_effective": "vector",
    "gpu_density_B_fallback_from_vector": false,
    "gpu_density_A_requested": null,
    "gpu_density_A_effective": null,
    "gpu_density_A_fallback_from_vector": false,
    "xtb_A_used": false,
    "xtb_A_success": false,
    "xtb_charge_length_mismatch": false
  },
  " :98": {
    "id": " :98",
    "chain": " ",
    "resseq": 98,
    "resname": "ASN",
    "sasa": 2.278446674346924,
    "partial_charge_B": -0.30000000000000004,
    "F_metal": 0.0,
    "F_P": 0.0,
    "F_hal": 0.0,
    "total_density": 60986.9375,
    "centroid": [
      9.820448875427246,
      6.402022838592529,
      3.705808162689209
    ],
    "dipole_rho": [
      -9734.3310546875,
      29345.96484375,
      12981.5703125
    ],
    "curv_rho": 185509984.0,
    "curv_rho_failed": false,
    "gpu_density_B_requested": "vector",
    "gpu_density_B_effective": "vector",
    "gpu_density_B_fallback_from_vector": false,
    "gpu_density_A_requested": null,
    "gpu_density_A_effective": null,
    "gpu_density_A_fallback_from_vector": false,
    "xtb_A_used": false,
    "xtb_A_success": false,
    "xtb_charge_length_mismatch": false
  },
  " :99": {
    "id": " :99",
    "chain": " ",
    "resseq": 99,
    "resname": "LEU",
    "sasa": 0.0,
    "partial_charge_B": -0.06000000000000002,
    "F_metal": 0.0,
    "F_P": 0.0,
    "F_hal": 0.0,
    "total_density": 71278.796875,
    "centroid": [
      9.81477165222168,
      6.494268417358398,
      4.078356742858887
    ],
    "dipole_rho": [
      -4706.369140625,
      41101.5703125,
      6562.57421875
    ],
    "curv_rho": 221165936.0,
    "curv_rho_failed": false,
    "gpu_density_B_requested": "vector",
    "gpu_density_B_effective": "vector",
    "gpu_density_B_fallback_from_vector": false,
    "gpu_density_A_requested": null,
    "gpu_density_A_effective": null,
    "gpu_density_A_fallback_from_vector": false,
    "xtb_A_used": false,
    "xtb_A_success": false,
    "xtb_charge_length_mismatch": false
  },
  " :100": {
    "id": " :100",
    "chain": " ",
    "resseq": 100,
    "resname": "ILE",
    "sasa": 0.0,
    "partial_charge_B": -0.06000000000000002,
    "F_metal": 0.0,
    "F_P": 0.0,
    "F_hal": 0.0,
    "total_density": 65420.5,
    "centroid": [
      9.463640213012695,
      6.379642486572266,
      4.033656120300293
    ],
    "dipole_rho": [
      1818.8663330078125,
      38017.03515625,
      5961.0107421875
    ],
    "curv_rho": 190633056.0,
    "curv_rho_failed": false,
    "gpu_density_B_requested": "vector",
    "gpu_density_B_effective": "vector",
    "gpu_density_B_fallback_from_vector": false,
    "gpu_density_A_requested": null,
    "gpu_density_A_effective": null,
    "gpu_density_A_fallback_from_vector": false,
    "xtb_A_used": false,
    "xtb_A_success": false,
    "xtb_charge_length_mismatch": false
  },
  " :101": {
    "id": " :101",
    "chain": " ",
    "resseq": 101,
    "resname": "ALA",
    "sasa": 1.645538568496704,
    "partial_charge_B": -0.15000000000000005,
    "F_metal": 0.0,
    "F_P": 0.0,
    "F_hal": 0.0,
    "total_density": 52735.42578125,
    "centroid": [
      9.260459899902344,
      6.222400188446045,
      3.8416054248809814
    ],
    "dipole_rho": [
      5030.98779296875,
      29298.814453125,
      8023.46435546875
    ],
    "curv_rho": 158502784.0,
    "curv_rho_failed": false,
    "gpu_density_B_requested": "vector",
    "gpu_density_B_effective": "vector",
    "gpu_density_B_fallback_from_vector": false,
    "gpu_density_A_requested": null,
    "gpu_density_A_effective": null,
    "gpu_density_A_fallback_from_vector": false,
    "xtb_A_used": false,
    "xtb_A_success": false,
    "xtb_charge_length_mismatch": false
  },
  " :102": {
    "id": " :102",
    "chain": " ",
    "resseq": 102,
    "resname": "ILE",
    "sasa": 0.0,
    "partial_charge_B": -0.06000000000000002,
    "F_metal": 0.0,
    "F_P": 0.0,
    "F_hal": 0.0,
    "total_density": 66994.046875,
    "centroid": [
      9.265551567077637,
      6.5363383293151855,
      3.7480978965759277
    ],
    "dipole_rho": [
      11065.7109375,
      32808.73046875,
      13064.525390625
    ],
    "curv_rho": 203923360.0,
    "curv_rho_failed": false,
    "gpu_density_B_requested": "vector",
    "gpu_density_B_effective": "vector",
    "gpu_density_B_fallback_from_vector": false,
    "gpu_density_A_requested": null,
    "gpu_density_A_effective": null,
    "gpu_density_A_fallback_from_vector": false,
    "xtb_A_used": false,
    "xtb_A_success": false,
    "xtb_charge_length_mismatch": false
  },
  " :103": {
    "id": " :103",
    "chain": " ",
    "resseq": 103,
    "resname": "ASP",
    "sasa": 0.8205119371414185,
    "partial_charge_B": -0.9748097495007694,
    "F_metal": 0.0,
    "F_P": 0.0,
    "F_hal": 0.0,
    "total_density": 55680.8515625,
    "centroid": [
      8.915531158447266,
      6.497758865356445,
      3.5810458660125732
    ],
    "dipole_rho": [
      16080.91015625,
      29638.0546875,
      13997.2373046875
    ],
    "curv_rho": 169970912.0,
    "curv_rho_failed": false,
    "gpu_density_B_requested": "vector",
    "gpu_density_B_effective": "vector",
    "gpu_density_B_fallback_from_vector": false,
    "gpu_density_A_requested": null,
    "gpu_density_A_effective": null,
    "gpu_density_A_fallback_from_vector": false,
    "xtb_A_used": false,
    "xtb_A_success": false,
    "xtb_charge_length_mismatch": false
  },
  " :104": {
    "id": " :104",
    "chain": " ",
    "resseq": 104,
    "resname": "SER",
    "sasa": 0.37835830450057983,
    "partial_charge_B": -0.41138972590330675,
    "F_metal": 0.0,
    "F_P": 0.0,
    "F_hal": 0.0,
    "total_density": 53117.96875,
    "centroid": [
      8.886337280273438,
      6.601040840148926,
      3.3372581005096436
    ],
    "dipole_rho": [
      6093.63427734375,
      24176.994140625,
      17543.50390625
    ],
    "curv_rho": 161335328.0,
    "curv_rho_failed": false,
    "gpu_density_B_requested": "vector",
    "gpu_density_B_effective": "vector",
    "gpu_density_B_fallback_from_vector": false,
    "gpu_density_A_requested": null,
    "gpu_density_A_effective": null,
    "gpu_density_A_fallback_from_vector": false,
    "xtb_A_used": false,
    "xtb_A_success": false,
    "xtb_charge_length_mismatch": false
  },
  " :105": {
    "id": " :105",
    "chain": " ",
    "resseq": 105,
    "resname": "GLN",
    "sasa": 4.149735450744629,
    "partial_charge_B": -0.30000000000000004,
    "F_metal": 0.0,
    "F_P": 0.0,
    "F_hal": 0.0,
    "total_density": 51150.12890625,
    "centroid": [
      8.691998481750488,
      6.6650710105896,
      3.3487071990966797
    ],
    "dipole_rho": [
      18525.375,
      26677.8984375,
      19085.650390625
    ],
    "curv_rho": 153753088.0,
    "curv_rho_failed": false,
    "gpu_density_B_requested": "vector",
    "gpu_density_B_effective": "vector",
    "gpu_density_B_fallback_from_vector": false,
    "gpu_density_A_requested": null,
    "gpu_density_A_effective": null,
    "gpu_density_A_fallback_from_vector": false,
    "xtb_A_used": false,
    "xtb_A_success": false,
    "xtb_charge_length_mismatch": false
  },
  " :106": {
    "id": " :106",
    "chain": " ",
    "resseq": 106,
    "resname": "VAL",
    "sasa": 0.0,
    "partial_charge_B": -0.06000000000000002,
    "F_metal": 0.0,
    "F_P": 0.0,
    "F_hal": 0.0,
    "total_density": 64388.77734375,
    "centroid": [
      8.798203468322754,
      6.782790184020996,
      3.604027509689331
    ],
    "dipole_rho": [
      21594.345703125,
      25397.9296875,
      11139.171875
    ],
    "curv_rho": 194675216.0,
    "curv_rho_failed": false,
    "gpu_density_B_requested": "vector",
    "gpu_density_B_effective": "vector",
    "gpu_density_B_fallback_from_vector": false,
    "gpu_density_A_requested": null,
    "gpu_density_A_effective": null,
    "gpu_density_A_fallback_from_vector": false,
    "xtb_A_used": false,
    "xtb_A_success": false,
    "xtb_charge_length_mismatch": false
  },
  " :107": {
    "id": " :107",
    "chain": " ",
    "resseq": 107,
    "resname": "LEU",
    "sasa": 0.0,
    "partial_charge_B": -0.06000000000000002,
    "F_metal": 0.0,
    "F_P": 0.0,
    "F_hal": 0.0,
    "total_density": 74765.875,
    "centroid": [
      9.065533638000488,
      6.917719841003418,
      3.5208847522735596
    ],
    "dipole_rho": [
      16092.1826171875,
      22612.5703125,
      20264.1640625
    ],
    "curv_rho": 230342720.0,
    "curv_rho_failed": false,
    "gpu_density_B_requested": "vector",
    "gpu_density_B_effective": "vector",
    "gpu_density_B_fallback_from_vector": false,
    "gpu_density_A_requested": null,
    "gpu_density_A_effective": null,
    "gpu_density_A_fallback_from_vector": false,
    "xtb_A_used": false,
    "xtb_A_success": false,
    "xtb_charge_length_mismatch": false
  },
  " :108": {
    "id": " :108",
    "chain": " ",
    "resseq": 108,
    "resname": "CYS",
    "sasa": 0.0,
    "partial_charge_B": -0.21000000000000002,
    "F_metal": 0.0,
    "F_P": 0.0,
    "F_hal": 0.0,
    "total_density": 60477.62109375,
    "centroid": [
      8.812882423400879,
      6.934569358825684,
      3.274406671524048
    ],
    "dipole_rho": [
      11556.234375,
      16080.1923828125,
      21932.6171875
    ],
    "curv_rho": 185280944.0,
    "curv_rho_failed": false,
    "gpu_density_B_requested": "vector",
    "gpu_density_B_effective": "vector",
    "gpu_density_B_fallback_from_vector": false,
    "gpu_density_A_requested": null,
    "gpu_density_A_effective": null,
    "gpu_density_A_fallback_from_vector": false,
    "xtb_A_used": false,
    "xtb_A_success": false,
    "xtb_charge_length_mismatch": false
  },
  " :109": {
    "id": " :109",
    "chain": " ",
    "resseq": 109,
    "resname": "GLY",
    "sasa": 0.0,
    "partial_charge_B": -0.06000000000000002,
    "F_metal": 0.0,
    "F_P": 0.0,
    "F_hal": 0.0,
    "total_density": 59876.22265625,
    "centroid": [
      8.64380931854248,
      7.004312992095947,
      3.3589437007904053
    ],
    "dipole_rho": [
      20603.890625,
      11556.9052734375,
      16835.322265625
    ],
    "curv_rho": 181235344.0,
    "curv_rho_failed": false,
    "gpu_density_B_requested": "vector",
    "gpu_density_B_effective": "vector",
    "gpu_density_B_fallback_from_vector": false,
    "gpu_density_A_requested": null,
    "gpu_density_A_effective": null,
    "gpu_density_A_fallback_from_vector": false,
    "xtb_A_used": false,
    "xtb_A_success": false,
    "xtb_charge_length_mismatch": false
  },
  " :110": {
    "id": " :110",
    "chain": " ",
    "resseq": 110,
    "resname": "ALA",
    "sasa": 0.0,
    "partial_charge_B": -0.06000000000000002,
    "F_metal": 0.0,
    "F_P": 0.0,
    "F_hal": 0.0,
    "total_density": 71456.15625,
    "centroid": [
      8.76911449432373,
      7.149130344390869,
      3.454864978790283
    ],
    "dipole_rho": [
      24240.412109375,
      7899.5302734375,
      13105.4228515625
    ],
    "curv_rho": 215445344.0,
    "curv_rho_failed": false,
    "gpu_density_B_requested": "vector",
    "gpu_density_B_effective": "vector",
    "gpu_density_B_fallback_from_vector": false,
    "gpu_density_A_requested": null,
    "gpu_density_A_effective": null,
    "gpu_density_A_fallback_from_vector": false,
    "xtb_A_used": false,
    "xtb_A_success": false,
    "xtb_charge_length_mismatch": false
  },
  " :111": {
    "id": " :111",
    "chain": " ",
    "resseq": 111,
    "resname": "VAL",
    "sasa": 0.0,
    "partial_charge_B": -0.06000000000000002,
    "F_metal": 0.0,
    "F_P": 0.0,
    "F_hal": 0.0,
    "total_density": 69732.046875,
    "centroid": [
      8.852537155151367,
      7.2761454582214355,
      3.261366128921509
    ],
    "dipole_rho": [
      14477.0712890625,
      8444.76171875,
      20325.521484375
    ],
    "curv_rho": 211959344.0,
    "curv_rho_failed": false,
    "gpu_density_B_requested": "vector",
    "gpu_density_B_effective": "vector",
    "gpu_density_B_fallback_from_vector": false,
    "gpu_density_A_requested": null,
    "gpu_density_A_effective": null,
    "gpu_density_A_fallback_from_vector": false,
    "xtb_A_used": false,
    "xtb_A_success": false,
    "xtb_charge_length_mismatch": false
  },
  " :112": {
    "id": " :112",
    "chain": " ",
    "resseq": 112,
    "resname": "LYS",
    "sasa": 0.9495561718940735,
    "partial_charge_B": 0.23182077988925118,
    "F_metal": 0.0,
    "F_P": 0.0,
    "F_hal": 0.0,
    "total_density": 60228.6015625,
    "centroid": [
      8.62899112701416,
      7.287437438964844,
      3.1129846572875977
    ],
    "dipole_rho": [
      26265.693359375,
      12994.1845703125,
      24603.76171875
    ],
    "curv_rho": 178247392.0,
    "curv_rho_failed": false,
    "gpu_density_B_requested": "vector",
    "gpu_density_B_effective": "vector",
    "gpu_density_B_fallback_from_vector": false,
    "gpu_density_A_requested": null,
    "gpu_density_A_effective": null,
    "gpu_density_A_fallback_from_vector": false,
    "xtb_A_used": false,
    "xtb_A_success": false,
    "xtb_charge_length_mismatch": false
  },
  " :113": {
    "id": " :113",
    "chain": " ",
    "resseq": 113,
    "resname": "TRP",
    "sasa": 0.0,
    "partial_charge_B": 0.11999999999999997,
    "F_metal": 0.0,
    "F_P": 0.0,
    "F_hal": 0.0,
    "total_density": 66920.6796875,
    "centroid": [
      8.49592113494873,
      7.46136999130249,
      3.5294899940490723
    ],
    "dipole_rho": [
      31348.07421875,
      -161.61207580566406,
      15655.4658203125
    ],
    "curv_rho": 190979232.0,
    "curv_rho_failed": false,
    "gpu_density_B_requested": "vector",
    "gpu_density_B_effective": "vector",
    "gpu_density_B_fallback_from_vector": false,
    "gpu_density_A_requested": null,
    "gpu_density_A_effective": null,
    "gpu_density_A_fallback_from_vector": false,
    "xtb_A_used": false,
    "xtb_A_success": false,
    "xtb_charge_length_mismatch": false
  },
  " :114": {
    "id": " :114",
    "chain": " ",
    "resseq": 114,
    "resname": "LEU",
    "sasa": 0.0,
    "partial_charge_B": -0.06000000000000002,
    "F_metal": 0.0,
    "F_P": 0.0,
    "F_hal": 0.0,
    "total_density": 74222.0703125,
    "centroid": [
      8.782023429870605,
      7.5665106773376465,
      3.4438838958740234
    ],
    "dipole_rho": [
      26037.93359375,
      -3284.41357421875,
      19672.333984375
    ],
    "curv_rho": 222580816.0,
    "curv_rho_failed": false,
    "gpu_density_B_requested": "vector",
    "gpu_density_B_effective": "vector",
    "gpu_density_B_fallback_from_vector": false,
    "gpu_density_A_requested": null,
    "gpu_density_A_effective": null,
    "gpu_density_A_fallback_from_vector": false,
    "xtb_A_used": false,
    "xtb_A_success": false,
    "xtb_charge_length_mismatch": false
  },
  " :115": {
    "id": " :115",
    "chain": " ",
    "resseq": 115,
    "resname": "ILE",
    "sasa": 0.0,
    "partial_charge_B": -0.06000000000000002,
    "F_metal": 0.0,
    "F_P": 0.0,
    "F_hal": 0.0,
    "total_density": 62331.6484375,
    "centroid": [
      8.777414321899414,
      7.60299825668335,
      3.039682149887085
    ],
    "dipole_rho": [
      22169.943359375,
      -3160.3505859375,
      22361.935546875
    ],
    "curv_rho": 186407424.0,
    "curv_rho_failed": false,
    "gpu_density_B_requested": "vector",
    "gpu_density_B_effective": "vector",
    "gpu_density_B_fallback_from_vector": false,
    "gpu_density_A_requested": null,
    "gpu_density_A_effective": null,
    "gpu_density_A_fallback_from_vector": false,
    "xtb_A_used": false,
    "xtb_A_success": false,
    "xtb_charge_length_mismatch": false
  },
  " :116": {
    "id": " :116",
    "chain": " ",
    "resseq": 116,
    "resname": "LEU",
    "sasa": 0.99875807762146,
    "partial_charge_B": -0.11880742522980492,
    "F_metal": 0.0,
    "F_P": 0.0,
    "F_hal": 0.0,
    "total_density": 54112.953125,
    "centroid": [
      8.502197265625,
      7.594209671020508,
      3.0329861640930176
    ],
    "dipole_rho": [
      27627.130859375,
      -167.92308044433594,
      23246.84765625
    ],
    "curv_rho": 159015488.0,
    "curv_rho_failed": false,
    "gpu_density_B_requested": "vector",
    "gpu_density_B_effective": "vector",
    "gpu_density_B_fallback_from_vector": false,
    "gpu_density_A_requested": null,
    "gpu_density_A_effective": null,
    "gpu_density_A_fallback_from_vector": false,
    "xtb_A_used": false,
    "xtb_A_success": false,
    "xtb_charge_length_mismatch": false
  },
  " :117": {
    "id": " :117",
    "chain": " ",
    "resseq": 117,
    "resname": "GLU",
    "sasa": 3.0268664360046387,
    "partial_charge_B": -1.35,
    "F_metal": 0.0,
    "F_P": 0.0,
    "F_hal": 0.0,
    "total_density": 55488.8046875,
    "centroid": [
      8.362622261047363,
      7.710113048553467,
      3.2758688926696777
    ],
    "dipole_rho": [
      32785.86328125,
      -3682.510986328125,
      16019.1357421875
    ],
    "curv_rho": 160011872.0,
    "curv_rho_failed": false,
    "gpu_density_B_requested": "vector",
    "gpu_density_B_effective": "vector",
    "gpu_density_B_fallback_from_vector": false,
    "gpu_density_A_requested": null,
    "gpu_density_A_effective": null,
    "gpu_density_A_fallback_from_vector": false,
    "xtb_A_used": false,
    "xtb_A_success": false,
    "xtb_charge_length_mismatch": false
  },
  " :118": {
    "id": " :118",
    "chain": " ",
    "resseq": 118,
    "resname": "LYS",
    "sasa": 0.0,
    "partial_charge_B": 0.11999999999999997,
    "F_metal": 0.0,
    "F_P": 0.0,
    "F_hal": 0.0,
    "total_density": 65322.26171875,
    "centroid": [
      8.573848724365234,
      7.892276287078857,
      3.416680097579956
    ],
    "dipole_rho": [
      32940.84765625,
      -9770.876953125,
      9877.5732421875
    ],
    "curv_rho": 192973984.0,
    "curv_rho_failed": false,
    "gpu_density_B_requested": "vector",
    "gpu_density_B_effective": "vector",
    "gpu_density_B_fallback_from_vector": false,
    "gpu_density_A_requested": null,
    "gpu_density_A_effective": null,
    "gpu_density_A_fallback_from_vector": false,
    "xtb_A_used": false,
    "xtb_A_success": false,
    "xtb_charge_length_mismatch": false
  },
  " :119": {
    "id": " :119",
    "chain": " ",
    "resseq": 119,
    "resname": "GLN",
    "sasa": 0.0,
    "partial_charge_B": -0.12,
    "F_metal": 0.0,
    "F_P": 0.0,
    "F_hal": 0.0,
    "total_density": 66075.4921875,
    "centroid": [
      8.86532211303711,
      7.991935729980469,
      3.050654172897339
    ],
    "dipole_rho": [
      28329.431640625,
      -13460.984375,
      21187.359375
    ],
    "curv_rho": 198102816.0,
    "curv_rho_failed": false,
    "gpu_density_B_requested": "vector",
    "gpu_density_B_effective": "vector",
    "gpu_density_B_fallback_from_vector": false,
    "gpu_density_A_requested": null,
    "gpu_density_A_effective": null,
    "gpu_density_A_fallback_from_vector": false,
    "xtb_A_used": false,
    "xtb_A_success": false,
    "xtb_charge_length_mismatch": false
  },
  " :120": {
    "id": " :120",
    "chain": " ",
    "resseq": 120,
    "resname": "LYS",
    "sasa": 0.2848668694496155,
    "partial_charge_B": 0.15354623607250792,
    "F_metal": 0.0,
    "F_P": 0.0,
    "F_hal": 0.0,
    "total_density": 60266.1640625,
    "centroid": [
      8.740795135498047,
      8.285406112670898,
      3.1957216262817383
    ],
    "dipole_rho": [
      28359.619140625,
      -23777.34375,
      19258.3515625
    ],
    "curv_rho": 173507728.0,
    "curv_rho_failed": false,
    "gpu_density_B_requested": "vector",
    "gpu_density_B_effective": "vector",
    "gpu_density_B_fallback_from_vector": false,
    "gpu_density_A_requested": null,
    "gpu_density_A_effective": null,
    "gpu_density_A_fallback_from_vector": false,
    "xtb_A_used": false,
    "xtb_A_success": false,
    "xtb_charge_length_mismatch": false
  },
  " :121": {
    "id": " :121",
    "chain": " ",
    "resseq": 121,
    "resname": "PRO",
    "sasa": 5.614190578460693,
    "partial_charge_B": -0.15000000000000005,
    "F_metal": 0.0,
    "F_P": 0.0,
    "F_hal": 0.0,
    "total_density": 42528.0234375,
    "centroid": [
      8.662226676940918,
      8.334879875183105,
      2.8067331314086914
    ],
    "dipole_rho": [
      18747.4921875,
      -15942.7880859375,
      17850.431640625
    ],
    "curv_rho": 125469624.0,
    "curv_rho_failed": false,
    "gpu_density_B_requested": "vector",
    "gpu_density_B_effective": "vector",
    "gpu_density_B_fallback_from_vector": false,
    "gpu_density_A_requested": null,
    "gpu_density_A_effective": null,
    "gpu_density_A_fallback_from_vector": false,
    "xtb_A_used": false,
    "xtb_A_success": false,
    "xtb_charge_length_mismatch": false
  },
  " :122": {
    "id": " :122",
    "chain": " ",
    "resseq": 122,
    "resname": "ASP",
    "sasa": 1.0830492973327637,
    "partial_charge_B": -1.1139348476889719,
    "F_metal": 0.0,
    "F_P": 0.0,
    "F_hal": 0.0,
    "total_density": 51866.8671875,
    "centroid": [
      8.887104034423828,
      8.426238059997559,
      2.9481263160705566
    ],
    "dipole_rho": [
      16401.224609375,
      -24446.072265625,
      19537.03125
    ],
    "curv_rho": 154035904.0,
    "curv_rho_failed": false,
    "gpu_density_B_requested": "vector",
    "gpu_density_B_effective": "vector",
    "gpu_density_B_fallback_from_vector": false,
    "gpu_density_A_requested": null,
    "gpu_density_A_effective": null,
    "gpu_density_A_fallback_from_vector": false,
    "xtb_A_used": false,
    "xtb_A_success": false,
    "xtb_charge_length_mismatch": false
  },
  " :123": {
    "id": " :123",
    "chain": " ",
    "resseq": 123,
    "resname": "GLY",
    "sasa": 0.0,
    "partial_charge_B": -0.06000000000000002,
    "F_metal": 0.0,
    "F_P": 0.0,
    "F_hal": 0.0,
    "total_density": 59927.6875,
    "centroid": [
      9.023931503295898,
      8.210427284240723,
      3.0416159629821777
    ],
    "dipole_rho": [
      18119.564453125,
      -19979.7578125,
      22953.26171875
    ],
    "curv_rho": 191605456.0,
    "curv_rho_failed": false,
    "gpu_density_B_requested": "vector",
    "gpu_density_B_effective": "vector",
    "gpu_density_B_fallback_from_vector": false,
    "gpu_density_A_requested": null,
    "gpu_density_A_effective": null,
    "gpu_density_A_fallback_from_vector": false,
    "xtb_A_used": false,
    "xtb_A_success": false,
    "xtb_charge_length_mismatch": false
  },
  " :124": {
    "id": " :124",
    "chain": " ",
    "resseq": 124,
    "resname": "VAL",
    "sasa": 0.0,
    "partial_charge_B": -0.06000000000000002,
    "F_metal": 0.0,
    "F_P": 0.0,
    "F_hal": 0.0,
    "total_density": 64409.9140625,
    "centroid": [
      8.942686080932617,
      8.275160789489746,
      3.2227365970611572
    ],
    "dipole_rho": [
      20243.04296875,
      -25502.41015625,
      15571.1455078125
    ],
    "curv_rho": 197310416.0,
    "curv_rho_failed": false,
    "gpu_density_B_requested": "vector",
    "gpu_density_B_effective": "vector",
    "gpu_density_B_fallback_from_vector": false,
    "gpu_density_A_requested": null,
    "gpu_density_A_effective": null,
    "gpu_density_A_fallback_from_vector": false,
    "xtb_A_used": false,
    "xtb_A_success": false,
    "xtb_charge_length_mismatch": false
  },
  " :125": {
    "id": " :125",
    "chain": " ",
    "resseq": 125,
    "resname": "PHE",
    "sasa": 0.0,
    "partial_charge_B": -0.06000000000000002,
    "F_metal": 0.0,
    "F_P": 0.0,
    "F_hal": 0.0,
    "total_density": 78588.25,
    "centroid": [
      8.967536926269531,
      7.970738410949707,
      3.349998950958252
    ],
    "dipole_rho": [
      23268.63671875,
      -19369.59765625,
      17412.97265625
    ],
    "curv_rho": 230219264.0,
    "curv_rho_failed": false,
    "gpu_density_B_requested": "vector",
    "gpu_density_B_effective": "vector",
    "gpu_density_B_fallback_from_vector": false,
    "gpu_density_A_requested": null,
    "gpu_density_A_effective": null,
    "gpu_density_A_fallback_from_vector": false,
    "xtb_A_used": false,
    "xtb_A_success": false,
    "xtb_charge_length_mismatch": false
  },
  " :126": {
    "id": " :126",
    "chain": " ",
    "resseq": 126,
    "resname": "GLN",
    "sasa": 1.4862959384918213,
    "partial_charge_B": -0.295027845542688,
    "F_metal": 0.0,
    "F_P": 0.0,
    "F_hal": 0.0,
    "total_density": 64519.6484375,
    "centroid": [
      8.672134399414062,
      8.154471397399902,
      3.5113165378570557
    ],
    "dipole_rho": [
      32521.462890625,
      -24868.521484375,
      3999.826171875
    ],
    "curv_rho": 197277776.0,
    "curv_rho_failed": false,
    "gpu_density_B_requested": "vector",
    "gpu_density_B_effective": "vector",
    "gpu_density_B_fallback_from_vector": false,
    "gpu_density_A_requested": null,
    "gpu_density_A_effective": null,
    "gpu_density_A_fallback_from_vector": false,
    "xtb_A_used": false,
    "xtb_A_success": false,
    "xtb_charge_length_mismatch": false
  },
  " :127": {
    "id": " :127",
    "chain": " ",
    "resseq": 127,
    "resname": "GLU",
    "sasa": 0.0,
    "partial_charge_B": -0.54,
    "F_metal": 0.0,
    "F_P": 0.0,
    "F_hal": 0.0,
    "total_density": 70688.015625,
    "centroid": [
      8.681477546691895,
      7.971293926239014,
      3.8609728813171387
    ],
    "dipole_rho": [
      30867.8203125,
      -22299.2890625,
      -4288.0009765625
    ],
    "curv_rho": 211519616.0,
    "curv_rho_failed": false,
    "gpu_density_B_requested": "vector",
    "gpu_density_B_effective": "vector",
    "gpu_density_B_fallback_from_vector": false,
    "gpu_density_A_requested": null,
    "gpu_density_A_effective": null,
    "gpu_density_A_fallback_from_vector": false,
    "xtb_A_used": false,
    "xtb_A_success": false,
    "xtb_charge_length_mismatch": false
  },
  " :128": {
    "id": " :128",
    "chain": " ",
    "resseq": 128,
    "resname": "ASP",
    "sasa": 1.6417595148086548,
    "partial_charge_B": -1.35,
    "F_metal": 0.0,
    "F_P": 0.0,
    "F_hal": 0.0,
    "total_density": 56142.94921875,
    "centroid": [
      8.37202262878418,
      7.9917378425598145,
      3.685533285140991
    ],
    "dipole_rho": [
      30839.958984375,
      -19544.74609375,
      -7211.05859375
    ],
    "curv_rho": 166463280.0,
    "curv_rho_failed": false,
    "gpu_density_B_requested": "vector",
    "gpu_density_B_effective": "vector",
    "gpu_density_B_fallback_from_vector": false,
    "gpu_density_A_requested": null,
    "gpu_density_A_effective": null,
    "gpu_density_A_fallback_from_vector": false,
    "xtb_A_used": false,
    "xtb_A_success": false,
    "xtb_charge_length_mismatch": false
  },
  " :129": {
    "id": " :129",
    "chain": " ",
    "resseq": 129,
    "resname": "ALA",
    "sasa": 0.0,
    "partial_charge_B": -0.06000000000000002,
    "F_metal": 0.0,
    "F_P": 0.0,
    "F_hal": 0.0,
    "total_density": 57948.4609375,
    "centroid": [
      8.435667037963867,
      7.823507785797119,
      4.03827428817749
    ],
    "dipole_rho": [
      28323.236328125,
      -15725.66796875,
      -10214.28515625
    ],
    "curv_rho": 180234640.0,
    "curv_rho_failed": false,
    "gpu_density_B_requested": "vector",
    "gpu_density_B_effective": "vector",
    "gpu_density_B_fallback_from_vector": false,
    "gpu_density_A_requested": null,
    "gpu_density_A_effective": null,
    "gpu_density_A_fallback_from_vector": false,
    "xtb_A_used": false,
    "xtb_A_success": false,
    "xtb_charge_length_mismatch": false
  },
  " :130": {
    "id": " :130",
    "chain": " ",
    "resseq": 130,
    "resname": "PRO",
    "sasa": 0.29038915038108826,
    "partial_charge_B": -0.07709827297642624,
    "F_metal": 0.0,
    "F_P": 0.0,
    "F_hal": 0.0,
    "total_density": 60978.08203125,
    "centroid": [
      8.590887069702148,
      7.90012264251709,
      4.189812660217285
    ],
    "dipole_rho": [
      26935.83984375,
      -21421.115234375,
      -15242.892578125
    ],
    "curv_rho": 194221488.0,
    "curv_rho_failed": false,
    "gpu_density_B_requested": "vector",
    "gpu_density_B_effective": "vector",
    "gpu_density_B_fallback_from_vector": false,
    "gpu_density_A_requested": null,
    "gpu_density_A_effective": null,
    "gpu_density_A_fallback_from_vector": false,
    "xtb_A_used": false,
    "xtb_A_success": false,
    "xtb_charge_length_mismatch": false
  },
  " :131": {
    "id": " :131",
    "chain": " ",
    "resseq": 131,
    "resname": "VAL",
    "sasa": 0.0,
    "partial_charge_B": -0.06000000000000002,
    "F_metal": 0.0,
    "F_P": 0.0,
    "F_hal": 0.0,
    "total_density": 72343.375,
    "centroid": [
      8.821196556091309,
      7.72220516204834,
      4.27560567855835
    ],
    "dipole_rho": [
      28479.22265625,
      -16802.880859375,
      -26580.59765625
    ],
    "curv_rho": 227970736.0,
    "curv_rho_failed": false,
    "gpu_density_B_requested": "vector",
    "gpu_density_B_effective": "vector",
    "gpu_density_B_fallback_from_vector": false,
    "gpu_density_A_requested": null,
    "gpu_density_A_effective": null,
    "gpu_density_A_fallback_from_vector": false,
    "xtb_A_used": false,
    "xtb_A_success": false,
    "xtb_charge_length_mismatch": false
  },
  " :132": {
    "id": " :132",
    "chain": " ",
    "resseq": 132,
    "resname": "ILE",
    "sasa": 1.1938221454620361,
    "partial_charge_B": -0.1302929048885777,
    "F_metal": 0.0,
    "F_P": 0.0,
    "F_hal": 0.0,
    "total_density": 58272.39453125,
    "centroid": [
      8.649789810180664,
      7.692485809326172,
      4.552581787109375
    ],
    "dipole_rho": [
      24901.369140625,
      -10979.3251953125,
      -29228.267578125
    ],
    "curv_rho": 182373936.0,
    "curv_rho_failed": false,
    "gpu_density_B_requested": "vector",
    "gpu_density_B_effective": "vector",
    "gpu_density_B_fallback_from_vector": false,
    "gpu_density_A_requested": null,
    "gpu_density_A_effective": null,
    "gpu_density_A_fallback_from_vector": false,
    "xtb_A_used": false,
    "xtb_A_success": false,
    "xtb_charge_length_mismatch": false
  },
  " :133": {
    "id": " :133",
    "chain": " ",
    "resseq": 133,
    "resname": "HIS",
    "sasa": 0.0,
    "partial_charge_B": 0.29999999999999993,
    "F_metal": 0.0,
    "F_P": 0.0,
    "F_hal": 0.0,
    "total_density": 66757.6015625,
    "centroid": [
      8.948953628540039,
      7.636066913604736,
      4.649018287658691
    ],
    "dipole_rho": [
      21566.947265625,
      -5571.0986328125,
      -34717.40625
    ],
    "curv_rho": 211027968.0,
    "curv_rho_failed": false,
    "gpu_density_B_requested": "vector",
    "gpu_density_B_effective": "vector",
    "gpu_density_B_fallback_from_vector": false,
    "gpu_density_A_requested": null,
    "gpu_density_A_effective": null,
    "gpu_density_A_fallback_from_vector": false,
    "xtb_A_used": false,
    "xtb_A_success": false,
    "xtb_charge_length_mismatch": false
  },
  " :134": {
    "id": " :134",
    "chain": " ",
    "resseq": 134,
    "resname": "GLN",
    "sasa": 0.0,
    "partial_charge_B": -0.12,
    "F_metal": 0.0,
    "F_P": 0.0,
    "F_hal": 0.0,
    "total_density": 69192.5078125,
    "centroid": [
      9.023396492004395,
      7.9623188972473145,
      4.493810653686523
    ],
    "dipole_rho": [
      19387.435546875,
      -21783.5390625,
      -28576.552734375
    ],
    "curv_rho": 223444752.0,
    "curv_rho_failed": false,
    "gpu_density_B_requested": "vector",
    "gpu_density_B_effective": "vector",
    "gpu_density_B_fallback_from_vector": false,
    "gpu_density_A_requested": null,
    "gpu_density_A_effective": null,
    "gpu_density_A_fallback_from_vector": false,
    "xtb_A_used": false,
    "xtb_A_success": false,
    "xtb_charge_length_mismatch": false
  },
  " :135": {
    "id": " :135",
    "chain": " ",
    "resseq": 135,
    "resname": "GLU",
    "sasa": 0.0,
    "partial_charge_B": -0.54,
    "F_metal": 0.0,
    "F_P": 0.0,
    "F_hal": 0.0,
    "total_density": 75128.5703125,
    "centroid": [
      9.290095329284668,
      7.736931324005127,
      4.626690864562988
    ],
    "dipole_rho": [
      16496.05859375,
      -15672.9072265625,
      -43809.06640625
    ],
    "curv_rho": 241969232.0,
    "curv_rho_failed": false,
    "gpu_density_B_requested": "vector",
    "gpu_density_B_effective": "vector",
    "gpu_density_B_fallback_from_vector": false,
    "gpu_density_A_requested": null,
    "gpu_density_A_effective": null,
    "gpu_density_A_fallback_from_vector": false,
    "xtb_A_used": false,
    "xtb_A_success": false,
    "xtb_charge_length_mismatch": false
  },
  " :136": {
    "id": " :136",
    "chain": " ",
    "resseq": 136,
    "resname": "MET",
    "sasa": 0.0,
    "partial_charge_B": -0.21000000000000002,
    "F_metal": 0.0,
    "F_P": 0.0,
    "F_hal": 0.0,
    "total_density": 85775.6640625,
    "centroid": [
      9.200584411621094,
      7.528542995452881,
      4.425918102264404
    ],
    "dipole_rho": [
      11796.9970703125,
      -15041.3837890625,
      -31084.626953125
    ],
    "curv_rho": 260914144.0,
    "curv_rho_failed": false,
    "gpu_density_B_requested": "vector",
    "gpu_density_B_effective": "vector",
    "gpu_density_B_fallback_from_vector": false,
    "gpu_density_A_requested": null,
    "gpu_density_A_effective": null,
    "gpu_density_A_fallback_from_vector": false,
    "xtb_A_used": false,
    "xtb_A_success": false,
    "xtb_charge_length_mismatch": false
  },
  " :137": {
    "id": " :137",
    "chain": " ",
    "resseq": 137,
    "resname": "ILE",
    "sasa": 0.0,
    "partial_charge_B": -0.06000000000000002,
    "F_metal": 0.0,
    "F_P": 0.0,
    "F_hal": 0.0,
    "total_density": 84327.1015625,
    "centroid": [
      9.249895095825195,
      7.854874134063721,
      4.26804256439209
    ],
    "dipole_rho": [
      10352.8505859375,
      -22607.1015625,
      -24608.314453125
    ],
    "curv_rho": 270108128.0,
    "curv_rho_failed": false,
    "gpu_density_B_requested": "vector",
    "gpu_density_B_effective": "vector",
    "gpu_density_B_fallback_from_vector": false,
    "gpu_density_A_requested": null,
    "gpu_density_A_effective": null,
    "gpu_density_A_fallback_from_vector": false,
    "xtb_A_used": false,
    "xtb_A_success": false,
    "xtb_charge_length_mismatch": false
  },
  " :138": {
    "id": " :138",
    "chain": " ",
    "resseq": 138,
    "resname": "GLY",
    "sasa": 0.0,
    "partial_charge_B": -0.06000000000000002,
    "F_metal": 0.0,
    "F_P": 0.0,
    "F_hal": 0.0,
    "total_density": 86998.453125,
    "centroid": [
      9.515432357788086,
      7.905788898468018,
      4.330265522003174
    ],
    "dipole_rho": [
      5107.4580078125,
      -30933.248046875,
      -28610.2265625
    ],
    "curv_rho": 276591840.0,
    "curv_rho_failed": false,
    "gpu_density_B_requested": "vector",
    "gpu_density_B_effective": "vector",
    "gpu_density_B_fallback_from_vector": false,
    "gpu_density_A_requested": null,
    "gpu_density_A_effective": null,
    "gpu_density_A_fallback_from_vector": false,
    "xtb_A_used": false,
    "xtb_A_success": false,
    "xtb_charge_length_mismatch": false
  },
  " :139": {
    "id": " :139",
    "chain": " ",
    "resseq": 139,
    "resname": "GLY",
    "sasa": 0.0,
    "partial_charge_B": -0.06000000000000002,
    "F_metal": 0.0,
    "F_P": 0.0,
    "F_hal": 0.0,
    "total_density": 80387.421875,
    "centroid": [
      9.63931941986084,
      8.15662956237793,
      4.242361068725586
    ],
    "dipole_rho": [
      8026.18115234375,
      -31105.580078125,
      -18815.787109375
    ],
    "curv_rho": 267794000.0,
    "curv_rho_failed": false,
    "gpu_density_B_requested": "vector",
    "gpu_density_B_effective": "vector",
    "gpu_density_B_fallback_from_vector": false,
    "gpu_density_A_requested": null,
    "gpu_density_A_effective": null,
    "gpu_density_A_fallback_from_vector": false,
    "xtb_A_used": false,
    "xtb_A_success": false,
    "xtb_charge_length_mismatch": false
  },
  " :140": {
    "id": " :140",
    "chain": " ",
    "resseq": 140,
    "resname": "LEU",
    "sasa": 0.0,
    "partial_charge_B": -0.06000000000000002,
    "F_metal": 0.0,
    "F_P": 0.0,
    "F_hal": 0.0,
    "total_density": 90986.9609375,
    "centroid": [
      9.333690643310547,
      8.088885307312012,
      3.986943483352661
    ],
    "dipole_rho": [
      10317.1376953125,
      -34858.43359375,
      -24141.708984375
    ],
    "curv_rho": 272228288.0,
    "curv_rho_failed": false,
    "gpu_density_B_requested": "vector",
    "gpu_density_B_effective": "vector",
    "gpu_density_B_fallback_from_vector": false,
    "gpu_density_A_requested": null,
    "gpu_density_A_effective": null,
    "gpu_density_A_fallback_from_vector": false,
    "xtb_A_used": false,
    "xtb_A_success": false,
    "xtb_charge_length_mismatch": false
  },
  " :141": {
    "id": " :141",
    "chain": " ",
    "resseq": 141,
    "resname": "ARG",
    "sasa": 1.8358086347579956,
    "partial_charge_B": 1.2,
    "F_metal": 0.0,
    "F_P": 0.0,
    "F_hal": 0.0,
    "total_density": 73364.140625,
    "centroid": [
      9.265955924987793,
      8.145392417907715,
      4.406442165374756
    ],
    "dipole_rho": [
      16326.2294921875,
      -32921.58984375,
      -38523.05078125
    ],
    "curv_rho": 237288352.0,
    "curv_rho_failed": false,
    "gpu_density_B_requested": "vector",
    "gpu_density_B_effective": "vector",
    "gpu_density_B_fallback_from_vector": false,
    "gpu_density_A_requested": null,
    "gpu_density_A_effective": null,
    "gpu_density_A_fallback_from_vector": false,
    "xtb_A_used": false,
    "xtb_A_success": false,
    "xtb_charge_length_mismatch": false
  },
  " :142": {
    "id": " :142",
    "chain": " ",
    "resseq": 142,
    "resname": "ASN",
    "sasa": 0.0,
    "partial_charge_B": -0.12,
    "F_metal": 0.0,
    "F_P": 0.0,
    "F_hal": 0.0,
    "total_density": 66922.0078125,
    "centroid": [
      9.436306953430176,
      8.496780395507812,
      4.248595237731934
    ],
    "dipole_rho": [
      7777.580078125,
      -37274.4375,
      -20091.9765625
    ],
    "curv_rho": 220580448.0,
    "curv_rho_failed": false,
    "gpu_density_B_requested": "vector",
    "gpu_density_B_effective": "vector",
    "gpu_density_B_fallback_from_vector": false,
    "gpu_density_A_requested": null,
    "gpu_density_A_effective": null,
    "gpu_density_A_fallback_from_vector": false,
    "xtb_A_used": false,
    "xtb_A_success": false,
    "xtb_charge_length_mismatch": false
  },
  " :143": {
    "id": " :143",
    "chain": " ",
    "resseq": 143,
    "resname": "ASN",
    "sasa": 2.0809707641601562,
    "partial_charge_B": -0.30000000000000004,
    "F_metal": 0.0,
    "F_P": 0.0,
    "F_hal": 0.0,
    "total_density": 59544.1328125,
    "centroid": [
      9.131989479064941,
      8.581002235412598,
      4.115655422210693
    ],
    "dipole_rho": [
      14854.89453125,
      -33841.82421875,
      -18778.419921875
    ],
    "curv_rho": 192026832.0,
    "curv_rho_failed": false,
    "gpu_density_B_requested": "vector",
    "gpu_density_B_effective": "vector",
    "gpu_density_B_fallback_from_vector": false,
    "gpu_density_A_requested": null,
    "gpu_density_A_effective": null,
    "gpu_density_A_fallback_from_vector": false,
    "xtb_A_used": false,
    "xtb_A_success": false,
    "xtb_charge_length_mismatch": false
  },
  " :144": {
    "id": " :144",
    "chain": " ",
    "resseq": 144,
    "resname": "ASN",
    "sasa": 2.429995536804199,
    "partial_charge_B": -0.30000000000000004,
    "F_metal": 0.0,
    "F_P": 0.0,
    "F_hal": 0.0,
    "total_density": 63949.203125,
    "centroid": [
      9.46386432647705,
      8.678251266479492,
      3.9966864585876465
    ],
    "dipole_rho": [
      12150.4990234375,
      -45550.92578125,
      -16609.291015625
    ],
    "curv_rho": 208308576.0,
    "curv_rho_failed": false,
    "gpu_density_B_requested": "vector",
    "gpu_density_B_effective": "vector",
    "gpu_density_B_fallback_from_vector": false,
    "gpu_density_A_requested": null,
    "gpu_density_A_effective": null,
    "gpu_density_A_fallback_from_vector": false,
    "xtb_A_used": false,
    "xtb_A_success": false,
    "xtb_charge_length_mismatch": false
  },
  " :145": {
    "id": " :145",
    "chain": " ",
    "resseq": 145,
    "resname": "GLU",
    "sasa": 0.0,
    "partial_charge_B": -0.54,
    "F_metal": 0.0,
    "F_P": 0.0,
    "F_hal": 0.0,
    "total_density": 74451.3046875,
    "centroid": [
      9.479196548461914,
      8.596440315246582,
      3.7678213119506836
    ],
    "dipole_rho": [
      5251.11669921875,
      -51070.55859375,
      -3605.138916015625
    ],
    "curv_rho": 226509200.0,
    "curv_rho_failed": false,
    "gpu_density_B_requested": "vector",
    "gpu_density_B_effective": "vector",
    "gpu_density_B_fallback_from_vector": false,
    "gpu_density_A_requested": null,
    "gpu_density_A_effective": null,
    "gpu_density_A_fallback_from_vector": false,
    "xtb_A_used": false,
    "xtb_A_success": false,
    "xtb_charge_length_mismatch": false
  },
  " :146": {
    "id": " :146",
    "chain": " ",
    "resseq": 146,
    "resname": "LYS",
    "sasa": 2.0890235900878906,
    "partial_charge_B": 0.29999999999999993,
    "F_metal": 0.0,
    "F_P": 0.0,
    "F_hal": 0.0,
    "total_density": 70654.8984375,
    "centroid": [
      9.173368453979492,
      8.470587730407715,
      3.7476725578308105
    ],
    "dipole_rho": [
      25795.5078125,
      -39146.1171875,
      -7570.68505859375
    ],
    "curv_rho": 225986704.0,
    "curv_rho_failed": false,
    "gpu_density_B_requested": "vector",
    "gpu_density_B_effective": "vector",
    "gpu_density_B_fallback_from_vector": false,
    "gpu_density_A_requested": null,
    "gpu_density_A_effective": null,
    "gpu_density_A_fallback_from_vector": false,
    "xtb_A_used": false,
    "xtb_A_success": false,
    "xtb_charge_length_mismatch": false
  },
  " :147": {
    "id": " :147",
    "chain": " ",
    "resseq": 147,
    "resname": "ASP",
    "sasa": 0.0630597174167633,
    "partial_charge_B": -0.573416917770992,
    "F_metal": 0.0,
    "F_P": 0.0,
    "F_hal": 0.0,
    "total_density": 67478.046875,
    "centroid": [
      9.102729797363281,
      8.449262619018555,
      3.517657995223999
    ],
    "dipole_rho": [
      17890.517578125,
      -35590.515625,
      5137.2890625
    ],
    "curv_rho": 211912928.0,
    "curv_rho_failed": false,
    "gpu_density_B_requested": "vector",
    "gpu_density_B_effective": "vector",
    "gpu_density_B_fallback_from_vector": false,
    "gpu_density_A_requested": null,
    "gpu_density_A_effective": null,
    "gpu_density_A_fallback_from_vector": false,
    "xtb_A_used": false,
    "xtb_A_success": false,
    "xtb_charge_length_mismatch": false
  },
  " :148": {
    "id": " :148",
    "chain": " ",
    "resseq": 148,
    "resname": "MET",
    "sasa": 0.0,
    "partial_charge_B": -0.21000000000000002,
    "F_metal": 0.0,
    "F_P": 0.0,
    "F_hal": 0.0,
    "total_density": 75956.0234375,
    "centroid": [
      9.413859367370605,
      8.425867080688477,
      3.4730472564697266
    ],
    "dipole_rho": [
      5662.34375,
      -38081.9921875,
      10192.1572265625
    ],
    "curv_rho": 237269232.0,
    "curv_rho_failed": false,
    "gpu_density_B_requested": "vector",
    "gpu_density_B_effective": "vector",
    "gpu_density_B_fallback_from_vector": false,
    "gpu_density_A_requested": null,
    "gpu_density_A_effective": null,
    "gpu_density_A_fallback_from_vector": false,
    "xtb_A_used": false,
    "xtb_A_success": false,
    "xtb_charge_length_mismatch": false
  },
  " :149": {
    "id": " :149",
    "chain": " ",
    "resseq": 149,
    "resname": "ALA",
    "sasa": 0.0,
    "partial_charge_B": -0.06000000000000002,
    "F_metal": 0.0,
    "F_P": 0.0,
    "F_hal": 0.0,
    "total_density": 86438.6875,
    "centroid": [
      9.46688461303711,
      8.199950218200684,
      3.7094228267669678
    ],
    "dipole_rho": [
      12644.5595703125,
      -36125.37109375,
      1068.636962890625
    ],
    "curv_rho": 270550944.0,
    "curv_rho_failed": false,
    "gpu_density_B_requested": "vector",
    "gpu_density_B_effective": "vector",
    "gpu_density_B_fallback_from_vector": false,
    "gpu_density_A_requested": null,
    "gpu_density_A_effective": null,
    "gpu_density_A_fallback_from_vector": false,
    "xtb_A_used": false,
    "xtb_A_success": false,
    "xtb_charge_length_mismatch": false
  },
  " :150": {
    "id": " :150",
    "chain": " ",
    "resseq": 150,
    "resname": "LEU",
    "sasa": 0.0,
    "partial_charge_B": -0.06000000000000002,
    "F_metal": 0.0,
    "F_P": 0.0,
    "F_hal": 0.0,
    "total_density": 86690.0,
    "centroid": [
      9.163496017456055,
      8.108319282531738,
      3.6574795246124268
    ],
    "dipole_rho": [
      18975.08984375,
      -23502.1328125,
      433.8572082519531
    ],
    "curv_rho": 259226336.0,
    "curv_rho_failed": false,
    "gpu_density_B_requested": "vector",
    "gpu_density_B_effective": "vector",
    "gpu_density_B_fallback_from_vector": false,
    "gpu_density_A_requested": null,
    "gpu_density_A_effective": null,
    "gpu_density_A_fallback_from_vector": false,
    "xtb_A_used": false,
    "xtb_A_success": false,
    "xtb_charge_length_mismatch": false
  },
  " :151": {
    "id": " :151",
    "chain": " ",
    "resseq": 151,
    "resname": "THR",
    "sasa": 0.0,
    "partial_charge_B": -0.3,
    "F_metal": 0.0,
    "F_P": 0.0,
    "F_hal": 0.0,
    "total_density": 80137.078125,
    "centroid": [
      9.280076026916504,
      8.133183479309082,
      3.3842639923095703
    ],
    "dipole_rho": [
      15242.53515625,
      -23463.16015625,
      13154.48828125
    ],
    "curv_rho": 247912672.0,
    "curv_rho_failed": false,
    "gpu_density_B_requested": "vector",
    "gpu_density_B_effective": "vector",
    "gpu_density_B_fallback_from_vector": false,
    "gpu_density_A_requested": null,
    "gpu_density_A_effective": null,
    "gpu_density_A_fallback_from_vector": false,
    "xtb_A_used": false,
    "xtb_A_success": false,
    "xtb_charge_length_mismatch": false
  },
  " :152": {
    "id": " :152",
    "chain": " ",
    "resseq": 152,
    "resname": "ALA",
    "sasa": 0.0,
    "partial_charge_B": -0.06000000000000002,
    "F_metal": 0.0,
    "F_P": 0.0,
    "F_hal": 0.0,
    "total_density": 87662.9765625,
    "centroid": [
      9.506133079528809,
      8.012325286865234,
      3.5098633766174316
    ],
    "dipole_rho": [
      5525.6708984375,
      -22984.771484375,
      14441.9169921875
    ],
    "curv_rho": 275084064.0,
    "curv_rho_failed": false,
    "gpu_density_B_requested": "vector",
    "gpu_density_B_effective": "vector",
    "gpu_density_B_fallback_from_vector": false,
    "gpu_density_A_requested": null,
    "gpu_density_A_effective": null,
    "gpu_density_A_fallback_from_vector": false,
    "xtb_A_used": false,
    "xtb_A_success": false,
    "xtb_charge_length_mismatch": false
  },
  " :153": {
    "id": " :153",
    "chain": " ",
    "resseq": 153,
    "resname": "PHE",
    "sasa": 0.0,
    "partial_charge_B": -0.06000000000000002,
    "F_metal": 0.0,
    "F_P": 0.0,
    "F_hal": 0.0,
    "total_density": 102820.0234375,
    "centroid": [
      9.415322303771973,
      7.77948522567749,
      3.747103452682495
    ],
    "dipole_rho": [
      13415.6689453125,
      -15261.9345703125,
      1360.4454345703125
    ],
    "curv_rho": 290717376.0,
    "curv_rho_failed": false,
    "gpu_density_B_requested": "vector",
    "gpu_density_B_effective": "vector",
    "gpu_density_B_fallback_from_vector": false,
    "gpu_density_A_requested": null,
    "gpu_density_A_effective": null,
    "gpu_density_A_fallback_from_vector": false,
    "xtb_A_used": false,
    "xtb_A_success": false,
    "xtb_charge_length_mismatch": false
  },
  " :154": {
    "id": " :154",
    "chain": " ",
    "resseq": 154,
    "resname": "VAL",
    "sasa": 0.0,
    "partial_charge_B": -0.06000000000000002,
    "F_metal": 0.0,
    "F_P": 0.0,
    "F_hal": 0.0,
    "total_density": 90493.1171875,
    "centroid": [
      9.209752082824707,
      7.803936004638672,
      3.52711820602417
    ],
    "dipole_rho": [
      15609.62890625,
      -7480.6279296875,
      16802.361328125
    ],
    "curv_rho": 269524384.0,
    "curv_rho_failed": false,
    "gpu_density_B_requested": "vector",
    "gpu_density_B_effective": "vector",
    "gpu_density_B_fallback_from_vector": false,
    "gpu_density_A_requested": null,
    "gpu_density_A_effective": null,
    "gpu_density_A_fallback_from_vector": false,
    "xtb_A_used": false,
    "xtb_A_success": false,
    "xtb_charge_length_mismatch": false
  },
  " :155": {
    "id": " :155",
    "chain": " ",
    "resseq": 155,
    "resname": "LEU",
    "sasa": 0.0,
    "partial_charge_B": -0.06000000000000002,
    "F_metal": 0.0,
    "F_P": 0.0,
    "F_hal": 0.0,
    "total_density": 87477.375,
    "centroid": [
      9.408174514770508,
      7.849998474121094,
      3.2715466022491455
    ],
    "dipole_rho": [
      4034.80615234375,
      -9464.0595703125,
      25592.306640625
    ],
    "curv_rho": 259365904.0,
    "curv_rho_failed": false,
    "gpu_density_B_requested": "vector",
    "gpu_density_B_effective": "vector",
    "gpu_density_B_fallback_from_vector": false,
    "gpu_density_A_requested": null,
    "gpu_density_A_effective": null,
    "gpu_density_A_fallback_from_vector": false,
    "xtb_A_used": false,
    "xtb_A_success": false,
    "xtb_charge_length_mismatch": false
  },
  " :156": {
    "id": " :156",
    "chain": " ",
    "resseq": 156,
    "resname": "ILE",
    "sasa": 0.0,
    "partial_charge_B": -0.06000000000000002,
    "F_metal": 0.0,
    "F_P": 0.0,
    "F_hal": 0.0,
    "total_density": 98074.5,
    "centroid": [
      9.65534782409668,
      7.723209381103516,
      3.526202440261841
    ],
    "dipole_rho": [
      1800.7579345703125,
      -1953.14501953125,
      21386.61328125
    ],
    "curv_rho": 291986880.0,
    "curv_rho_failed": false,
    "gpu_density_B_requested": "vector",
    "gpu_density_B_effective": "vector",
    "gpu_density_B_fallback_from_vector": false,
    "gpu_density_A_requested": null,
    "gpu_density_A_effective": null,
    "gpu_density_A_fallback_from_vector": false,
    "xtb_A_used": false,
    "xtb_A_success": false,
    "xtb_charge_length_mismatch": false
  },
  " :157": {
    "id": " :157",
    "chain": " ",
    "resseq": 157,
    "resname": "SER",
    "sasa": 0.0,
    "partial_charge_B": -0.3,
    "F_metal": 0.0,
    "F_P": 0.0,
    "F_hal": 0.0,
    "total_density": 91273.7421875,
    "centroid": [
      9.407495498657227,
      7.483308792114258,
      3.512787342071533
    ],
    "dipole_rho": [
      8955.15625,
      4074.650146484375,
      16867.80859375
    ],
    "curv_rho": 281408288.0,
    "curv_rho_failed": false,
    "gpu_density_B_requested": "vector",
    "gpu_density_B_effective": "vector",
    "gpu_density_B_fallback_from_vector": false,
    "gpu_density_A_requested": null,
    "gpu_density_A_effective": null,
    "gpu_density_A_fallback_from_vector": false,
    "xtb_A_used": false,
    "xtb_A_success": false,
    "xtb_charge_length_mismatch": false
  },
  " :158": {
    "id": " :158",
    "chain": " ",
    "resseq": 158,
    "resname": "LEU",
    "sasa": 0.0,
    "partial_charge_B": -0.06000000000000002,
    "F_metal": 0.0,
    "F_P": 0.0,
    "F_hal": 0.0,
    "total_density": 85404.015625,
    "centroid": [
      9.269989013671875,
      7.556221961975098,
      3.284929037094116
    ],
    "dipole_rho": [
      11358.7734375,
      6532.060546875,
      30013.419921875
    ],
    "curv_rho": 258102256.0,
    "curv_rho_failed": false,
    "gpu_density_B_requested": "vector",
    "gpu_density_B_effective": "vector",
    "gpu_density_B_fallback_from_vector": false,
    "gpu_density_A_requested": null,
    "gpu_density_A_effective": null,
    "gpu_density_A_fallback_from_vector": false,
    "xtb_A_used": false,
    "xtb_A_success": false,
    "xtb_charge_length_mismatch": false
  },
  " :159": {
    "id": " :159",
    "chain": " ",
    "resseq": 159,
    "resname": "GLN",
    "sasa": 0.0,
    "partial_charge_B": -0.12,
    "F_metal": 0.0,
    "F_P": 0.0,
    "F_hal": 0.0,
    "total_density": 85719.3125,
    "centroid": [
      9.606945991516113,
      7.591266632080078,
      3.178131341934204
    ],
    "dipole_rho": [
      -2333.37841796875,
      4196.39501953125,
      32459.826171875
    ],
    "curv_rho": 259887280.0,
    "curv_rho_failed": false,
    "gpu_density_B_requested": "vector",
    "gpu_density_B_effective": "vector",
    "gpu_density_B_fallback_from_vector": false,
    "gpu_density_A_requested": null,
    "gpu_density_A_effective": null,
    "gpu_density_A_fallback_from_vector": false,
    "xtb_A_used": false,
    "xtb_A_success": false,
    "xtb_charge_length_mismatch": false
  },
  " :160": {
    "id": " :160",
    "chain": " ",
    "resseq": 160,
    "resname": "GLU",
    "sasa": 0.0,
    "partial_charge_B": -0.54,
    "F_metal": 0.0,
    "F_P": 0.0,
    "F_hal": 0.0,
    "total_density": 90678.75,
    "centroid": [
      9.657001495361328,
      7.274610996246338,
      3.4698784351348877
    ],
    "dipole_rho": [
      -5577.64501953125,
      9782.25,
      24215.248046875
    ],
    "curv_rho": 274732512.0,
    "curv_rho_failed": false,
    "gpu_density_B_requested": "vector",
    "gpu_density_B_effective": "vector",
    "gpu_density_B_fallback_from_vector": false,
    "gpu_density_A_requested": null,
    "gpu_density_A_effective": null,
    "gpu_density_A_fallback_from_vector": false,
    "xtb_A_used": false,
    "xtb_A_success": false,
    "xtb_charge_length_mismatch": false
  },
  " :161": {
    "id": " :161",
    "chain": " ",
    "resseq": 161,
    "resname": "ALA",
    "sasa": 0.0,
    "partial_charge_B": -0.06000000000000002,
    "F_metal": 0.0,
    "F_P": 0.0,
    "F_hal": 0.0,
    "total_density": 76929.6484375,
    "centroid": [
      9.345723152160645,
      7.183767795562744,
      3.226841449737549
    ],
    "dipole_rho": [
      2072.744384765625,
      18828.451171875,
      24642.220703125
    ],
    "curv_rho": 239761840.0,
    "curv_rho_failed": false,
    "gpu_density_B_requested": "vector",
    "gpu_density_B_effective": "vector",
    "gpu_density_B_fallback_from_vector": false,
    "gpu_density_A_requested": null,
    "gpu_density_A_effective": null,
    "gpu_density_A_fallback_from_vector": false,
    "xtb_A_used": false,
    "xtb_A_success": false,
    "xtb_charge_length_mismatch": false
  },
  " :162": {
    "id": " :162",
    "chain": " ",
    "resseq": 162,
    "resname": "LYS",
    "sasa": 0.18991124629974365,
    "partial_charge_B": 0.1423641573816719,
    "F_metal": 0.0,
    "F_P": 0.0,
    "F_hal": 0.0,
    "total_density": 71502.7578125,
    "centroid": [
      9.441899299621582,
      7.320154190063477,
      3.0182242393493652
    ],
    "dipole_rho": [
      -447.3290710449219,
      15519.9462890625,
      42966.15625
    ],
    "curv_rho": 227832928.0,
    "curv_rho_failed": false,
    "gpu_density_B_requested": "vector",
    "gpu_density_B_effective": "vector",
    "gpu_density_B_fallback_from_vector": false,
    "gpu_density_A_requested": null,
    "gpu_density_A_effective": null,
    "gpu_density_A_fallback_from_vector": false,
    "xtb_A_used": false,
    "xtb_A_success": false,
    "xtb_charge_length_mismatch": false
  },
  " :163": {
    "id": " :163",
    "chain": " ",
    "resseq": 163,
    "resname": "ASP",
    "sasa": 1.2010769844055176,
    "partial_charge_B": -1.1764806641813579,
    "F_metal": 0.0,
    "F_P": 0.0,
    "F_hal": 0.0,
    "total_density": 62674.25,
    "centroid": [
      9.56521987915039,
      7.017387390136719,
      2.981266736984253
    ],
    "dipole_rho": [
      -4674.35400390625,
      21089.859375,
      33118.90234375
    ],
    "curv_rho": 191673328.0,
    "curv_rho_failed": false,
    "gpu_density_B_requested": "vector",
    "gpu_density_B_effective": "vector",
    "gpu_density_B_fallback_from_vector": false,
    "gpu_density_A_requested": null,
    "gpu_density_A_effective": null,
    "gpu_density_A_fallback_from_vector": false,
    "xtb_A_used": false,
    "xtb_A_success": false,
    "xtb_charge_length_mismatch": false
  },
  " :164": {
    "id": " :164",
    "chain": " ",
    "resseq": 164,
    "resname": "ILE",
    "sasa": 0.0,
    "partial_charge_B": -0.06000000000000002,
    "F_metal": 0.0,
    "F_P": 0.0,
    "F_hal": 0.0,
    "total_density": 67966.515625,
    "centroid": [
      9.324625015258789,
      6.862997531890869,
      3.258430242538452
    ],
    "dipole_rho": [
      2075.5849609375,
      27484.587890625,
      34733.80859375
    ],
    "curv_rho": 214488528.0,
    "curv_rho_failed": false,
    "gpu_density_B_requested": "vector",
    "gpu_density_B_effective": "vector",
    "gpu_density_B_fallback_from_vector": false,
    "gpu_density_A_requested": null,
    "gpu_density_A_effective": null,
    "gpu_density_A_fallback_from_vector": false,
    "xtb_A_used": false,
    "xtb_A_success": false,
    "xtb_charge_length_mismatch": false
  },
  " :165": {
    "id": " :165",
    "chain": " ",
    "resseq": 165,
    "resname": "CYS",
    "sasa": 0.0,
    "partial_charge_B": -0.21000000000000002,
    "F_metal": 0.0,
    "F_P": 0.0,
    "F_hal": 0.0,
    "total_density": 59503.15234375,
    "centroid": [
      9.061502456665039,
      7.016364574432373,
      3.039415121078491
    ],
    "dipole_rho": [
      4907.1083984375,
      18344.638671875,
      27513.177734375
    ],
    "curv_rho": 185939904.0,
    "curv_rho_failed": false,
    "gpu_density_B_requested": "vector",
    "gpu_density_B_effective": "vector",
    "gpu_density_B_fallback_from_vector": false,
    "gpu_density_A_requested": null,
    "gpu_density_A_effective": null,
    "gpu_density_A_fallback_from_vector": false,
    "xtb_A_used": false,
    "xtb_A_success": false,
    "xtb_charge_length_mismatch": false
  },
  " :166": {
    "id": " :166",
    "chain": " ",
    "resseq": 166,
    "resname": "GLU",
    "sasa": 0.5990673303604126,
    "partial_charge_B": -0.8574607267209213,
    "F_metal": 0.0,
    "F_P": 0.0,
    "F_hal": 0.0,
    "total_density": 54392.80859375,
    "centroid": [
      9.315362930297852,
      7.123436450958252,
      2.70644474029541
    ],
    "dipole_rho": [
      5594.341796875,
      14826.38671875,
      31001.484375
    ],
    "curv_rho": 153192400.0,
    "curv_rho_failed": false,
    "gpu_density_B_requested": "vector",
    "gpu_density_B_effective": "vector",
    "gpu_density_B_fallback_from_vector": false,
    "gpu_density_A_requested": null,
    "gpu_density_A_effective": null,
    "gpu_density_A_fallback_from_vector": false,
    "xtb_A_used": false,
    "xtb_A_success": false,
    "xtb_charge_length_mismatch": false
  },
  " :167": {
    "id": " :167",
    "chain": " ",
    "resseq": 167,
    "resname": "GLU",
    "sasa": 7.527010917663574,
    "partial_charge_B": -1.35,
    "F_metal": 0.0,
    "F_P": 0.0,
    "F_hal": 0.0,
    "total_density": 38504.82421875,
    "centroid": [
      9.03927993774414,
      6.972588062286377,
      2.571683406829834
    ],
    "dipole_rho": [
      6135.22607421875,
      18473.732421875,
      25814.28515625
    ],
    "curv_rho": 112373728.0,
    "curv_rho_failed": false,
    "gpu_density_B_requested": "vector",
    "gpu_density_B_effective": "vector",
    "gpu_density_B_fallback_from_vector": false,
    "gpu_density_A_requested": null,
    "gpu_density_A_effective": null,
    "gpu_density_A_fallback_from_vector": false,
    "xtb_A_used": false,
    "xtb_A_success": false,
    "xtb_charge_length_mismatch": false
  },
  " :168": {
    "id": " :168",
    "chain": " ",
    "resseq": 168,
    "resname": "GLN",
    "sasa": 0.0,
    "partial_charge_B": -0.12,
    "F_metal": 0.0,
    "F_P": 0.0,
    "F_hal": 0.0,
    "total_density": 48702.45703125,
    "centroid": [
      8.88215446472168,
      6.823640823364258,
      2.933256149291992
    ],
    "dipole_rho": [
      11956.8984375,
      18682.615234375,
      25636.439453125
    ],
    "curv_rho": 142008016.0,
    "curv_rho_failed": false,
    "gpu_density_B_requested": "vector",
    "gpu_density_B_effective": "vector",
    "gpu_density_B_fallback_from_vector": false,
    "gpu_density_A_requested": null,
    "gpu_density_A_effective": null,
    "gpu_density_A_fallback_from_vector": false,
    "xtb_A_used": false,
    "xtb_A_success": false,
    "xtb_charge_length_mismatch": false
  },
  " :169": {
    "id": " :169",
    "chain": " ",
    "resseq": 169,
    "resname": "VAL",
    "sasa": 0.0,
    "partial_charge_B": -0.06000000000000002,
    "F_metal": 0.0,
    "F_P": 0.0,
    "F_hal": 0.0,
    "total_density": 50515.49609375,
    "centroid": [
      8.84592056274414,
      7.147882461547852,
      2.8130478858947754
    ],
    "dipole_rho": [
      11928.515625,
      9780.396484375,
      23794.5078125
    ],
    "curv_rho": 149392448.0,
    "curv_rho_failed": false,
    "gpu_density_B_requested": "vector",
    "gpu_density_B_effective": "vector",
    "gpu_density_B_fallback_from_vector": false,
    "gpu_density_A_requested": null,
    "gpu_density_A_effective": null,
    "gpu_density_A_fallback_from_vector": false,
    "xtb_A_used": false,
    "xtb_A_success": false,
    "xtb_charge_length_mismatch": false
  },
  " :170": {
    "id": " :170",
    "chain": " ",
    "resseq": 170,
    "resname": "ASN",
    "sasa": 4.887127876281738,
    "partial_charge_B": -0.30000000000000004,
    "F_metal": 0.0,
    "F_P": 0.0,
    "F_hal": 0.0,
    "total_density": 44018.3671875,
    "centroid": [
      8.906595230102539,
      7.2870306968688965,
      2.5818631649017334
    ],
    "dipole_rho": [
      14528.0634765625,
      11272.7705078125,
      31386.76953125
    ],
    "curv_rho": 130839072.0,
    "curv_rho_failed": false,
    "gpu_density_B_requested": "vector",
    "gpu_density_B_effective": "vector",
    "gpu_density_B_fallback_from_vector": false,
    "gpu_density_A_requested": null,
    "gpu_density_A_effective": null,
    "gpu_density_A_fallback_from_vector": false,
    "xtb_A_used": false,
    "xtb_A_success": false,
    "xtb_charge_length_mismatch": false
  },
  " :171": {
    "id": " :171",
    "chain": " ",
    "resseq": 171,
    "resname": "SER",
    "sasa": 0.09679638594388962,
    "partial_charge_B": -0.3284971223585342,
    "F_metal": 0.0,
    "F_P": 0.0,
    "F_hal": 0.0,
    "total_density": 52051.46875,
    "centroid": [
      8.818962097167969,
      7.503813743591309,
      2.742295742034912
    ],
    "dipole_rho": [
      14755.453125,
      3483.820068359375,
      30885.396484375
    ],
    "curv_rho": 152994176.0,
    "curv_rho_failed": false,
    "gpu_density_B_requested": "vector",
    "gpu_density_B_effective": "vector",
    "gpu_density_B_fallback_from_vector": false,
    "gpu_density_A_requested": null,
    "gpu_density_A_effective": null,
    "gpu_density_A_fallback_from_vector": false,
    "xtb_A_used": false,
    "xtb_A_success": false,
    "xtb_charge_length_mismatch": false
  },
  " :172": {
    "id": " :172",
    "chain": " ",
    "resseq": 172,
    "resname": "LEU",
    "sasa": 0.0,
    "partial_charge_B": -0.06000000000000002,
    "F_metal": 0.0,
    "F_P": 0.0,
    "F_hal": 0.0,
    "total_density": 64513.7578125,
    "centroid": [
      9.133709907531738,
      7.503169536590576,
      2.8866381645202637
    ],
    "dipole_rho": [
      12584.1494140625,
      10079.8515625,
      34110.890625
    ],
    "curv_rho": 196916480.0,
    "curv_rho_failed": false,
    "gpu_density_B_requested": "vector",
    "gpu_density_B_effective": "vector",
    "gpu_density_B_fallback_from_vector": false,
    "gpu_density_A_requested": null,
    "gpu_density_A_effective": null,
    "gpu_density_A_fallback_from_vector": false,
    "xtb_A_used": false,
    "xtb_A_success": false,
    "xtb_charge_length_mismatch": false
  },
  " :173": {
    "id": " :173",
    "chain": " ",
    "resseq": 173,
    "resname": "PRO",
    "sasa": 0.6130437850952148,
    "partial_charge_B": -0.09609635542617094,
    "F_metal": 0.0,
    "F_P": 0.0,
    "F_hal": 0.0,
    "total_density": 55443.65234375,
    "centroid": [
      9.19906997680664,
      7.624110221862793,
      2.6540138721466064
    ],
    "dipole_rho": [
      5845.234375,
      5752.41943359375,
      34770.27734375
    ],
    "curv_rho": 162439680.0,
    "curv_rho_failed": false,
    "gpu_density_B_requested": "vector",
    "gpu_density_B_effective": "vector",
    "gpu_density_B_fallback_from_vector": false,
    "gpu_density_A_requested": null,
    "gpu_density_A_effective": null,
    "gpu_density_A_fallback_from_vector": false,
    "xtb_A_used": false,
    "xtb_A_success": false,
    "xtb_charge_length_mismatch": false
  },
  " :174": {
    "id": " :174",
    "chain": " ",
    "resseq": 174,
    "resname": "GLY",
    "sasa": 0.29038915038108826,
    "partial_charge_B": -0.07709827297642624,
    "F_metal": 0.0,
    "F_P": 0.0,
    "F_hal": 0.0,
    "total_density": 53464.140625,
    "centroid": [
      9.098950386047363,
      7.762967586517334,
      2.6620888710021973
    ],
    "dipole_rho": [
      9775.8857421875,
      -6012.4765625,
      32371.943359375
    ],
    "curv_rho": 159924912.0,
    "curv_rho_failed": false,
    "gpu_density_B_requested": "vector",
    "gpu_density_B_effective": "vector",
    "gpu_density_B_fallback_from_vector": false,
    "gpu_density_A_requested": null,
    "gpu_density_A_effective": null,
    "gpu_density_A_fallback_from_vector": false,
    "xtb_A_used": false,
    "xtb_A_success": false,
    "xtb_charge_length_mismatch": false
  },
  " :175": {
    "id": " :175",
    "chain": " ",
    "resseq": 175,
    "resname": "SER",
    "sasa": 0.0,
    "partial_charge_B": -0.3,
    "F_metal": 0.0,
    "F_P": 0.0,
    "F_hal": 0.0,
    "total_density": 62913.52734375,
    "centroid": [
      9.0826997756958,
      7.835378646850586,
      2.863126039505005
    ],
    "dipole_rho": [
      13819.94140625,
      -3636.67724609375,
      28594.767578125
    ],
    "curv_rho": 188469248.0,
    "curv_rho_failed": false,
    "gpu_density_B_requested": "vector",
    "gpu_density_B_effective": "vector",
    "gpu_density_B_fallback_from_vector": false,
    "gpu_density_A_requested": null,
    "gpu_density_A_effective": null,
    "gpu_density_A_fallback_from_vector": false,
    "xtb_A_used": false,
    "xtb_A_success": false,
    "xtb_charge_length_mismatch": false
  },
  " :176": {
    "id": " :176",
    "chain": " ",
    "resseq": 176,
    "resname": "ILE",
    "sasa": 0.0,
    "partial_charge_B": -0.06000000000000002,
    "F_metal": 0.0,
    "F_P": 0.0,
    "F_hal": 0.0,
    "total_density": 72610.375,
    "centroid": [
      9.335569381713867,
      7.7909464836120605,
      2.9490087032318115
    ],
    "dipole_rho": [
      4491.50830078125,
      -3299.455078125,
      38216.3671875
    ],
    "curv_rho": 217646768.0,
    "curv_rho_failed": false,
    "gpu_density_B_requested": "vector",
    "gpu_density_B_effective": "vector",
    "gpu_density_B_fallback_from_vector": false,
    "gpu_density_A_requested": null,
    "gpu_density_A_effective": null,
    "gpu_density_A_fallback_from_vector": false,
    "xtb_A_used": false,
    "xtb_A_success": false,
    "xtb_charge_length_mismatch": false
  },
  " :177": {
    "id": " :177",
    "chain": " ",
    "resseq": 177,
    "resname": "THR",
    "sasa": 1.385208010673523,
    "partial_charge_B": -0.7078090497621206,
    "F_metal": 0.0,
    "F_P": 0.0,
    "F_hal": 0.0,
    "total_density": 55388.328125,
    "centroid": [
      9.329301834106445,
      8.036547660827637,
      2.647120714187622
    ],
    "dipole_rho": [
      3464.993408203125,
      -7693.2275390625,
      30669.666015625
    ],
    "curv_rho": 159916560.0,
    "curv_rho_failed": false,
    "gpu_density_B_requested": "vector",
    "gpu_density_B_effective": "vector",
    "gpu_density_B_fallback_from_vector": false,
    "gpu_density_A_requested": null,
    "gpu_density_A_effective": null,
    "gpu_density_A_fallback_from_vector": false,
    "xtb_A_used": false,
    "xtb_A_success": false,
    "xtb_charge_length_mismatch": false
  },
  " :178": {
    "id": " :178",
    "chain": " ",
    "resseq": 178,
    "resname": "LYS",
    "sasa": 2.1237435340881348,
    "partial_charge_B": 0.29999999999999993,
    "F_metal": 0.0,
    "F_P": 0.0,
    "F_hal": 0.0,
    "total_density": 56922.29296875,
    "centroid": [
      9.174898147583008,
      8.178595542907715,
      2.7605390548706055
    ],
    "dipole_rho": [
      16889.37890625,
      -16835.30859375,
      30209.611328125
    ],
    "curv_rho": 166903856.0,
    "curv_rho_failed": false,
    "gpu_density_B_requested": "vector",
    "gpu_density_B_effective": "vector",
    "gpu_density_B_fallback_from_vector": false,
    "gpu_density_A_requested": null,
    "gpu_density_A_effective": null,
    "gpu_density_A_fallback_from_vector": false,
    "xtb_A_used": false,
    "xtb_A_success": false,
    "xtb_charge_length_mismatch": false
  },
  " :179": {
    "id": " :179",
    "chain": " ",
    "resseq": 179,
    "resname": "ALA",
    "sasa": 0.0,
    "partial_charge_B": -0.06000000000000002,
    "F_metal": 0.0,
    "F_P": 0.0,
    "F_hal": 0.0,
    "total_density": 68042.90625,
    "centroid": [
      9.253074645996094,
      8.129244804382324,
      2.988889217376709
    ],
    "dipole_rho": [
      6312.7333984375,
      -18439.30859375,
      24604.947265625
    ],
    "curv_rho": 207394400.0,
    "curv_rho_failed": false,
    "gpu_density_B_requested": "vector",
    "gpu_density_B_effective": "vector",
    "gpu_density_B_fallback_from_vector": false,
    "gpu_density_A_requested": null,
    "gpu_density_A_effective": null,
    "gpu_density_A_fallback_from_vector": false,
    "xtb_A_used": false,
    "xtb_A_success": false,
    "xtb_charge_length_mismatch": false
  },
  " :180": {
    "id": " :180",
    "chain": " ",
    "resseq": 180,
    "resname": "GLY",
    "sasa": 0.0,
    "partial_charge_B": -0.06000000000000002,
    "F_metal": 0.0,
    "F_P": 0.0,
    "F_hal": 0.0,
    "total_density": 67521.1640625,
    "centroid": [
      9.441803932189941,
      8.18968677520752,
      2.9402804374694824
    ],
    "dipole_rho": [
      -352.4441833496094,
      -21852.474609375,
      30344.38671875
    ],
    "curv_rho": 205505280.0,
    "curv_rho_failed": false,
    "gpu_density_B_requested": "vector",
    "gpu_density_B_effective": "vector",
    "gpu_density_B_fallback_from_vector": false,
    "gpu_density_A_requested": null,
    "gpu_density_A_effective": null,
    "gpu_density_A_fallback_from_vector": false,
    "xtb_A_used": false,
    "xtb_A_success": false,
    "xtb_charge_length_mismatch": false
  },
  " :181": {
    "id": " :181",
    "chain": " ",
    "resseq": 181,
    "resname": "ASP",
    "sasa": 0.7567166090011597,
    "partial_charge_B": -0.9410030132519043,
    "F_metal": 0.0,
    "F_P": 0.0,
    "F_hal": 0.0,
    "total_density": 54436.8046875,
    "centroid": [
      9.396827697753906,
      8.404962539672852,
      2.701418876647949
    ],
    "dipole_rho": [
      5517.9912109375,
      -16926.466796875,
      25936.0546875
    ],
    "curv_rho": 156341792.0,
    "curv_rho_failed": false,
    "gpu_density_B_requested": "vector",
    "gpu_density_B_effective": "vector",
    "gpu_density_B_fallback_from_vector": false,
    "gpu_density_A_requested": null,
    "gpu_density_A_effective": null,
    "gpu_density_A_fallback_from_vector": false,
    "xtb_A_used": false,
    "xtb_A_success": false,
    "xtb_charge_length_mismatch": false
  },
  " :182": {
    "id": " :182",
    "chain": " ",
    "resseq": 182,
    "resname": "PHE",
    "sasa": 0.0,
    "partial_charge_B": -0.06000000000000002,
    "F_metal": 0.0,
    "F_P": 0.0,
    "F_hal": 0.0,
    "total_density": 63838.0,
    "centroid": [
      9.260384559631348,
      8.525583267211914,
      3.113985300064087
    ],
    "dipole_rho": [
      9842.822265625,
      -27480.41015625,
      20440.560546875
    ],
    "curv_rho": 188021664.0,
    "curv_rho_failed": false,
    "gpu_density_B_requested": "vector",
    "gpu_density_B_effective": "vector",
    "gpu_density_B_fallback_from_vector": false,
    "gpu_density_A_requested": null,
    "gpu_density_A_effective": null,
    "gpu_density_A_fallback_from_vector": false,
    "xtb_A_used": false,
    "xtb_A_success": false,
    "xtb_charge_length_mismatch": false
  },
  " :183": {
    "id": " :183",
    "chain": " ",
    "resseq": 183,
    "resname": "LEU",
    "sasa": 0.0,
    "partial_charge_B": -0.06000000000000002,
    "F_metal": 0.0,
    "F_P": 0.0,
    "F_hal": 0.0,
    "total_density": 75129.921875,
    "centroid": [
      9.55471420288086,
      8.340556144714355,
      3.1919922828674316
    ],
    "dipole_rho": [
      1831.4208984375,
      -31867.759765625,
      24206.294921875
    ],
    "curv_rho": 228407024.0,
    "curv_rho_failed": false,
    "gpu_density_B_requested": "vector",
    "gpu_density_B_effective": "vector",
    "gpu_density_B_fallback_from_vector": false,
    "gpu_density_A_requested": null,
    "gpu_density_A_effective": null,
    "gpu_density_A_fallback_from_vector": false,
    "xtb_A_used": false,
    "xtb_A_success": false,
    "xtb_charge_length_mismatch": false
  },
  " :184": {
    "id": " :184",
    "chain": " ",
    "resseq": 184,
    "resname": "GLU",
    "sasa": 0.7251867651939392,
    "partial_charge_B": -0.9242945622629053,
    "F_metal": 0.0,
    "F_P": 0.0,
    "F_hal": 0.0,
    "total_density": 58120.36328125,
    "centroid": [
      9.712902069091797,
      8.55353832244873,
      2.8758485317230225
    ],
    "dipole_rho": [
      -4506.23388671875,
      -24010.509765625,
      28946.755859375
    ],
    "curv_rho": 172249392.0,
    "curv_rho_failed": false,
    "gpu_density_B_requested": "vector",
    "gpu_density_B_effective": "vector",
    "gpu_density_B_fallback_from_vector": false,
    "gpu_density_A_requested": null,
    "gpu_density_A_effective": null,
    "gpu_density_A_fallback_from_vector": false,
    "xtb_A_used": false,
    "xtb_A_success": false,
    "xtb_charge_length_mismatch": false
  },
  " :185": {
    "id": " :185",
    "chain": " ",
    "resseq": 185,
    "resname": "ALA",
    "sasa": 1.3133211135864258,
    "partial_charge_B": -0.13732906989236887,
    "F_metal": 0.0,
    "F_P": 0.0,
    "F_hal": 0.0,
    "total_density": 50107.8984375,
    "centroid": [
      9.595813751220703,
      8.742572784423828,
      2.92169189453125
    ],
    "dipole_rho": [
      3982.2919921875,
      -28450.607421875,
      19995.669921875
    ],
    "curv_rho": 154064912.0,
    "curv_rho_failed": false,
    "gpu_density_B_requested": "vector",
    "gpu_density_B_effective": "vector",
    "gpu_density_B_fallback_from_vector": false,
    "gpu_density_A_requested": null,
    "gpu_density_A_effective": null,
    "gpu_density_A_fallback_from_vector": false,
    "xtb_A_used": false,
    "xtb_A_success": false,
    "xtb_charge_length_mismatch": false
  },
  " :186": {
    "id": " :186",
    "chain": " ",
    "resseq": 186,
    "resname": "ASN",
    "sasa": 0.6621270179748535,
    "partial_charge_B": -0.19797280637753759,
    "F_metal": 0.0,
    "F_P": 0.0,
    "F_hal": 0.0,
    "total_density": 58274.8203125,
    "centroid": [
      9.512584686279297,
      8.785545349121094,
      3.155900716781616
    ],
    "dipole_rho": [
      4315.072265625,
      -34555.03515625,
      16354.1357421875
    ],
    "curv_rho": 169662480.0,
    "curv_rho_failed": false,
    "gpu_density_B_requested": "vector",
    "gpu_density_B_effective": "vector",
    "gpu_density_B_fallback_from_vector": false,
    "gpu_density_A_requested": null,
    "gpu_density_A_effective": null,
    "gpu_density_A_fallback_from_vector": false,
    "xtb_A_used": false,
    "xtb_A_success": false,
    "xtb_charge_length_mismatch": false
  },
  " :187": {
    "id": " :187",
    "chain": " ",
    "resseq": 187,
    "resname": "TYR",
    "sasa": 0.0,
    "partial_charge_B": -0.3,
    "F_metal": 0.0,
    "F_P": 0.0,
    "F_hal": 0.0,
    "total_density": 72113.171875,
    "centroid": [
      9.992613792419434,
      8.578346252441406,
      3.3010754585266113
    ],
    "dipole_rho": [
      -4883.9755859375,
      -38600.484375,
      18796.9375
    ],
    "curv_rho": 207662048.0,
    "curv_rho_failed": false,
    "gpu_density_B_requested": "vector",
    "gpu_density_B_effective": "vector",
    "gpu_density_B_fallback_from_vector": false,
    "gpu_density_A_requested": null,
    "gpu_density_A_effective": null,
    "gpu_density_A_fallback_from_vector": false,
    "xtb_A_used": false,
    "xtb_A_success": false,
    "xtb_charge_length_mismatch": false
  },
  " :188": {
    "id": " :188",
    "chain": " ",
    "resseq": 188,
    "resname": "MET",
    "sasa": 0.6453092098236084,
    "partial_charge_B": -0.34298656486477286,
    "F_metal": 0.0,
    "F_P": 0.0,
    "F_hal": 0.0,
    "total_density": 51601.16015625,
    "centroid": [
      10.003881454467773,
      8.941408157348633,
      3.1617043018341064
    ],
    "dipole_rho": [
      -6389.18505859375,
      -34778.08203125,
      13671.9453125
    ],
    "curv_rho": 154112608.0,
    "curv_rho_failed": false,
    "gpu_density_B_requested": "vector",
    "gpu_density_B_effective": "vector",
    "gpu_density_B_fallback_from_vector": false,
    "gpu_density_A_requested": null,
    "gpu_density_A_effective": null,
    "gpu_density_A_fallback_from_vector": false,
    "xtb_A_used": false,
    "xtb_A_success": false,
    "xtb_charge_length_mismatch": false
  },
  " :189": {
    "id": " :189",
    "chain": " ",
    "resseq": 189,
    "resname": "ASN",
    "sasa": 3.8295176029205322,
    "partial_charge_B": -0.30000000000000004,
    "F_metal": 0.0,
    "F_P": 0.0,
    "F_hal": 0.0,
    "total_density": 50542.6640625,
    "centroid": [
      9.767064094543457,
      9.041080474853516,
      3.3455569744110107
    ],
    "dipole_rho": [
      1969.925048828125,
      -36528.171875,
      10089.943359375
    ],
    "curv_rho": 149886976.0,
    "curv_rho_failed": false,
    "gpu_density_B_requested": "vector",
    "gpu_density_B_effective": "vector",
    "gpu_density_B_fallback_from_vector": false,
    "gpu_density_A_requested": null,
    "gpu_density_A_effective": null,
    "gpu_density_A_fallback_from_vector": false,
    "xtb_A_used": false,
    "xtb_A_success": false,
    "xtb_charge_length_mismatch": false
  },
  " :190": {
    "id": " :190",
    "chain": " ",
    "resseq": 190,
    "resname": "LEU",
    "sasa": 0.0,
    "partial_charge_B": -0.06000000000000002,
    "F_metal": 0.0,
    "F_P": 0.0,
    "F_hal": 0.0,
    "total_density": 68212.5546875,
    "centroid": [
      9.824946403503418,
      8.73004150390625,
      3.5414347648620605
    ],
    "dipole_rho": [
      -2840.3564453125,
      -45258.73046875,
      6294.1494140625
    ],
    "curv_rho": 208075040.0,
    "curv_rho_failed": false,
    "gpu_density_B_requested": "vector",
    "gpu_density_B_effective": "vector",
    "gpu_density_B_fallback_from_vector": false,
    "gpu_density_A_requested": null,
    "gpu_density_A_effective": null,
    "gpu_density_A_fallback_from_vector": false,
    "xtb_A_used": false,
    "xtb_A_success": false,
    "xtb_charge_length_mismatch": false
  },
  " :191": {
    "id": " :191",
    "chain": " ",
    "resseq": 191,
    "resname": "GLN",
    "sasa": 3.5818634033203125,
    "partial_charge_B": -0.30000000000000004,
    "F_metal": 0.0,
    "F_P": 0.0,
    "F_hal": 0.0,
    "total_density": 55608.2109375,
    "centroid": [
      9.948965072631836,
      8.975821495056152,
      3.742903709411621
    ],
    "dipole_rho": [
      -1968.0870361328125,
      -42735.02734375,
      -1980.718994140625
    ],
    "curv_rho": 173426928.0,
    "curv_rho_failed": false,
    "gpu_density_B_requested": "vector",
    "gpu_density_B_effective": "vector",
    "gpu_density_B_fallback_from_vector": false,
    "gpu_density_A_requested": null,
    "gpu_density_A_effective": null,
    "gpu_density_A_fallback_from_vector": false,
    "xtb_A_used": false,
    "xtb_A_success": false,
    "xtb_charge_length_mismatch": false
  },
  " :192": {
    "id": " :192",
    "chain": " ",
    "resseq": 192,
    "resname": "ARG",
    "sasa": 0.0,
    "partial_charge_B": 0.4799999999999999,
    "F_metal": 0.0,
    "F_P": 0.0,
    "F_hal": 0.0,
    "total_density": 76307.5078125,
    "centroid": [
      9.782124519348145,
      8.584552764892578,
      3.9549736976623535
    ],
    "dipole_rho": [
      -2093.756103515625,
      -45264.40625,
      -12170.984375
    ],
    "curv_rho": 235325216.0,
    "curv_rho_failed": false,
    "gpu_density_B_requested": "vector",
    "gpu_density_B_effective": "vector",
    "gpu_density_B_fallback_from_vector": false,
    "gpu_density_A_requested": null,
    "gpu_density_A_effective": null,
    "gpu_density_A_fallback_from_vector": false,
    "xtb_A_used": false,
    "xtb_A_success": false,
    "xtb_charge_length_mismatch": false
  },
  " :193": {
    "id": " :193",
    "chain": " ",
    "resseq": 193,
    "resname": "SER",
    "sasa": 0.0,
    "partial_charge_B": -0.3,
    "F_metal": 0.0,
    "F_P": 0.0,
    "F_hal": 0.0,
    "total_density": 78240.25,
    "centroid": [
      10.146041870117188,
      8.494946479797363,
      3.8891875743865967
    ],
    "dipole_rho": [
      -13576.5654296875,
      -44636.28515625,
      -10764.2421875
    ],
    "curv_rho": 235056256.0,
    "curv_rho_failed": false,
    "gpu_density_B_requested": "vector",
    "gpu_density_B_effective": "vector",
    "gpu_density_B_fallback_from_vector": false,
    "gpu_density_A_requested": null,
    "gpu_density_A_effective": null,
    "gpu_density_A_fallback_from_vector": false,
    "xtb_A_used": false,
    "xtb_A_success": false,
    "xtb_charge_length_mismatch": false
  },
  " :194": {
    "id": " :194",
    "chain": " ",
    "resseq": 194,
    "resname": "TYR",
    "sasa": 0.0,
    "partial_charge_B": -0.3,
    "F_metal": 0.0,
    "F_P": 0.0,
    "F_hal": 0.0,
    "total_density": 88930.046875,
    "centroid": [
      9.806602478027344,
      8.218289375305176,
      4.009589195251465
    ],
    "dipole_rho": [
      -6325.71240234375,
      -37547.140625,
      -10007.0263671875
    ],
    "curv_rho": 278877312.0,
    "curv_rho_failed": false,
    "gpu_density_B_requested": "vector",
    "gpu_density_B_effective": "vector",
    "gpu_density_B_fallback_from_vector": false,
    "gpu_density_A_requested": null,
    "gpu_density_A_effective": null,
    "gpu_density_A_fallback_from_vector": false,
    "xtb_A_used": false,
    "xtb_A_success": false,
    "xtb_charge_length_mismatch": false
  },
  " :195": {
    "id": " :195",
    "chain": " ",
    "resseq": 195,
    "resname": "THR",
    "sasa": 0.0,
    "partial_charge_B": -0.3,
    "F_metal": 0.0,
    "F_P": 0.0,
    "F_hal": 0.0,
    "total_density": 77126.078125,
    "centroid": [
      9.81474494934082,
      8.4924955368042,
      3.6724915504455566
    ],
    "dipole_rho": [
      -510.0262756347656,
      -32221.525390625,
      -4565.3798828125
    ],
    "curv_rho": 240878624.0,
    "curv_rho_failed": false,
    "gpu_density_B_requested": "vector",
    "gpu_density_B_effective": "vector",
    "gpu_density_B_fallback_from_vector": false,
    "gpu_density_A_requested": null,
    "gpu_density_A_effective": null,
    "gpu_density_A_fallback_from_vector": false,
    "xtb_A_used": false,
    "xtb_A_success": false,
    "xtb_charge_length_mismatch": false
  },
  " :196": {
    "id": " :196",
    "chain": " ",
    "resseq": 196,
    "resname": "VAL",
    "sasa": 0.0,
    "partial_charge_B": -0.06000000000000002,
    "F_metal": 0.0,
    "F_P": 0.0,
    "F_hal": 0.0,
    "total_density": 76856.484375,
    "centroid": [
      10.059720993041992,
      8.486648559570312,
      3.618633270263672
    ],
    "dipole_rho": [
      -12672.263671875,
      -35596.31640625,
      5024.55517578125
    ],
    "curv_rho": 235659648.0,
    "curv_rho_failed": false,
    "gpu_density_B_requested": "vector",
    "gpu_density_B_effective": "vector",
    "gpu_density_B_fallback_from_vector": false,
    "gpu_density_A_requested": null,
    "gpu_density_A_effective": null,
    "gpu_density_A_fallback_from_vector": false,
    "xtb_A_used": false,
    "xtb_A_success": false,
    "xtb_charge_length_mismatch": false
  },
  " :197": {
    "id": " :197",
    "chain": " ",
    "resseq": 197,
    "resname": "ALA",
    "sasa": 0.0,
    "partial_charge_B": -0.06000000000000002,
    "F_metal": 0.0,
    "F_P": 0.0,
    "F_hal": 0.0,
    "total_density": 89738.9453125,
    "centroid": [
      10.078303337097168,
      8.18981647491455,
      3.659475803375244
    ],
    "dipole_rho": [
      -16075.544921875,
      -32496.537109375,
      484.25225830078125
    ],
    "curv_rho": 264451040.0,
    "curv_rho_failed": false,
    "gpu_density_B_requested": "vector",
    "gpu_density_B_effective": "vector",
    "gpu_density_B_fallback_from_vector": false,
    "gpu_density_A_requested": null,
    "gpu_density_A_effective": null,
    "gpu_density_A_fallback_from_vector": false,
    "xtb_A_used": false,
    "xtb_A_success": false,
    "xtb_charge_length_mismatch": false
  },
  " :198": {
    "id": " :198",
    "chain": " ",
    "resseq": 198,
    "resname": "ILE",
    "sasa": 0.0,
    "partial_charge_B": -0.06000000000000002,
    "F_metal": 0.0,
    "F_P": 0.0,
    "F_hal": 0.0,
    "total_density": 92378.8671875,
    "centroid": [
      9.772599220275879,
      8.125587463378906,
      3.650864839553833
    ],
    "dipole_rho": [
      -8691.716796875,
      -22844.123046875,
      1484.0673828125
    ],
    "curv_rho": 279615136.0,
    "curv_rho_failed": false,
    "gpu_density_B_requested": "vector",
    "gpu_density_B_effective": "vector",
    "gpu_density_B_fallback_from_vector": false,
    "gpu_density_A_requested": null,
    "gpu_density_A_effective": null,
    "gpu_density_A_fallback_from_vector": false,
    "xtb_A_used": false,
    "xtb_A_success": false,
    "xtb_charge_length_mismatch": false
  },
  " :199": {
    "id": " :199",
    "chain": " ",
    "resseq": 199,
    "resname": "ALA",
    "sasa": 0.0,
    "partial_charge_B": -0.06000000000000002,
    "F_metal": 0.0,
    "F_P": 0.0,
    "F_hal": 0.0,
    "total_density": 81374.0703125,
    "centroid": [
      9.848875999450684,
      8.288496971130371,
      3.4183459281921387
    ],
    "dipole_rho": [
      -5387.4287109375,
      -22400.943359375,
      13064.216796875
    ],
    "curv_rho": 251981824.0,
    "curv_rho_failed": false,
    "gpu_density_B_requested": "vector",
    "gpu_density_B_effective": "vector",
    "gpu_density_B_fallback_from_vector": false,
    "gpu_density_A_requested": null,
    "gpu_density_A_effective": null,
    "gpu_density_A_fallback_from_vector": false,
    "xtb_A_used": false,
    "xtb_A_success": false,
    "xtb_charge_length_mismatch": false
  },
  " :200": {
    "id": " :200",
    "chain": " ",
    "resseq": 200,
    "resname": "GLY",
    "sasa": 0.0,
    "partial_charge_B": -0.06000000000000002,
    "F_metal": 0.0,
    "F_P": 0.0,
    "F_hal": 0.0,
    "total_density": 78646.6484375,
    "centroid": [
      10.043817520141602,
      8.240962028503418,
      3.3805365562438965
    ],
    "dipole_rho": [
      -14038.93359375,
      -17550.9921875,
      17621.671875
    ],
    "curv_rho": 246035968.0,
    "curv_rho_failed": false,
    "gpu_density_B_requested": "vector",
    "gpu_density_B_effective": "vector",
    "gpu_density_B_fallback_from_vector": false,
    "gpu_density_A_requested": null,
    "gpu_density_A_effective": null,
    "gpu_density_A_fallback_from_vector": false,
    "xtb_A_used": false,
    "xtb_A_success": false,
    "xtb_charge_length_mismatch": false
  },
  " :201": {
    "id": " :201",
    "chain": " ",
    "resseq": 201,
    "resname": "TYR",
    "sasa": 0.0,
    "partial_charge_B": -0.3,
    "F_metal": 0.0,
    "F_P": 0.0,
    "F_hal": 0.0,
    "total_density": 97342.3828125,
    "centroid": [
      10.025956153869629,
      7.860305309295654,
      3.4573893547058105
    ],
    "dipole_rho": [
      -16836.59375,
      -5701.32275390625,
      18188.2265625
    ],
    "curv_rho": 277038400.0,
    "curv_rho_failed": false,
    "gpu_density_B_requested": "vector",
    "gpu_density_B_effective": "vector",
    "gpu_density_B_fallback_from_vector": false,
    "gpu_density_A_requested": null,
    "gpu_density_A_effective": null,
    "gpu_density_A_fallback_from_vector": false,
    "xtb_A_used": false,
    "xtb_A_success": false,
    "xtb_charge_length_mismatch": false
  },
  " :202": {
    "id": " :202",
    "chain": " ",
    "resseq": 202,
    "resname": "ALA",
    "sasa": 0.0,
    "partial_charge_B": -0.06000000000000002,
    "F_metal": 0.0,
    "F_P": 0.0,
    "F_hal": 0.0,
    "total_density": 82741.3203125,
    "centroid": [
      9.804062843322754,
      8.028520584106445,
      3.274019956588745
    ],
    "dipole_rho": [
      -8186.08837890625,
      -9865.9677734375,
      23548.189453125
    ],
    "curv_rho": 257791696.0,
    "curv_rho_failed": false,
    "gpu_density_B_requested": "vector",
    "gpu_density_B_effective": "vector",
    "gpu_density_B_fallback_from_vector": false,
    "gpu_density_A_requested": null,
    "gpu_density_A_effective": null,
    "gpu_density_A_fallback_from_vector": false,
    "xtb_A_used": false,
    "xtb_A_success": false,
    "xtb_charge_length_mismatch": false
  },
  " :203": {
    "id": " :203",
    "chain": " ",
    "resseq": 203,
    "resname": "LEU",
    "sasa": 0.0,
    "partial_charge_B": -0.06000000000000002,
    "F_metal": 0.0,
    "F_P": 0.0,
    "F_hal": 0.0,
    "total_density": 76598.7265625,
    "centroid": [
      9.86958122253418,
      8.182262420654297,
      3.106823444366455
    ],
    "dipole_rho": [
      -11833.8876953125,
      -19274.17578125,
      28934.087890625
    ],
    "curv_rho": 230287232.0,
    "curv_rho_failed": false,
    "gpu_density_B_requested": "vector",
    "gpu_density_B_effective": "vector",
    "gpu_density_B_fallback_from_vector": false,
    "gpu_density_A_requested": null,
    "gpu_density_A_effective": null,
    "gpu_density_A_fallback_from_vector": false,
    "xtb_A_used": false,
    "xtb_A_success": false,
    "xtb_charge_length_mismatch": false
  },
  " :204": {
    "id": " :204",
    "chain": " ",
    "resseq": 204,
    "resname": "ALA",
    "sasa": 0.0,
    "partial_charge_B": -0.06000000000000002,
    "F_metal": 0.0,
    "F_P": 0.0,
    "F_hal": 0.0,
    "total_density": 71092.171875,
    "centroid": [
      10.162463188171387,
      8.032754898071289,
      3.127232313156128
    ],
    "dipole_rho": [
      -14310.56640625,
      -5117.455078125,
      27930.16015625
    ],
    "curv_rho": 225434032.0,
    "curv_rho_failed": false,
    "gpu_density_B_requested": "vector",
    "gpu_density_B_effective": "vector",
    "gpu_density_B_fallback_from_vector": false,
    "gpu_density_A_requested": null,
    "gpu_density_A_effective": null,
    "gpu_density_A_fallback_from_vector": false,
    "xtb_A_used": false,
    "xtb_A_success": false,
    "xtb_charge_length_mismatch": false
  },
  " :205": {
    "id": " :205",
    "chain": " ",
    "resseq": 205,
    "resname": "GLN",
    "sasa": 0.0,
    "partial_charge_B": -0.12,
    "F_metal": 0.0,
    "F_P": 0.0,
    "F_hal": 0.0,
    "total_density": 88599.3046875,
    "centroid": [
      9.884395599365234,
      7.726528644561768,
      3.2972142696380615
    ],
    "dipole_rho": [
      -15969.94921875,
      -3772.741943359375,
      42106.625
    ],
    "curv_rho": 272048640.0,
    "curv_rho_failed": false,
    "gpu_density_B_requested": "vector",
    "gpu_density_B_effective": "vector",
    "gpu_density_B_fallback_from_vector": false,
    "gpu_density_A_requested": null,
    "gpu_density_A_effective": null,
    "gpu_density_A_fallback_from_vector": false,
    "xtb_A_used": false,
    "xtb_A_success": false,
    "xtb_charge_length_mismatch": false
  },
  " :206": {
    "id": " :206",
    "chain": " ",
    "resseq": 206,
    "resname": "MET",
    "sasa": 0.2522388696670532,
    "partial_charge_B": -0.26198187208820983,
    "F_metal": 0.0,
    "F_P": 0.0,
    "F_hal": 0.0,
    "total_density": 70497.375,
    "centroid": [
      9.777817726135254,
      7.954573631286621,
      2.866520404815674
    ],
    "dipole_rho": [
      -10678.12109375,
      -5906.83154296875,
      33123.77734375
    ],
    "curv_rho": 204406656.0,
    "curv_rho_failed": false,
    "gpu_density_B_requested": "vector",
    "gpu_density_B_effective": "vector",
    "gpu_density_B_fallback_from_vector": false,
    "gpu_density_A_requested": null,
    "gpu_density_A_effective": null,
    "gpu_density_A_fallback_from_vector": false,
    "xtb_A_used": false,
    "xtb_A_success": false,
    "xtb_charge_length_mismatch": false
  },
  " :207": {
    "id": " :207",
    "chain": " ",
    "resseq": 207,
    "resname": "GLY",
    "sasa": 0.0,
    "partial_charge_B": -0.06000000000000002,
    "F_metal": 0.0,
    "F_P": 0.0,
    "F_hal": 0.0,
    "total_density": 57588.1484375,
    "centroid": [
      10.085203170776367,
      8.03759479522705,
      2.801056146621704
    ],
    "dipole_rho": [
      -15423.2958984375,
      -8049.703125,
      31478.0390625
    ],
    "curv_rho": 182440144.0,
    "curv_rho_failed": false,
    "gpu_density_B_requested": "vector",
    "gpu_density_B_effective": "vector",
    "gpu_density_B_fallback_from_vector": false,
    "gpu_density_A_requested": null,
    "gpu_density_A_effective": null,
    "gpu_density_A_fallback_from_vector": false,
    "xtb_A_used": false,
    "xtb_A_success": false,
    "xtb_charge_length_mismatch": false
  },
  " :208": {
    "id": " :208",
    "chain": " ",
    "resseq": 208,
    "resname": "ARG",
    "sasa": 0.0,
    "partial_charge_B": 0.4799999999999999,
    "F_metal": 0.0,
    "F_P": 0.0,
    "F_hal": 0.0,
    "total_density": 63724.50390625,
    "centroid": [
      9.920546531677246,
      8.272235870361328,
      2.7843177318573
    ],
    "dipole_rho": [
      -2488.083984375,
      -13175.9423828125,
      35496.26171875
    ],
    "curv_rho": 177627824.0,
    "curv_rho_failed": false,
    "gpu_density_B_requested": "vector",
    "gpu_density_B_effective": "vector",
    "gpu_density_B_fallback_from_vector": false,
    "gpu_density_A_requested": null,
    "gpu_density_A_effective": null,
    "gpu_density_A_fallback_from_vector": false,
    "xtb_A_used": false,
    "xtb_A_success": false,
    "xtb_charge_length_mismatch": false
  },
  " :209": {
    "id": " :209",
    "chain": " ",
    "resseq": 209,
    "resname": "LEU",
    "sasa": 0.0,
    "partial_charge_B": -0.06000000000000002,
    "F_metal": 0.0,
    "F_P": 0.0,
    "F_hal": 0.0,
    "total_density": 66867.359375,
    "centroid": [
      10.211977005004883,
      8.348773002624512,
      3.052257537841797
    ],
    "dipole_rho": [
      -19301.083984375,
      -16736.962890625,
      26062.05859375
    ],
    "curv_rho": 197257024.0,
    "curv_rho_failed": false,
    "gpu_density_B_requested": "vector",
    "gpu_density_B_effective": "vector",
    "gpu_density_B_fallback_from_vector": false,
    "gpu_density_A_requested": null,
    "gpu_density_A_effective": null,
    "gpu_density_A_fallback_from_vector": false,
    "xtb_A_used": false,
    "xtb_A_success": false,
    "xtb_charge_length_mismatch": false
  },
  " :210": {
    "id": " :210",
    "chain": " ",
    "resseq": 210,
    "resname": "LYS",
    "sasa": 4.291306495666504,
    "partial_charge_B": 0.29999999999999993,
    "F_metal": 0.0,
    "F_P": 0.0,
    "F_hal": 0.0,
    "total_density": 51764.62890625,
    "centroid": [
      10.239032745361328,
      8.491650581359863,
      2.7867491245269775
    ],
    "dipole_rho": [
      -18358.642578125,
      -13859.3271484375,
      30108.859375
    ],
    "curv_rho": 150834080.0,
    "curv_rho_failed": false,
    "gpu_density_B_requested": "vector",
    "gpu_density_B_effective": "vector",
    "gpu_density_B_fallback_from_vector": false,
    "gpu_density_A_requested": null,
    "gpu_density_A_effective": null,
    "gpu_density_A_fallback_from_vector": false,
    "xtb_A_used": false,
    "xtb_A_success": false,
    "xtb_charge_length_mismatch": false
  },
  " :211": {
    "id": " :211",
    "chain": " ",
    "resseq": 211,
    "resname": "GLY",
    "sasa": 1.2583529949188232,
    "partial_charge_B": -0.13409251681610607,
    "F_metal": 0.0,
    "F_P": 0.0,
    "F_hal": 0.0,
    "total_density": 46219.6015625,
    "centroid": [
      10.469587326049805,
      8.652481079101562,
      2.8645029067993164
    ],
    "dipole_rho": [
      -16253.6953125,
      -22495.943359375,
      22464.009765625
    ],
    "curv_rho": 133683904.0,
    "curv_rho_failed": false,
    "gpu_density_B_requested": "vector",
    "gpu_density_B_effective": "vector",
    "gpu_density_B_fallback_from_vector": false,
    "gpu_density_A_requested": null,
    "gpu_density_A_effective": null,
    "gpu_density_A_fallback_from_vector": false,
    "xtb_A_used": false,
    "xtb_A_success": false,
    "xtb_charge_length_mismatch": false
  },
  " :212": {
    "id": " :212",
    "chain": " ",
    "resseq": 212,
    "resname": "PRO",
    "sasa": 3.5492007732391357,
    "partial_charge_B": -0.15000000000000005,
    "F_metal": 0.0,
    "F_P": 0.0,
    "F_hal": 0.0,
    "total_density": 45348.6953125,
    "centroid": [
      10.351998329162598,
      8.834904670715332,
      2.9690537452697754
    ],
    "dipole_rho": [
      -13202.3564453125,
      -25624.35546875,
      21841.078125
    ],
    "curv_rho": 136454096.0,
    "curv_rho_failed": false,
    "gpu_density_B_requested": "vector",
    "gpu_density_B_effective": "vector",
    "gpu_density_B_fallback_from_vector": false,
    "gpu_density_A_requested": null,
    "gpu_density_A_effective": null,
    "gpu_density_A_fallback_from_vector": false,
    "xtb_A_used": false,
    "xtb_A_success": false,
    "xtb_charge_length_mismatch": false
  },
  " :213": {
    "id": " :213",
    "chain": " ",
    "resseq": 213,
    "resname": "LEU",
    "sasa": 0.0,
    "partial_charge_B": -0.06000000000000002,
    "F_metal": 0.0,
    "F_P": 0.0,
    "F_hal": 0.0,
    "total_density": 58521.47265625,
    "centroid": [
      10.14555549621582,
      8.69482421875,
      3.0733845233917236
    ],
    "dipole_rho": [
      -14455.302734375,
      -26093.369140625,
      23561.3046875
    ],
    "curv_rho": 171470352.0,
    "curv_rho_failed": false,
    "gpu_density_B_requested": "vector",
    "gpu_density_B_effective": "vector",
    "gpu_density_B_fallback_from_vector": false,
    "gpu_density_A_requested": null,
    "gpu_density_A_effective": null,
    "gpu_density_A_fallback_from_vector": false,
    "xtb_A_used": false,
    "xtb_A_success": false,
    "xtb_charge_length_mismatch": false
  },
  " :214": {
    "id": " :214",
    "chain": " ",
    "resseq": 214,
    "resname": "LEU",
    "sasa": 0.03226546198129654,
    "partial_charge_B": -0.061899808157235635,
    "F_metal": 0.0,
    "F_P": 0.0,
    "F_hal": 0.0,
    "total_density": 57112.5234375,
    "centroid": [
      10.499482154846191,
      8.539244651794434,
      3.120594024658203
    ],
    "dipole_rho": [
      -21348.19140625,
      -19585.59375,
      20233.8984375
    ],
    "curv_rho": 168508992.0,
    "curv_rho_failed": false,
    "gpu_density_B_requested": "vector",
    "gpu_density_B_effective": "vector",
    "gpu_density_B_fallback_from_vector": false,
    "gpu_density_A_requested": null,
    "gpu_density_A_effective": null,
    "gpu_density_A_fallback_from_vector": false,
    "xtb_A_used": false,
    "xtb_A_success": false,
    "xtb_charge_length_mismatch": false
  },
  " :215": {
    "id": " :215",
    "chain": " ",
    "resseq": 215,
    "resname": "ASN",
    "sasa": 2.779020071029663,
    "partial_charge_B": -0.30000000000000004,
    "F_metal": 0.0,
    "F_P": 0.0,
    "F_hal": 0.0,
    "total_density": 52911.34375,
    "centroid": [
      10.557719230651855,
      8.724010467529297,
      3.1837868690490723
    ],
    "dipole_rho": [
      -23975.09765625,
      -32853.34375,
      14643.865234375
    ],
    "curv_rho": 152753728.0,
    "curv_rho_failed": false,
    "gpu_density_B_requested": "vector",
    "gpu_density_B_effective": "vector",
    "gpu_density_B_fallback_from_vector": false,
    "gpu_density_A_requested": null,
    "gpu_density_A_effective": null,
    "gpu_density_A_fallback_from_vector": false,
    "xtb_A_used": false,
    "xtb_A_success": false,
    "xtb_charge_length_mismatch": false
  },
  " :216": {
    "id": " :216",
    "chain": " ",
    "resseq": 216,
    "resname": "LYS",
    "sasa": 0.0,
    "partial_charge_B": 0.11999999999999997,
    "F_metal": 0.0,
    "F_P": 0.0,
    "F_hal": 0.0,
    "total_density": 58572.19921875,
    "centroid": [
      10.302337646484375,
      8.840569496154785,
      3.3776984214782715
    ],
    "dipole_rho": [
      -13972.9912109375,
      -31883.34375,
      10043.7412109375
    ],
    "curv_rho": 166627568.0,
    "curv_rho_failed": false,
    "gpu_density_B_requested": "vector",
    "gpu_density_B_effective": "vector",
    "gpu_density_B_fallback_from_vector": false,
    "gpu_density_A_requested": null,
    "gpu_density_A_effective": null,
    "gpu_density_A_fallback_from_vector": false,
    "xtb_A_used": false,
    "xtb_A_success": false,
    "xtb_charge_length_mismatch": false
  },
  " :217": {
    "id": " :217",
    "chain": " ",
    "resseq": 217,
    "resname": "PHE",
    "sasa": 0.0,
    "partial_charge_B": -0.06000000000000002,
    "F_metal": 0.0,
    "F_P": 0.0,
    "F_hal": 0.0,
    "total_density": 76685.046875,
    "centroid": [
      10.400696754455566,
      8.36954116821289,
      3.503345251083374
    ],
    "dipole_rho": [
      -25065.83203125,
      -31289.185546875,
      14878.2841796875
    ],
    "curv_rho": 228426592.0,
    "curv_rho_failed": false,
    "gpu_density_B_requested": "vector",
    "gpu_density_B_effective": "vector",
    "gpu_density_B_fallback_from_vector": false,
    "gpu_density_A_requested": null,
    "gpu_density_A_effective": null,
    "gpu_density_A_fallback_from_vector": false,
    "xtb_A_used": false,
    "xtb_A_success": false,
    "xtb_charge_length_mismatch": false
  },
  " :218": {
    "id": " :218",
    "chain": " ",
    "resseq": 218,
    "resname": "LEU",
    "sasa": 0.0,
    "partial_charge_B": -0.06000000000000002,
    "F_metal": 0.0,
    "F_P": 0.0,
    "F_hal": 0.0,
    "total_density": 59945.58984375,
    "centroid": [
      10.692154884338379,
      8.549449920654297,
      3.4283394813537598
    ],
    "dipole_rho": [
      -26295.48828125,
      -22382.185546875,
      10172.91015625
    ],
    "curv_rho": 173486272.0,
    "curv_rho_failed": false,
    "gpu_density_B_requested": "vector",
    "gpu_density_B_effective": "vector",
    "gpu_density_B_fallback_from_vector": false,
    "gpu_density_A_requested": null,
    "gpu_density_A_effective": null,
    "gpu_density_A_fallback_from_vector": false,
    "xtb_A_used": false,
    "xtb_A_success": false,
    "xtb_charge_length_mismatch": false
  },
  " :219": {
    "id": " :219",
    "chain": " ",
    "resseq": 219,
    "resname": "THR",
    "sasa": 0.9026973247528076,
    "partial_charge_B": -0.5657565761919451,
    "F_metal": 0.0,
    "F_P": 0.0,
    "F_hal": 0.0,
    "total_density": 53444.62109375,
    "centroid": [
      10.68554973602295,
      8.776369094848633,
      3.558070659637451
    ],
    "dipole_rho": [
      -21981.33203125,
      -31718.775390625,
      6420.962890625
    ],
    "curv_rho": 161149968.0,
    "curv_rho_failed": false,
    "gpu_density_B_requested": "vector",
    "gpu_density_B_effective": "vector",
    "gpu_density_B_fallback_from_vector": false,
    "gpu_density_A_requested": null,
    "gpu_density_A_effective": null,
    "gpu_density_A_fallback_from_vector": false,
    "xtb_A_used": false,
    "xtb_A_success": false,
    "xtb_charge_length_mismatch": false
  },
  " :220": {
    "id": " :220",
    "chain": " ",
    "resseq": 220,
    "resname": "THR",
    "sasa": 0.0,
    "partial_charge_B": -0.3,
    "F_metal": 0.0,
    "F_P": 0.0,
    "F_hal": 0.0,
    "total_density": 60851.375,
    "centroid": [
      10.439859390258789,
      8.75102710723877,
      3.723266839981079
    ],
    "dipole_rho": [
      -20706.69921875,
      -29885.072265625,
      -469.6983642578125
    ],
    "curv_rho": 186736592.0,
    "curv_rho_failed": false,
    "gpu_density_B_requested": "vector",
    "gpu_density_B_effective": "vector",
    "gpu_density_B_fallback_from_vector": false,
    "gpu_density_A_requested": null,
    "gpu_density_A_effective": null,
    "gpu_density_A_fallback_from_vector": false,
    "xtb_A_used": false,
    "xtb_A_success": false,
    "xtb_charge_length_mismatch": false
  },
  " :221": {
    "id": " :221",
    "chain": " ",
    "resseq": 221,
    "resname": "ALA",
    "sasa": 0.0,
    "partial_charge_B": -0.06000000000000002,
    "F_metal": 0.0,
    "F_P": 0.0,
    "F_hal": 0.0,
    "total_density": 58117.95703125,
    "centroid": [
      10.737424850463867,
      8.624610900878906,
      3.8292856216430664
    ],
    "dipole_rho": [
      -22095.166015625,
      -25749.193359375,
      -3118.297119140625
    ],
    "curv_rho": 172793376.0,
    "curv_rho_failed": false,
    "gpu_density_B_requested": "vector",
    "gpu_density_B_effective": "vector",
    "gpu_density_B_fallback_from_vector": false,
    "gpu_density_A_requested": null,
    "gpu_density_A_effective": null,
    "gpu_density_A_fallback_from_vector": false,
    "xtb_A_used": false,
    "xtb_A_success": false,
    "xtb_charge_length_mismatch": false
  },
  " :222": {
    "id": " :222",
    "chain": " ",
    "resseq": 222,
    "resname": "LYS",
    "sasa": 3.181140661239624,
    "partial_charge_B": 0.29999999999999993,
    "F_metal": 0.0,
    "F_P": 0.0,
    "F_hal": 0.0,
    "total_density": 55119.98828125,
    "centroid": [
      10.80005168914795,
      8.670548439025879,
      4.073651313781738
    ],
    "dipole_rho": [
      -22824.806640625,
      -31069.646484375,
      -16659.9453125
    ],
    "curv_rho": 162133296.0,
    "curv_rho_failed": false,
    "gpu_density_B_requested": "vector",
    "gpu_density_B_effective": "vector",
    "gpu_density_B_fallback_from_vector": false,
    "gpu_density_A_requested": null,
    "gpu_density_A_effective": null,
    "gpu_density_A_fallback_from_vector": false,
    "xtb_A_used": false,
    "xtb_A_success": false,
    "xtb_charge_length_mismatch": false
  },
  " :223": {
    "id": " :223",
    "chain": " ",
    "resseq": 223,
    "resname": "ASP",
    "sasa": 3.941232442855835,
    "partial_charge_B": -1.35,
    "F_metal": 0.0,
    "F_P": 0.0,
    "F_hal": 0.0,
    "total_density": 46798.6796875,
    "centroid": [
      11.060097694396973,
      8.647699356079102,
      4.034800052642822
    ],
    "dipole_rho": [
      -26224.333984375,
      -23068.294921875,
      -11491.408203125
    ],
    "curv_rho": 135091216.0,
    "curv_rho_failed": false,
    "gpu_density_B_requested": "vector",
    "gpu_density_B_effective": "vector",
    "gpu_density_B_fallback_from_vector": false,
    "gpu_density_A_requested": null,
    "gpu_density_A_effective": null,
    "gpu_density_A_fallback_from_vector": false,
    "xtb_A_used": false,
    "xtb_A_success": false,
    "xtb_charge_length_mismatch": false
  },
  " :224": {
    "id": " :224",
    "chain": " ",
    "resseq": 224,
    "resname": "LYS",
    "sasa": 3.5809566974639893,
    "partial_charge_B": 0.29999999999999993,
    "F_metal": 0.0,
    "F_P": 0.0,
    "F_hal": 0.0,
    "total_density": 52773.24609375,
    "centroid": [
      11.03030014038086,
      8.434033393859863,
      3.905693769454956
    ],
    "dipole_rho": [
      -34422.2265625,
      -25295.98046875,
      6849.0498046875
    ],
    "curv_rho": 161494032.0,
    "curv_rho_failed": false,
    "gpu_density_B_requested": "vector",
    "gpu_density_B_effective": "vector",
    "gpu_density_B_fallback_from_vector": false,
    "gpu_density_A_requested": null,
    "gpu_density_A_effective": null,
    "gpu_density_A_fallback_from_vector": false,
    "xtb_A_used": false,
    "xtb_A_success": false,
    "xtb_charge_length_mismatch": false
  },
  " :225": {
    "id": " :225",
    "chain": " ",
    "resseq": 225,
    "resname": "ASN",
    "sasa": 0.0,
    "partial_charge_B": -0.12,
    "F_metal": 0.0,
    "F_P": 0.0,
    "F_hal": 0.0,
    "total_density": 62072.5234375,
    "centroid": [
      10.861581802368164,
      8.30478286743164,
      4.101801872253418
    ],
    "dipole_rho": [
      -36183.96875,
      -21093.20703125,
      -10563.83203125
    ],
    "curv_rho": 192081296.0,
    "curv_rho_failed": false,
    "gpu_density_B_requested": "vector",
    "gpu_density_B_effective": "vector",
    "gpu_density_B_fallback_from_vector": false,
    "gpu_density_A_requested": null,
    "gpu_density_A_effective": null,
    "gpu_density_A_fallback_from_vector": false,
    "xtb_A_used": false,
    "xtb_A_success": false,
    "xtb_charge_length_mismatch": false
  },
  " :226": {
    "id": " :226",
    "chain": " ",
    "resseq": 226,
    "resname": "ARG",
    "sasa": 0.0,
    "partial_charge_B": 0.4799999999999999,
    "F_metal": 0.0,
    "F_P": 0.0,
    "F_hal": 0.0,
    "total_density": 67029.265625,
    "centroid": [
      10.700765609741211,
      8.408533096313477,
      4.14435338973999
    ],
    "dipole_rho": [
      -31249.51171875,
      -29153.666015625,
      -19726.759765625
    ],
    "curv_rho": 201898752.0,
    "curv_rho_failed": false,
    "gpu_density_B_requested": "vector",
    "gpu_density_B_effective": "vector",
    "gpu_density_B_fallback_from_vector": false,
    "gpu_density_A_requested": null,
    "gpu_density_A_effective": null,
    "gpu_density_A_fallback_from_vector": false,
    "xtb_A_used": false,
    "xtb_A_success": false,
    "xtb_charge_length_mismatch": false
  },
  " :227": {
    "id": " :227",
    "chain": " ",
    "resseq": 227,
    "resname": "TRP",
    "sasa": 0.0,
    "partial_charge_B": 0.11999999999999997,
    "F_metal": 0.0,
    "F_P": 0.0,
    "F_hal": 0.0,
    "total_density": 82848.484375,
    "centroid": [
      10.444774627685547,
      8.36967945098877,
      3.918151378631592
    ],
    "dipole_rho": [
      -29089.53515625,
      -29099.837890625,
      -1833.7664794921875
    ],
    "curv_rho": 230474064.0,
    "curv_rho_failed": false,
    "gpu_density_B_requested": "vector",
    "gpu_density_B_effective": "vector",
    "gpu_density_B_fallback_from_vector": false,
    "gpu_density_A_requested": null,
    "gpu_density_A_effective": null,
    "gpu_density_A_fallback_from_vector": false,
    "xtb_A_used": false,
    "xtb_A_success": false,
    "xtb_charge_length_mismatch": false
  },
  " :228": {
    "id": " :228",
    "chain": " ",
    "resseq": 228,
    "resname": "GLU",
    "sasa": 0.0,
    "partial_charge_B": -0.54,
    "F_metal": 0.0,
    "F_P": 0.0,
    "F_hal": 0.0,
    "total_density": 66079.53125,
    "centroid": [
      10.41193675994873,
      8.57133960723877,
      4.214034080505371
    ],
    "dipole_rho": [
      -19385.44921875,
      -32819.1015625,
      -22867.115234375
    ],
    "curv_rho": 203330960.0,
    "curv_rho_failed": false,
    "gpu_density_B_requested": "vector",
    "gpu_density_B_effective": "vector",
    "gpu_density_B_fallback_from_vector": false,
    "gpu_density_A_requested": null,
    "gpu_density_A_effective": null,
    "gpu_density_A_fallback_from_vector": false,
    "xtb_A_used": false,
    "xtb_A_success": false,
    "xtb_charge_length_mismatch": false
  },
  " :229": {
    "id": " :229",
    "chain": " ",
    "resseq": 229,
    "resname": "ASP",
    "sasa": 0.0,
    "partial_charge_B": -0.54,
    "F_metal": 0.0,
    "F_P": 0.0,
    "F_hal": 0.0,
    "total_density": 71508.6875,
    "centroid": [
      10.070558547973633,
      8.587175369262695,
      4.123062610626221
    ],
    "dipole_rho": [
      -12779.634765625,
      -42194.48046875,
      -28887.71484375
    ],
    "curv_rho": 218502784.0,
    "curv_rho_failed": false,
    "gpu_density_B_requested": "vector",
    "gpu_density_B_effective": "vector",
    "gpu_density_B_fallback_from_vector": false,
    "gpu_density_A_requested": null,
    "gpu_density_A_effective": null,
    "gpu_density_A_fallback_from_vector": false,
    "xtb_A_used": false,
    "xtb_A_success": false,
    "xtb_charge_length_mismatch": false
  },
  " :230": {
    "id": " :230",
    "chain": " ",
    "resseq": 230,
    "resname": "PRO",
    "sasa": 4.140912055969238,
    "partial_charge_B": -0.15000000000000005,
    "F_metal": 0.0,
    "F_P": 0.0,
    "F_hal": 0.0,
    "total_density": 51304.171875,
    "centroid": [
      10.130945205688477,
      8.799046516418457,
      4.396849155426025
    ],
    "dipole_rho": [
      -3888.004638671875,
      -33936.75,
      -23056.509765625
    ],
    "curv_rho": 165865488.0,
    "curv_rho_failed": false,
    "gpu_density_B_requested": "vector",
    "gpu_density_B_effective": "vector",
    "gpu_density_B_fallback_from_vector": false,
    "gpu_density_A_requested": null,
    "gpu_density_A_effective": null,
    "gpu_density_A_fallback_from_vector": false,
    "xtb_A_used": false,
    "xtb_A_success": false,
    "xtb_charge_length_mismatch": false
  },
  " :231": {
    "id": " :231",
    "chain": " ",
    "resseq": 231,
    "resname": "GLY",
    "sasa": 0.15838488936424255,
    "partial_charge_B": -0.06932578944542847,
    "F_metal": 0.0,
    "F_P": 0.0,
    "F_hal": 0.0,
    "total_density": 52701.76953125,
    "centroid": [
      10.089717864990234,
      8.595804214477539,
      4.634825229644775
    ],
    "dipole_rho": [
      -2014.874755859375,
      -26919.85546875,
      -24570.873046875
    ],
    "curv_rho": 170599616.0,
    "curv_rho_failed": false,
    "gpu_density_B_requested": "vector",
    "gpu_density_B_effective": "vector",
    "gpu_density_B_fallback_from_vector": false,
    "gpu_density_A_requested": null,
    "gpu_density_A_effective": null,
    "gpu_density_A_fallback_from_vector": false,
    "xtb_A_used": false,
    "xtb_A_success": false,
    "xtb_charge_length_mismatch": false
  },
  " :232": {
    "id": " :232",
    "chain": " ",
    "resseq": 232,
    "resname": "LYS",
    "sasa": 1.9940680265426636,
    "partial_charge_B": 0.29999999999999993,
    "F_metal": 0.0,
    "F_P": 0.0,
    "F_hal": 0.0,
    "total_density": 67079.6796875,
    "centroid": [
      9.938241958618164,
      8.295875549316406,
      4.652967929840088
    ],
    "dipole_rho": [
      4184.90185546875,
      -30012.400390625,
      -37338.73828125
    ],
    "curv_rho": 215252096.0,
    "curv_rho_failed": false,
    "gpu_density_B_requested": "vector",
    "gpu_density_B_effective": "vector",
    "gpu_density_B_fallback_from_vector": false,
    "gpu_density_A_requested": null,
    "gpu_density_A_effective": null,
    "gpu_density_A_fallback_from_vector": false,
    "xtb_A_used": false,
    "xtb_A_success": false,
    "xtb_charge_length_mismatch": false
  },
  " :233": {
    "id": " :233",
    "chain": " ",
    "resseq": 233,
    "resname": "GLN",
    "sasa": 3.1214559078216553,
    "partial_charge_B": -0.30000000000000004,
    "F_metal": 0.0,
    "F_P": 0.0,
    "F_hal": 0.0,
    "total_density": 67015.546875,
    "centroid": [
      10.2550630569458,
      8.199591636657715,
      4.633134365081787
    ],
    "dipole_rho": [
      -16099.59375,
      -26607.26171875,
      -40458.75390625
    ],
    "curv_rho": 215678928.0,
    "curv_rho_failed": false,
    "gpu_density_B_requested": "vector",
    "gpu_density_B_effective": "vector",
    "gpu_density_B_fallback_from_vector": false,
    "gpu_density_A_requested": null,
    "gpu_density_A_effective": null,
    "gpu_density_A_fallback_from_vector": false,
    "xtb_A_used": false,
    "xtb_A_success": false,
    "xtb_charge_length_mismatch": false
  },
  " :234": {
    "id": " :234",
    "chain": " ",
    "resseq": 234,
    "resname": "LEU",
    "sasa": 0.0,
    "partial_charge_B": -0.06000000000000002,
    "F_metal": 0.0,
    "F_P": 0.0,
    "F_hal": 0.0,
    "total_density": 78745.5,
    "centroid": [
      10.015958786010742,
      7.944851398468018,
      4.546824932098389
    ],
    "dipole_rho": [
      -7364.01513671875,
      -22173.677734375,
      -40993.96875
    ],
    "curv_rho": 256107392.0,
    "curv_rho_failed": false,
    "gpu_density_B_requested": "vector",
    "gpu_density_B_effective": "vector",
    "gpu_density_B_fallback_from_vector": false,
    "gpu_density_A_requested": null,
    "gpu_density_A_effective": null,
    "gpu_density_A_fallback_from_vector": false,
    "xtb_A_used": false,
    "xtb_A_success": false,
    "xtb_charge_length_mismatch": false
  },
  " :235": {
    "id": " :235",
    "chain": " ",
    "resseq": 235,
    "resname": "TYR",
    "sasa": 0.0,
    "partial_charge_B": -0.3,
    "F_metal": 0.0,
    "F_P": 0.0,
    "F_hal": 0.0,
    "total_density": 85986.1171875,
    "centroid": [
      9.893446922302246,
      8.170482635498047,
      4.367323398590088
    ],
    "dipole_rho": [
      4829.9638671875,
      -33647.28515625,
      -37088.8125
    ],
    "curv_rho": 264807232.0,
    "curv_rho_failed": false,
    "gpu_density_B_requested": "vector",
    "gpu_density_B_effective": "vector",
    "gpu_density_B_fallback_from_vector": false,
    "gpu_density_A_requested": null,
    "gpu_density_A_effective": null,
    "gpu_density_A_fallback_from_vector": false,
    "xtb_A_used": false,
    "xtb_A_success": false,
    "xtb_charge_length_mismatch": false
  },
  " :236": {
    "id": " :236",
    "chain": " ",
    "resseq": 236,
    "resname": "ASN",
    "sasa": 0.0,
    "partial_charge_B": -0.12,
    "F_metal": 0.0,
    "F_P": 0.0,
    "F_hal": 0.0,
    "total_density": 78052.84375,
    "centroid": [
      10.236737251281738,
      8.21347427368164,
      4.3383097648620605
    ],
    "dipole_rho": [
      -15047.5087890625,
      -33965.734375,
      -26690.38671875
    ],
    "curv_rho": 245503584.0,
    "curv_rho_failed": false,
    "gpu_density_B_requested": "vector",
    "gpu_density_B_effective": "vector",
    "gpu_density_B_fallback_from_vector": false,
    "gpu_density_A_requested": null,
    "gpu_density_A_effective": null,
    "gpu_density_A_fallback_from_vector": false,
    "xtb_A_used": false,
    "xtb_A_success": false,
    "xtb_charge_length_mismatch": false
  },
  " :237": {
    "id": " :237",
    "chain": " ",
    "resseq": 237,
    "resname": "VAL",
    "sasa": 0.0,
    "partial_charge_B": -0.06000000000000002,
    "F_metal": 0.0,
    "F_P": 0.0,
    "F_hal": 0.0,
    "total_density": 84179.1171875,
    "centroid": [
      10.304271697998047,
      7.9274187088012695,
      4.325096607208252
    ],
    "dipole_rho": [
      -17073.890625,
      -19251.296875,
      -30486.314453125
    ],
    "curv_rho": 264553728.0,
    "curv_rho_failed": false,
    "gpu_density_B_requested": "vector",
    "gpu_density_B_effective": "vector",
    "gpu_density_B_fallback_from_vector": false,
    "gpu_density_A_requested": null,
    "gpu_density_A_effective": null,
    "gpu_density_A_fallback_from_vector": false,
    "xtb_A_used": false,
    "xtb_A_success": false,
    "xtb_charge_length_mismatch": false
  },
  " :238": {
    "id": " :238",
    "chain": " ",
    "resseq": 238,
    "resname": "GLU",
    "sasa": 0.0,
    "partial_charge_B": -0.54,
    "F_metal": 0.0,
    "F_P": 0.0,
    "F_hal": 0.0,
    "total_density": 97428.0390625,
    "centroid": [
      9.919536590576172,
      7.955841541290283,
      4.160406589508057
    ],
    "dipole_rho": [
      -13466.36328125,
      -17438.8671875,
      -22623.177734375
    ],
    "curv_rho": 289756192.0,
    "curv_rho_failed": false,
    "gpu_density_B_requested": "vector",
    "gpu_density_B_effective": "vector",
    "gpu_density_B_fallback_from_vector": false,
    "gpu_density_A_requested": null,
    "gpu_density_A_effective": null,
    "gpu_density_A_fallback_from_vector": false,
    "xtb_A_used": false,
    "xtb_A_success": false,
    "xtb_charge_length_mismatch": false
  },
  " :239": {
    "id": " :239",
    "chain": " ",
    "resseq": 239,
    "resname": "ALA",
    "sasa": 0.0,
    "partial_charge_B": -0.06000000000000002,
    "F_metal": 0.0,
    "F_P": 0.0,
    "F_hal": 0.0,
    "total_density": 84631.7421875,
    "centroid": [
      10.203215599060059,
      8.129448890686035,
      4.031307220458984
    ],
    "dipole_rho": [
      -12475.0654296875,
      -22286.142578125,
      -12018.7109375
    ],
    "curv_rho": 266788320.0,
    "curv_rho_failed": false,
    "gpu_density_B_requested": "vector",
    "gpu_density_B_effective": "vector",
    "gpu_density_B_fallback_from_vector": false,
    "gpu_density_A_requested": null,
    "gpu_density_A_effective": null,
    "gpu_density_A_fallback_from_vector": false,
    "xtb_A_used": false,
    "xtb_A_success": false,
    "xtb_charge_length_mismatch": false
  },
  " :240": {
    "id": " :240",
    "chain": " ",
    "resseq": 240,
    "resname": "THR",
    "sasa": 0.0,
    "partial_charge_B": -0.3,
    "F_metal": 0.0,
    "F_P": 0.0,
    "F_hal": 0.0,
    "total_density": 84028.1171875,
    "centroid": [
      10.400847434997559,
      8.074044227600098,
      4.0528693199157715
    ],
    "dipole_rho": [
      -27131.111328125,
      -18434.337890625,
      -12444.755859375
    ],
    "curv_rho": 257348704.0,
    "curv_rho_failed": false,
    "gpu_density_B_requested": "vector",
    "gpu_density_B_effective": "vector",
    "gpu_density_B_fallback_from_vector": false,
    "gpu_density_A_requested": null,
    "gpu_density_A_effective": null,
    "gpu_density_A_fallback_from_vector": false,
    "xtb_A_used": false,
    "xtb_A_success": false,
    "xtb_charge_length_mismatch": false
  },
  " :241": {
    "id": " :241",
    "chain": " ",
    "resseq": 241,
    "resname": "SER",
    "sasa": 0.0,
    "partial_charge_B": -0.3,
    "F_metal": 0.0,
    "F_P": 0.0,
    "F_hal": 0.0,
    "total_density": 91783.984375,
    "centroid": [
      10.32048225402832,
      7.827905654907227,
      3.986327648162842
    ],
    "dipole_rho": [
      -20894.646484375,
      -9381.259765625,
      -11299.1689453125
    ],
    "curv_rho": 280056672.0,
    "curv_rho_failed": false,
    "gpu_density_B_requested": "vector",
    "gpu_density_B_effective": "vector",
    "gpu_density_B_fallback_from_vector": false,
    "gpu_density_A_requested": null,
    "gpu_density_A_effective": null,
    "gpu_density_A_fallback_from_vector": false,
    "xtb_A_used": false,
    "xtb_A_success": false,
    "xtb_charge_length_mismatch": false
  },
  " :242": {
    "id": " :242",
    "chain": " ",
    "resseq": 242,
    "resname": "TYR",
    "sasa": 0.0,
    "partial_charge_B": -0.3,
    "F_metal": 0.0,
    "F_P": 0.0,
    "F_hal": 0.0,
    "total_density": 104571.640625,
    "centroid": [
      9.99067211151123,
      7.868281364440918,
      3.815053701400757
    ],
    "dipole_rho": [
      -14837.1171875,
      -16489.341796875,
      -2314.145263671875
    ],
    "curv_rho": 296394784.0,
    "curv_rho_failed": false,
    "gpu_density_B_requested": "vector",
    "gpu_density_B_effective": "vector",
    "gpu_density_B_fallback_from_vector": false,
    "gpu_density_A_requested": null,
    "gpu_density_A_effective": null,
    "gpu_density_A_fallback_from_vector": false,
    "xtb_A_used": false,
    "xtb_A_success": false,
    "xtb_charge_length_mismatch": false
  },
  " :243": {
    "id": " :243",
    "chain": " ",
    "resseq": 243,
    "resname": "ALA",
    "sasa": 0.0,
    "partial_charge_B": -0.06000000000000002,
    "F_metal": 0.0,
    "F_P": 0.0,
    "F_hal": 0.0,
    "total_density": 83180.21875,
    "centroid": [
      10.373733520507812,
      8.05898666381836,
      3.7623226642608643
    ],
    "dipole_rho": [
      -26358.736328125,
      -14707.400390625,
      6428.3466796875
    ],
    "curv_rho": 259847888.0,
    "curv_rho_failed": false,
    "gpu_density_B_requested": "vector",
    "gpu_density_B_effective": "vector",
    "gpu_density_B_fallback_from_vector": false,
    "gpu_density_A_requested": null,
    "gpu_density_A_effective": null,
    "gpu_density_A_fallback_from_vector": false,
    "xtb_A_used": false,
    "xtb_A_success": false,
    "xtb_charge_length_mismatch": false
  },
  " :244": {
    "id": " :244",
    "chain": " ",
    "resseq": 244,
    "resname": "LEU",
    "sasa": 0.0,
    "partial_charge_B": -0.06000000000000002,
    "F_metal": 0.0,
    "F_P": 0.0,
    "F_hal": 0.0,
    "total_density": 84462.5546875,
    "centroid": [
      10.562302589416504,
      7.800747871398926,
      3.7980992794036865
    ],
    "dipole_rho": [
      -32433.28515625,
      -5855.5498046875,
      5096.23193359375
    ],
    "curv_rho": 252776768.0,
    "curv_rho_failed": false,
    "gpu_density_B_requested": "vector",
    "gpu_density_B_effective": "vector",
    "gpu_density_B_fallback_from_vector": false,
    "gpu_density_A_requested": null,
    "gpu_density_A_effective": null,
    "gpu_density_A_fallback_from_vector": false,
    "xtb_A_used": false,
    "xtb_A_success": false,
    "xtb_charge_length_mismatch": false
  },
  " :245": {
    "id": " :245",
    "chain": " ",
    "resseq": 245,
    "resname": "LEU",
    "sasa": 0.0,
    "partial_charge_B": -0.06000000000000002,
    "F_metal": 0.0,
    "F_P": 0.0,
    "F_hal": 0.0,
    "total_density": 90619.0390625,
    "centroid": [
      10.255192756652832,
      7.6500983238220215,
      3.6954922676086426
    ],
    "dipole_rho": [
      -28944.43359375,
      -4787.1123046875,
      15053.38671875
    ],
    "curv_rho": 281205216.0,
    "curv_rho_failed": false,
    "gpu_density_B_requested": "vector",
    "gpu_density_B_effective": "vector",
    "gpu_density_B_fallback_from_vector": false,
    "gpu_density_A_requested": null,
    "gpu_density_A_effective": null,
    "gpu_density_A_fallback_from_vector": false,
    "xtb_A_used": false,
    "xtb_A_success": false,
    "xtb_charge_length_mismatch": false
  },
  " :246": {
    "id": " :246",
    "chain": " ",
    "resseq": 246,
    "resname": "ALA",
    "sasa": 0.0,
    "partial_charge_B": -0.06000000000000002,
    "F_metal": 0.0,
    "F_P": 0.0,
    "F_hal": 0.0,
    "total_density": 78486.828125,
    "centroid": [
      10.3538179397583,
      7.965211391448975,
      3.4492621421813965
    ],
    "dipole_rho": [
      -26335.451171875,
      -6932.66015625,
      16970.63671875
    ],
    "curv_rho": 250046704.0,
    "curv_rho_failed": false,
    "gpu_density_B_requested": "vector",
    "gpu_density_B_effective": "vector",
    "gpu_density_B_fallback_from_vector": false,
    "gpu_density_A_requested": null,
    "gpu_density_A_effective": null,
    "gpu_density_A_fallback_from_vector": false,
    "xtb_A_used": false,
    "xtb_A_success": false,
    "xtb_charge_length_mismatch": false
  },
  " :247": {
    "id": " :247",
    "chain": " ",
    "resseq": 247,
    "resname": "LEU",
    "sasa": 0.0,
    "partial_charge_B": -0.06000000000000002,
    "F_metal": 0.0,
    "F_P": 0.0,
    "F_hal": 0.0,
    "total_density": 74126.2578125,
    "centroid": [
      10.614023208618164,
      7.963827610015869,
      3.526264190673828
    ],
    "dipole_rho": [
      -34628.14453125,
      -10957.505859375,
      17028.828125
    ],
    "curv_rho": 230778224.0,
    "curv_rho_failed": false,
    "gpu_density_B_requested": "vector",
    "gpu_density_B_effective": "vector",
    "gpu_density_B_fallback_from_vector": false,
    "gpu_density_A_requested": null,
    "gpu_density_A_effective": null,
    "gpu_density_A_fallback_from_vector": false,
    "xtb_A_used": false,
    "xtb_A_success": false,
    "xtb_charge_length_mismatch": false
  },
  " :248": {
    "id": " :248",
    "chain": " ",
    "resseq": 248,
    "resname": "LEU",
    "sasa": 0.0,
    "partial_charge_B": -0.06000000000000002,
    "F_metal": 0.0,
    "F_P": 0.0,
    "F_hal": 0.0,
    "total_density": 74292.8671875,
    "centroid": [
      10.632585525512695,
      7.650603294372559,
      3.506232738494873
    ],
    "dipole_rho": [
      -30425.876953125,
      1875.0899658203125,
      19450.388671875
    ],
    "curv_rho": 231187888.0,
    "curv_rho_failed": false,
    "gpu_density_B_requested": "vector",
    "gpu_density_B_effective": "vector",
    "gpu_density_B_fallback_from_vector": false,
    "gpu_density_A_requested": null,
    "gpu_density_A_effective": null,
    "gpu_density_A_fallback_from_vector": false,
    "xtb_A_used": false,
    "xtb_A_success": false,
    "xtb_charge_length_mismatch": false
  },
  " :249": {
    "id": " :249",
    "chain": " ",
    "resseq": 249,
    "resname": "GLN",
    "sasa": 0.0,
    "partial_charge_B": -0.12,
    "F_metal": 0.0,
    "F_P": 0.0,
    "F_hal": 0.0,
    "total_density": 75886.1640625,
    "centroid": [
      10.315841674804688,
      7.7332377433776855,
      3.2515928745269775
    ],
    "dipole_rho": [
      -26467.689453125,
      2658.88427734375,
      31793.248046875
    ],
    "curv_rho": 237345696.0,
    "curv_rho_failed": false,
    "gpu_density_B_requested": "vector",
    "gpu_density_B_effective": "vector",
    "gpu_density_B_fallback_from_vector": false,
    "gpu_density_A_requested": null,
    "gpu_density_A_effective": null,
    "gpu_density_A_fallback_from_vector": false,
    "xtb_A_used": false,
    "xtb_A_success": false,
    "xtb_charge_length_mismatch": false
  },
  " :250": {
    "id": " :250",
    "chain": " ",
    "resseq": 250,
    "resname": "LEU",
    "sasa": 0.0,
    "partial_charge_B": -0.06000000000000002,
    "F_metal": 0.0,
    "F_P": 0.0,
    "F_hal": 0.0,
    "total_density": 66665.8046875,
    "centroid": [
      10.52039909362793,
      8.024127006530762,
      3.1899709701538086
    ],
    "dipole_rho": [
      -30621.3046875,
      -5528.9140625,
      27501.880859375
    ],
    "curv_rho": 204312736.0,
    "curv_rho_failed": false,
    "gpu_density_B_requested": "vector",
    "gpu_density_B_effective": "vector",
    "gpu_density_B_fallback_from_vector": false,
    "gpu_density_A_requested": null,
    "gpu_density_A_effective": null,
    "gpu_density_A_fallback_from_vector": false,
    "xtb_A_used": false,
    "xtb_A_success": false,
    "xtb_charge_length_mismatch": false
  },
  " :251": {
    "id": " :251",
    "chain": " ",
    "resseq": 251,
    "resname": "LYS",
    "sasa": 3.2588114738464355,
    "partial_charge_B": 0.29999999999999993,
    "F_metal": 0.0,
    "F_P": 0.0,
    "F_hal": 0.0,
    "total_density": 59241.83203125,
    "centroid": [
      10.650162696838379,
      7.6907572746276855,
      3.0827417373657227
    ],
    "dipole_rho": [
      -34847.4140625,
      -3.81400203704834,
      25025.583984375
    ],
    "curv_rho": 180297168.0,
    "curv_rho_failed": false,
    "gpu_density_B_requested": "vector",
    "gpu_density_B_effective": "vector",
    "gpu_density_B_fallback_from_vector": false,
    "gpu_density_A_requested": null,
    "gpu_density_A_effective": null,
    "gpu_density_A_fallback_from_vector": false,
    "xtb_A_used": false,
    "xtb_A_success": false,
    "xtb_charge_length_mismatch": false
  },
  " :252": {
    "id": " :252",
    "chain": " ",
    "resseq": 252,
    "resname": "ASP",
    "sasa": 0.0,
    "partial_charge_B": -0.54,
    "F_metal": 0.0,
    "F_P": 0.0,
    "F_hal": 0.0,
    "total_density": 59248.0859375,
    "centroid": [
      10.88627815246582,
      7.997234344482422,
      3.324592113494873
    ],
    "dipole_rho": [
      -34691.046875,
      -11518.7587890625,
      18485.69921875
    ],
    "curv_rho": 175949376.0,
    "curv_rho_failed": false,
    "gpu_density_B_requested": "vector",
    "gpu_density_B_effective": "vector",
    "gpu_density_B_fallback_from_vector": false,
    "gpu_density_A_requested": null,
    "gpu_density_A_effective": null,
    "gpu_density_A_fallback_from_vector": false,
    "xtb_A_used": false,
    "xtb_A_success": false,
    "xtb_charge_length_mismatch": false
  },
  " :253": {
    "id": " :253",
    "chain": " ",
    "resseq": 253,
    "resname": "PHE",
    "sasa": 0.03226546198129654,
    "partial_charge_B": -0.061899808157235635,
    "F_metal": 0.0,
    "F_P": 0.0,
    "F_hal": 0.0,
    "total_density": 55436.4140625,
    "centroid": [
      11.011347770690918,
      7.70524787902832,
      3.420919179916382
    ],
    "dipole_rho": [
      -34752.40234375,
      -417.6172180175781,
      19486.466796875
    ],
    "curv_rho": 169588976.0,
    "curv_rho_failed": false,
    "gpu_density_B_requested": "vector",
    "gpu_density_B_effective": "vector",
    "gpu_density_B_fallback_from_vector": false,
    "gpu_density_A_requested": null,
    "gpu_density_A_effective": null,
    "gpu_density_A_fallback_from_vector": false,
    "xtb_A_used": false,
    "xtb_A_success": false,
    "xtb_charge_length_mismatch": false
  },
  " :254": {
    "id": " :254",
    "chain": " ",
    "resseq": 254,
    "resname": "ASP",
    "sasa": 4.981717586517334,
    "partial_charge_B": -1.35,
    "F_metal": 0.0,
    "F_P": 0.0,
    "F_hal": 0.0,
    "total_density": 46245.51953125,
    "centroid": [
      11.237600326538086,
      8.104205131530762,
      3.4272661209106445
    ],
    "dipole_rho": [
      -33121.58203125,
      -3854.9365234375,
      13354.703125
    ],
    "curv_rho": 132743784.0,
    "curv_rho_failed": false,
    "gpu_density_B_requested": "vector",
    "gpu_density_B_effective": "vector",
    "gpu_density_B_fallback_from_vector": false,
    "gpu_density_A_requested": null,
    "gpu_density_A_effective": null,
    "gpu_density_A_fallback_from_vector": false,
    "xtb_A_used": false,
    "xtb_A_success": false,
    "xtb_charge_length_mismatch": false
  },
  " :255": {
    "id": " :255",
    "chain": " ",
    "resseq": 255,
    "resname": "PHE",
    "sasa": 0.0,
    "partial_charge_B": -0.06000000000000002,
    "F_metal": 0.0,
    "F_P": 0.0,
    "F_hal": 0.0,
    "total_density": 59848.03125,
    "centroid": [
      10.951188087463379,
      8.2915678024292,
      3.5989017486572266
    ],
    "dipole_rho": [
      -35524.81640625,
      -12519.3662109375,
      7207.43212890625
    ],
    "curv_rho": 173441472.0,
    "curv_rho_failed": false,
    "gpu_density_B_requested": "vector",
    "gpu_density_B_effective": "vector",
    "gpu_density_B_fallback_from_vector": false,
    "gpu_density_A_requested": null,
    "gpu_density_A_effective": null,
    "gpu_density_A_fallback_from_vector": false,
    "xtb_A_used": false,
    "xtb_A_success": false,
    "xtb_charge_length_mismatch": false
  },
  " :256": {
    "id": " :256",
    "chain": " ",
    "resseq": 256,
    "resname": "VAL",
    "sasa": 0.0,
    "partial_charge_B": -0.06000000000000002,
    "F_metal": 0.0,
    "F_P": 0.0,
    "F_hal": 0.0,
    "total_density": 63953.7109375,
    "centroid": [
      10.951826095581055,
      7.863692283630371,
      3.7258903980255127
    ],
    "dipole_rho": [
      -38189.62890625,
      -6422.34814453125,
      6523.5751953125
    ],
    "curv_rho": 198612448.0,
    "curv_rho_failed": false,
    "gpu_density_B_requested": "vector",
    "gpu_density_B_effective": "vector",
    "gpu_density_B_fallback_from_vector": false,
    "gpu_density_A_requested": null,
    "gpu_density_A_effective": null,
    "gpu_density_A_fallback_from_vector": false,
    "xtb_A_used": false,
    "xtb_A_success": false,
    "xtb_charge_length_mismatch": false
  },
  " :257": {
    "id": " :257",
    "chain": " ",
    "resseq": 257,
    "resname": "PRO",
    "sasa": 0.0,
    "partial_charge_B": -0.06000000000000002,
    "F_metal": 0.0,
    "F_P": 0.0,
    "F_hal": 0.0,
    "total_density": 55986.30859375,
    "centroid": [
      11.156641006469727,
      7.919692516326904,
      3.8849546909332275
    ],
    "dipole_rho": [
      -39226.4375,
      -3034.924560546875,
      2108.153076171875
    ],
    "curv_rho": 169095744.0,
    "curv_rho_failed": false,
    "gpu_density_B_requested": "vector",
    "gpu_density_B_effective": "vector",
    "gpu_density_B_fallback_from_vector": false,
    "gpu_density_A_requested": null,
    "gpu_density_A_effective": null,
    "gpu_density_A_fallback_from_vector": false,
    "xtb_A_used": false,
    "xtb_A_success": false,
    "xtb_charge_length_mismatch": false
  },
  " :258": {
    "id": " :258",
    "chain": " ",
    "resseq": 258,
    "resname": "PRO",
    "sasa": 0.0,
    "partial_charge_B": -0.06000000000000002,
    "F_metal": 0.0,
    "F_P": 0.0,
    "F_hal": 0.0,
    "total_density": 56512.69140625,
    "centroid": [
      11.104948997497559,
      8.071874618530273,
      4.038320064544678
    ],
    "dipole_rho": [
      -37729.21875,
      -12319.7236328125,
      231.20823669433594
    ],
    "curv_rho": 171098592.0,
    "curv_rho_failed": false,
    "gpu_density_B_requested": "vector",
    "gpu_density_B_effective": "vector",
    "gpu_density_B_fallback_from_vector": false,
    "gpu_density_A_requested": null,
    "gpu_density_A_effective": null,
    "gpu_density_A_fallback_from_vector": false,
    "xtb_A_used": false,
    "xtb_A_success": false,
    "xtb_charge_length_mismatch": false
  },
  " :259": {
    "id": " :259",
    "chain": " ",
    "resseq": 259,
    "resname": "VAL",
    "sasa": 0.0,
    "partial_charge_B": -0.06000000000000002,
    "F_metal": 0.0,
    "F_P": 0.0,
    "F_hal": 0.0,
    "total_density": 70853.484375,
    "centroid": [
      10.782733917236328,
      8.030462265014648,
      3.9796700477600098
    ],
    "dipole_rho": [
      -40607.79296875,
      -11003.2255859375,
      -6102.611328125
    ],
    "curv_rho": 221855200.0,
    "curv_rho_failed": false,
    "gpu_density_B_requested": "vector",
    "gpu_density_B_effective": "vector",
    "gpu_density_B_fallback_from_vector": false,
    "gpu_density_A_requested": null,
    "gpu_density_A_effective": null,
    "gpu_density_A_fallback_from_vector": false,
    "xtb_A_used": false,
    "xtb_A_success": false,
    "xtb_charge_length_mismatch": false
  },
  " :260": {
    "id": " :260",
    "chain": " ",
    "resseq": 260,
    "resname": "VAL",
    "sasa": 0.0,
    "partial_charge_B": -0.06000000000000002,
    "F_metal": 0.0,
    "F_P": 0.0,
    "F_hal": 0.0,
    "total_density": 66544.53125,
    "centroid": [
      10.9476900100708,
      7.710040092468262,
      4.101325511932373
    ],
    "dipole_rho": [
      -34989.93359375,
      -5118.45068359375,
      -6853.3466796875
    ],
    "curv_rho": 205287792.0,
    "curv_rho_failed": false,
    "gpu_density_B_requested": "vector",
    "gpu_density_B_effective": "vector",
    "gpu_density_B_fallback_from_vector": false,
    "gpu_density_A_requested": null,
    "gpu_density_A_effective": null,
    "gpu_density_A_fallback_from_vector": false,
    "xtb_A_used": false,
    "xtb_A_success": false,
    "xtb_charge_length_mismatch": false
  },
  " :261": {
    "id": " :261",
    "chain": " ",
    "resseq": 261,
    "resname": "ARG",
    "sasa": 3.8068149089813232,
    "partial_charge_B": 1.2,
    "F_metal": 0.0,
    "F_P": 0.0,
    "F_hal": 0.0,
    "total_density": 57049.29296875,
    "centroid": [
      11.130488395690918,
      7.85524845123291,
      4.291720390319824
    ],
    "dipole_rho": [
      -44008.578125,
      -10614.111328125,
      -8053.6630859375
    ],
    "curv_rho": 171262464.0,
    "curv_rho_failed": false,
    "gpu_density_B_requested": "vector",
    "gpu_density_B_effective": "vector",
    "gpu_density_B_fallback_from_vector": false,
    "gpu_density_A_requested": null,
    "gpu_density_A_effective": null,
    "gpu_density_A_fallback_from_vector": false,
    "xtb_A_used": false,
    "xtb_A_success": false,
    "xtb_charge_length_mismatch": false
  },
  " :262": {
    "id": " :262",
    "chain": " ",
    "resseq": 262,
    "resname": "TRP",
    "sasa": 0.0,
    "partial_charge_B": 0.11999999999999997,
    "F_metal": 0.0,
    "F_P": 0.0,
    "F_hal": 0.0,
    "total_density": 71057.0625,
    "centroid": [
      10.732189178466797,
      8.096578598022461,
      4.315300941467285
    ],
    "dipole_rho": [
      -34519.1875,
      -17901.6796875,
      -24574.9296875
    ],
    "curv_rho": 213035664.0,
    "curv_rho_failed": false,
    "gpu_density_B_requested": "vector",
    "gpu_density_B_effective": "vector",
    "gpu_density_B_fallback_from_vector": false,
    "gpu_density_A_requested": null,
    "gpu_density_A_effective": null,
    "gpu_density_A_fallback_from_vector": false,
    "xtb_A_used": false,
    "xtb_A_success": false,
    "xtb_charge_length_mismatch": false
  },
  " :263": {
    "id": " :263",
    "chain": " ",
    "resseq": 263,
    "resname": "LEU",
    "sasa": 0.0,
    "partial_charge_B": -0.06000000000000002,
    "F_metal": 0.0,
    "F_P": 0.0,
    "F_hal": 0.0,
    "total_density": 81676.046875,
    "centroid": [
      10.634852409362793,
      7.804352760314941,
      4.257049083709717
    ],
    "dipole_rho": [
      -38316.00390625,
      -9039.2578125,
      -22947.96484375
    ],
    "curv_rho": 246021760.0,
    "curv_rho_failed": false,
    "gpu_density_B_requested": "vector",
    "gpu_density_B_effective": "vector",
    "gpu_density_B_fallback_from_vector": false,
    "gpu_density_A_requested": null,
    "gpu_density_A_effective": null,
    "gpu_density_A_fallback_from_vector": false,
    "xtb_A_used": false,
    "xtb_A_success": false,
    "xtb_charge_length_mismatch": false
  },
  " :264": {
    "id": " :264",
    "chain": " ",
    "resseq": 264,
    "resname": "ASN",
    "sasa": 0.0,
    "partial_charge_B": -0.12,
    "F_metal": 0.0,
    "F_P": 0.0,
    "F_hal": 0.0,
    "total_density": 65936.484375,
    "centroid": [
      10.900970458984375,
      7.582131385803223,
      4.444515228271484
    ],
    "dipole_rho": [
      -36808.54296875,
      -4496.48974609375,
      -19712.33984375
    ],
    "curv_rho": 200586832.0,
    "curv_rho_failed": false,
    "gpu_density_B_requested": "vector",
    "gpu_density_B_effective": "vector",
    "gpu_density_B_fallback_from_vector": false,
    "gpu_density_A_requested": null,
    "gpu_density_A_effective": null,
    "gpu_density_A_fallback_from_vector": false,
    "xtb_A_used": false,
    "xtb_A_success": false,
    "xtb_charge_length_mismatch": false
  },
  " :265": {
    "id": " :265",
    "chain": " ",
    "resseq": 265,
    "resname": "GLU",
    "sasa": 1.6080228090286255,
    "partial_charge_B": -1.35,
    "F_metal": 0.0,
    "F_P": 0.0,
    "F_hal": 0.0,
    "total_density": 53363.0,
    "centroid": [
      11.03293228149414,
      7.8071722984313965,
      4.671292781829834
    ],
    "dipole_rho": [
      -31625.904296875,
      -13147.224609375,
      -18290.826171875
    ],
    "curv_rho": 158243776.0,
    "curv_rho_failed": false,
    "gpu_density_B_requested": "vector",
    "gpu_density_B_effective": "vector",
    "gpu_density_B_fallback_from_vector": false,
    "gpu_density_A_requested": null,
    "gpu_density_A_effective": null,
    "gpu_density_A_fallback_from_vector": false,
    "xtb_A_used": false,
    "xtb_A_success": false,
    "xtb_charge_length_mismatch": false
  },
  " :266": {
    "id": " :266",
    "chain": " ",
    "resseq": 266,
    "resname": "GLN",
    "sasa": 0.0,
    "partial_charge_B": -0.12,
    "F_metal": 0.0,
    "F_P": 0.0,
    "F_hal": 0.0,
    "total_density": 65716.3203125,
    "centroid": [
      10.697181701660156,
      7.885852336883545,
      4.628696441650391
    ],
    "dipole_rho": [
      -26319.974609375,
      -14711.93359375,
      -30416.6484375
    ],
    "curv_rho": 203204496.0,
    "curv_rho_failed": false,
    "gpu_density_B_requested": "vector",
    "gpu_density_B_effective": "vector",
    "gpu_density_B_fallback_from_vector": false,
    "gpu_density_A_requested": null,
    "gpu_density_A_effective": null,
    "gpu_density_A_fallback_from_vector": false,
    "xtb_A_used": false,
    "xtb_A_success": false,
    "xtb_charge_length_mismatch": false
  },
  " :267": {
    "id": " :267",
    "chain": " ",
    "resseq": 267,
    "resname": "ARG",
    "sasa": 3.7708683013916016,
    "partial_charge_B": 1.2,
    "F_metal": 0.0,
    "F_P": 0.0,
    "F_hal": 0.0,
    "total_density": 60480.796875,
    "centroid": [
      10.789467811584473,
      7.626340866088867,
      4.806172847747803
    ],
    "dipole_rho": [
      -35317.1640625,
      -7458.02587890625,
      -34856.20703125
    ],
    "curv_rho": 182431488.0,
    "curv_rho_failed": false,
    "gpu_density_B_requested": "vector",
    "gpu_density_B_effective": "vector",
    "gpu_density_B_fallback_from_vector": false,
    "gpu_density_A_requested": null,
    "gpu_density_A_effective": null,
    "gpu_density_A_fallback_from_vector": false,
    "xtb_A_used": false,
    "xtb_A_success": false,
    "xtb_charge_length_mismatch": false
  },
  " :268": {
    "id": " :268",
    "chain": " ",
    "resseq": 268,
    "resname": "TYR",
    "sasa": 0.0,
    "partial_charge_B": -0.3,
    "F_metal": 0.0,
    "F_P": 0.0,
    "F_hal": 0.0,
    "total_density": 82620.578125,
    "centroid": [
      10.261313438415527,
      7.544496536254883,
      4.66064977645874
    ],
    "dipole_rho": [
      -24951.69140625,
      -9293.7998046875,
      -40574.9765625
    ],
    "curv_rho": 249607744.0,
    "curv_rho_failed": false,
    "gpu_density_B_requested": "vector",
    "gpu_density_B_effective": "vector",
    "gpu_density_B_fallback_from_vector": false,
    "gpu_density_A_requested": null,
    "gpu_density_A_effective": null,
    "gpu_density_A_fallback_from_vector": false,
    "xtb_A_used": false,
    "xtb_A_success": false,
    "xtb_charge_length_mismatch": false
  },
  " :269": {
    "id": " :269",
    "chain": " ",
    "resseq": 269,
    "resname": "TYR",
    "sasa": 0.0,
    "partial_charge_B": -0.3,
    "F_metal": 0.0,
    "F_P": 0.0,
    "F_hal": 0.0,
    "total_density": 75739.6953125,
    "centroid": [
      10.393412590026855,
      7.231423377990723,
      4.783993721008301
    ],
    "dipole_rho": [
      -37101.94140625,
      -1356.3812255859375,
      -40817.171875
    ],
    "curv_rho": 217263872.0,
    "curv_rho_failed": false,
    "gpu_density_B_requested": "vector",
    "gpu_density_B_effective": "vector",
    "gpu_density_B_fallback_from_vector": false,
    "gpu_density_A_requested": null,
    "gpu_density_A_effective": null,
    "gpu_density_A_fallback_from_vector": false,
    "xtb_A_used": false,
    "xtb_A_success": false,
    "xtb_charge_length_mismatch": false
  },
  " :270": {
    "id": " :270",
    "chain": " ",
    "resseq": 270,
    "resname": "GLY",
    "sasa": 0.0,
    "partial_charge_B": -0.06000000000000002,
    "F_metal": 0.0,
    "F_P": 0.0,
    "F_hal": 0.0,
    "total_density": 72771.421875,
    "centroid": [
      10.16303825378418,
      7.363408088684082,
      4.77576208114624
    ],
    "dipole_rho": [
      -11198.552734375,
      3237.144287109375,
      -36548.5234375
    ],
    "curv_rho": 235224720.0,
    "curv_rho_failed": false,
    "gpu_density_B_requested": "vector",
    "gpu_density_B_effective": "vector",
    "gpu_density_B_fallback_from_vector": false,
    "gpu_density_A_requested": null,
    "gpu_density_A_effective": null,
    "gpu_density_A_fallback_from_vector": false,
    "xtb_A_used": false,
    "xtb_A_success": false,
    "xtb_charge_length_mismatch": false
  },
  " :271": {
    "id": " :271",
    "chain": " ",
    "resseq": 271,
    "resname": "GLY",
    "sasa": 0.0,
    "partial_charge_B": -0.06000000000000002,
    "F_metal": 0.0,
    "F_P": 0.0,
    "F_hal": 0.0,
    "total_density": 69981.2890625,
    "centroid": [
      10.015480995178223,
      7.335606575012207,
      4.843871593475342
    ],
    "dipole_rho": [
      -1066.8004150390625,
      -1420.2515869140625,
      -40230.73828125
    ],
    "curv_rho": 229258096.0,
    "curv_rho_failed": false,
    "gpu_density_B_requested": "vector",
    "gpu_density_B_effective": "vector",
    "gpu_density_B_fallback_from_vector": false,
    "gpu_density_A_requested": null,
    "gpu_density_A_effective": null,
    "gpu_density_A_fallback_from_vector": false,
    "xtb_A_used": false,
    "xtb_A_success": false,
    "xtb_charge_length_mismatch": false
  },
  " :272": {
    "id": " :272",
    "chain": " ",
    "resseq": 272,
    "resname": "GLY",
    "sasa": 0.4194509983062744,
    "partial_charge_B": -0.0846975056053687,
    "F_metal": 0.0,
    "F_P": 0.0,
    "F_hal": 0.0,
    "total_density": 64743.19921875,
    "centroid": [
      9.776178359985352,
      7.421034336090088,
      4.9294209480285645
    ],
    "dipole_rho": [
      984.3563842773438,
      -4218.9892578125,
      -41592.84765625
    ],
    "curv_rho": 217502624.0,
    "curv_rho_failed": false,
    "gpu_density_B_requested": "vector",
    "gpu_density_B_effective": "vector",
    "gpu_density_B_fallback_from_vector": false,
    "gpu_density_A_requested": null,
    "gpu_density_A_effective": null,
    "gpu_density_A_fallback_from_vector": false,
    "xtb_A_used": false,
    "xtb_A_success": false,
    "xtb_charge_length_mismatch": false
  },
  " :273": {
    "id": " :273",
    "chain": " ",
    "resseq": 273,
    "resname": "TYR",
    "sasa": 3.8578786849975586,
    "partial_charge_B": -0.75,
    "F_metal": 0.0,
    "F_P": 0.0,
    "F_hal": 0.0,
    "total_density": 69246.328125,
    "centroid": [
      9.565746307373047,
      7.654391288757324,
      4.92113733291626
    ],
    "dipole_rho": [
      15237.314453125,
      -14674.513671875,
      -50462.46484375
    ],
    "curv_rho": 220516704.0,
    "curv_rho_failed": false,
    "gpu_density_B_requested": "vector",
    "gpu_density_B_effective": "vector",
    "gpu_density_B_fallback_from_vector": false,
    "gpu_density_A_requested": null,
    "gpu_density_A_effective": null,
    "gpu_density_A_fallback_from_vector": false,
    "xtb_A_used": false,
    "xtb_A_success": false,
    "xtb_charge_length_mismatch": false
  },
  " :274": {
    "id": " :274",
    "chain": " ",
    "resseq": 274,
    "resname": "GLY",
    "sasa": 0.0,
    "partial_charge_B": -0.06000000000000002,
    "F_metal": 0.0,
    "F_P": 0.0,
    "F_hal": 0.0,
    "total_density": 73339.53125,
    "centroid": [
      9.646989822387695,
      7.706858158111572,
      4.698254585266113
    ],
    "dipole_rho": [
      7661.4091796875,
      -11458.724609375,
      -41137.69921875
    ],
    "curv_rho": 248787840.0,
    "curv_rho_failed": false,
    "gpu_density_B_requested": "vector",
    "gpu_density_B_effective": "vector",
    "gpu_density_B_fallback_from_vector": false,
    "gpu_density_A_requested": null,
    "gpu_density_A_effective": null,
    "gpu_density_A_fallback_from_vector": false,
    "xtb_A_used": false,
    "xtb_A_success": false,
    "xtb_charge_length_mismatch": false
  },
  " :275": {
    "id": " :275",
    "chain": " ",
    "resseq": 275,
    "resname": "SER",
    "sasa": 0.0,
    "partial_charge_B": -0.3,
    "F_metal": 0.0,
    "F_P": 0.0,
    "F_hal": 0.0,
    "total_density": 79742.7265625,
    "centroid": [
      9.78856086730957,
      7.475128173828125,
      4.643111228942871
    ],
    "dipole_rho": [
      1238.2884521484375,
      -10825.4326171875,
      -39326.87890625
    ],
    "curv_rho": 261245328.0,
    "curv_rho_failed": false,
    "gpu_density_B_requested": "vector",
    "gpu_density_B_effective": "vector",
    "gpu_density_B_fallback_from_vector": false,
    "gpu_density_A_requested": null,
    "gpu_density_A_effective": null,
    "gpu_density_A_fallback_from_vector": false,
    "xtb_A_used": false,
    "xtb_A_success": false,
    "xtb_charge_length_mismatch": false
  },
  " :276": {
    "id": " :276",
    "chain": " ",
    "resseq": 276,
    "resname": "THR",
    "sasa": 0.0,
    "partial_charge_B": -0.3,
    "F_metal": 0.0,
    "F_P": 0.0,
    "F_hal": 0.0,
    "total_density": 88156.3046875,
    "centroid": [
      9.57686710357666,
      7.446627616882324,
      4.4717817306518555
    ],
    "dipole_rho": [
      2474.306884765625,
      -4697.52734375,
      -30702.728515625
    ],
    "curv_rho": 276775008.0,
    "curv_rho_failed": false,
    "gpu_density_B_requested": "vector",
    "gpu_density_B_effective": "vector",
    "gpu_density_B_fallback_from_vector": false,
    "gpu_density_A_requested": null,
    "gpu_density_A_effective": null,
    "gpu_density_A_fallback_from_vector": false,
    "xtb_A_used": false,
    "xtb_A_success": false,
    "xtb_charge_length_mismatch": false
  },
  " :277": {
    "id": " :277",
    "chain": " ",
    "resseq": 277,
    "resname": "GLN",
    "sasa": 0.0,
    "partial_charge_B": -0.12,
    "F_metal": 0.0,
    "F_P": 0.0,
    "F_hal": 0.0,
    "total_density": 99079.5234375,
    "centroid": [
      9.67259693145752,
      7.641124725341797,
      4.243259906768799
    ],
    "dipole_rho": [
      2114.289794921875,
      -9431.03515625,
      -24568.0
    ],
    "curv_rho": 298579296.0,
    "curv_rho_failed": false,
    "gpu_density_B_requested": "vector",
    "gpu_density_B_effective": "vector",
    "gpu_density_B_fallback_from_vector": false,
    "gpu_density_A_requested": null,
    "gpu_density_A_effective": null,
    "gpu_density_A_fallback_from_vector": false,
    "xtb_A_used": false,
    "xtb_A_success": false,
    "xtb_charge_length_mismatch": false
  },
  " :278": {
    "id": " :278",
    "chain": " ",
    "resseq": 278,
    "resname": "ALA",
    "sasa": 0.0,
    "partial_charge_B": -0.06000000000000002,
    "F_metal": 0.0,
    "F_P": 0.0,
    "F_hal": 0.0,
    "total_density": 87895.3046875,
    "centroid": [
      9.970080375671387,
      7.65943717956543,
      4.410153388977051
    ],
    "dipole_rho": [
      -11269.9560546875,
      -6428.94970703125,
      -27401.0703125
    ],
    "curv_rho": 282500448.0,
    "curv_rho_failed": false,
    "gpu_density_B_requested": "vector",
    "gpu_density_B_effective": "vector",
    "gpu_density_B_fallback_from_vector": false,
    "gpu_density_A_requested": null,
    "gpu_density_A_effective": null,
    "gpu_density_A_fallback_from_vector": false,
    "xtb_A_used": false,
    "xtb_A_success": false,
    "xtb_charge_length_mismatch": false
  },
  " :279": {
    "id": " :279",
    "chain": " ",
    "resseq": 279,
    "resname": "THR",
    "sasa": 0.0,
    "partial_charge_B": -0.3,
    "F_metal": 0.0,
    "F_P": 0.0,
    "F_hal": 0.0,
    "total_density": 90189.7734375,
    "centroid": [
      10.000456809997559,
      7.341378688812256,
      4.427753925323486
    ],
    "dipole_rho": [
      -7858.0771484375,
      -945.0081787109375,
      -33447.8515625
    ],
    "curv_rho": 279673600.0,
    "curv_rho_failed": false,
    "gpu_density_B_requested": "vector",
    "gpu_density_B_effective": "vector",
    "gpu_density_B_fallback_from_vector": false,
    "gpu_density_A_requested": null,
    "gpu_density_A_effective": null,
    "gpu_density_A_fallback_from_vector": false,
    "xtb_A_used": false,
    "xtb_A_success": false,
    "xtb_charge_length_mismatch": false
  },
  " :280": {
    "id": " :280",
    "chain": " ",
    "resseq": 280,
    "resname": "PHE",
    "sasa": 0.0,
    "partial_charge_B": -0.06000000000000002,
    "F_metal": 0.0,
    "F_P": 0.0,
    "F_hal": 0.0,
    "total_density": 102172.9453125,
    "centroid": [
      9.80883502960205,
      7.295060634613037,
      4.137274742126465
    ],
    "dipole_rho": [
      -9829.1943359375,
      6940.93603515625,
      -12492.74609375
    ],
    "curv_rho": 295371232.0,
    "curv_rho_failed": false,
    "gpu_density_B_requested": "vector",
    "gpu_density_B_effective": "vector",
    "gpu_density_B_fallback_from_vector": false,
    "gpu_density_A_requested": null,
    "gpu_density_A_effective": null,
    "gpu_density_A_fallback_from_vector": false,
    "xtb_A_used": false,
    "xtb_A_success": false,
    "xtb_charge_length_mismatch": false
  },
  " :281": {
    "id": " :281",
    "chain": " ",
    "resseq": 281,
    "resname": "MET",
    "sasa": 0.0,
    "partial_charge_B": -0.21000000000000002,
    "F_metal": 0.0,
    "F_P": 0.0,
    "F_hal": 0.0,
    "total_density": 103140.2265625,
    "centroid": [
      9.993254661560059,
      7.576369762420654,
      4.0482177734375
    ],
    "dipole_rho": [
      -17115.587890625,
      -2830.482421875,
      -14097.400390625
    ],
    "curv_rho": 302985664.0,
    "curv_rho_failed": false,
    "gpu_density_B_requested": "vector",
    "gpu_density_B_effective": "vector",
    "gpu_density_B_fallback_from_vector": false,
    "gpu_density_A_requested": null,
    "gpu_density_A_effective": null,
    "gpu_density_A_fallback_from_vector": false,
    "xtb_A_used": false,
    "xtb_A_success": false,
    "xtb_charge_length_mismatch": false
  },
  " :282": {
    "id": " :282",
    "chain": " ",
    "resseq": 282,
    "resname": "VAL",
    "sasa": 0.0,
    "partial_charge_B": -0.06000000000000002,
    "F_metal": 0.0,
    "F_P": 0.0,
    "F_hal": 0.0,
    "total_density": 92098.171875,
    "centroid": [
      10.263250350952148,
      7.520410537719727,
      4.2787065505981445
    ],
    "dipole_rho": [
      -27145.90625,
      1558.756591796875,
      -19591.341796875
    ],
    "curv_rho": 280598432.0,
    "curv_rho_failed": false,
    "gpu_density_B_requested": "vector",
    "gpu_density_B_effective": "vector",
    "gpu_density_B_fallback_from_vector": false,
    "gpu_density_A_requested": null,
    "gpu_density_A_effective": null,
    "gpu_density_A_fallback_from_vector": false,
    "xtb_A_used": false,
    "xtb_A_success": false,
    "xtb_charge_length_mismatch": false
  },
  " :283": {
    "id": " :283",
    "chain": " ",
    "resseq": 283,
    "resname": "PHE",
    "sasa": 0.0,
    "partial_charge_B": -0.06000000000000002,
    "F_metal": 0.0,
    "F_P": 0.0,
    "F_hal": 0.0,
    "total_density": 92567.375,
    "centroid": [
      10.301219940185547,
      7.249083042144775,
      4.302842617034912
    ],
    "dipole_rho": [
      -25032.671875,
      12195.4384765625,
      -25141.513671875
    ],
    "curv_rho": 268035264.0,
    "curv_rho_failed": false,
    "gpu_density_B_requested": "vector",
    "gpu_density_B_effective": "vector",
    "gpu_density_B_fallback_from_vector": false,
    "gpu_density_A_requested": null,
    "gpu_density_A_effective": null,
    "gpu_density_A_fallback_from_vector": false,
    "xtb_A_used": false,
    "xtb_A_success": false,
    "xtb_charge_length_mismatch": false
  },
  " :284": {
    "id": " :284",
    "chain": " ",
    "resseq": 284,
    "resname": "GLN",
    "sasa": 0.0,
    "partial_charge_B": -0.12,
    "F_metal": 0.0,
    "F_P": 0.0,
    "F_hal": 0.0,
    "total_density": 103008.421875,
    "centroid": [
      10.09038257598877,
      7.363415241241455,
      3.9180192947387695
    ],
    "dipole_rho": [
      -23345.857421875,
      13697.0625,
      1661.576171875
    ],
    "curv_rho": 297531456.0,
    "curv_rho_failed": false,
    "gpu_density_B_requested": "vector",
    "gpu_density_B_effective": "vector",
    "gpu_density_B_fallback_from_vector": false,
    "gpu_density_A_requested": null,
    "gpu_density_A_effective": null,
    "gpu_density_A_fallback_from_vector": false,
    "xtb_A_used": false,
    "xtb_A_success": false,
    "xtb_charge_length_mismatch": false
  },
  " :285": {
    "id": " :285",
    "chain": " ",
    "resseq": 285,
    "resname": "ALA",
    "sasa": 0.0,
    "partial_charge_B": -0.06000000000000002,
    "F_metal": 0.0,
    "F_P": 0.0,
    "F_hal": 0.0,
    "total_density": 85785.0390625,
    "centroid": [
      10.369000434875488,
      7.470637798309326,
      4.007925510406494
    ],
    "dipole_rho": [
      -29475.734375,
      4503.5703125,
      4004.86767578125
    ],
    "curv_rho": 274829344.0,
    "curv_rho_failed": false,
    "gpu_density_B_requested": "vector",
    "gpu_density_B_effective": "vector",
    "gpu_density_B_fallback_from_vector": false,
    "gpu_density_A_requested": null,
    "gpu_density_A_effective": null,
    "gpu_density_A_fallback_from_vector": false,
    "xtb_A_used": false,
    "xtb_A_success": false,
    "xtb_charge_length_mismatch": false
  },
  " :286": {
    "id": " :286",
    "chain": " ",
    "resseq": 286,
    "resname": "LEU",
    "sasa": 0.0,
    "partial_charge_B": -0.06000000000000002,
    "F_metal": 0.0,
    "F_P": 0.0,
    "F_hal": 0.0,
    "total_density": 80938.8984375,
    "centroid": [
      10.597118377685547,
      7.373223781585693,
      4.111972808837891
    ],
    "dipole_rho": [
      -32837.5234375,
      7410.85205078125,
      -7983.84130859375
    ],
    "curv_rho": 248473248.0,
    "curv_rho_failed": false,
    "gpu_density_B_requested": "vector",
    "gpu_density_B_effective": "vector",
    "gpu_density_B_fallback_from_vector": false,
    "gpu_density_A_requested": null,
    "gpu_density_A_effective": null,
    "gpu_density_A_fallback_from_vector": false,
    "xtb_A_used": false,
    "xtb_A_success": false,
    "xtb_charge_length_mismatch": false
  },
  " :287": {
    "id": " :287",
    "chain": " ",
    "resseq": 287,
    "resname": "ALA",
    "sasa": 0.0,
    "partial_charge_B": -0.06000000000000002,
    "F_metal": 0.0,
    "F_P": 0.0,
    "F_hal": 0.0,
    "total_density": 76800.90625,
    "centroid": [
      10.492757797241211,
      7.133224964141846,
      4.0006184577941895
    ],
    "dipole_rho": [
      -28911.16015625,
      15796.7646484375,
      6074.81591796875
    ],
    "curv_rho": 245664624.0,
    "curv_rho_failed": false,
    "gpu_density_B_requested": "vector",
    "gpu_density_B_effective": "vector",
    "gpu_density_B_fallback_from_vector": false,
    "gpu_density_A_requested": null,
    "gpu_density_A_effective": null,
    "gpu_density_A_fallback_from_vector": false,
    "xtb_A_used": false,
    "xtb_A_success": false,
    "xtb_charge_length_mismatch": false
  },
  " :288": {
    "id": " :288",
    "chain": " ",
    "resseq": 288,
    "resname": "GLN",
    "sasa": 0.0,
    "partial_charge_B": -0.12,
    "F_metal": 0.0,
    "F_P": 0.0,
    "F_hal": 0.0,
    "total_density": 83615.8359375,
    "centroid": [
      10.440064430236816,
      7.293488502502441,
      3.7425103187561035
    ],
    "dipole_rho": [
      -30125.111328125,
      16165.5869140625,
      18525.474609375
    ],
    "curv_rho": 259838320.0,
    "curv_rho_failed": false,
    "gpu_density_B_requested": "vector",
    "gpu_density_B_effective": "vector",
    "gpu_density_B_fallback_from_vector": false,
    "gpu_density_A_requested": null,
    "gpu_density_A_effective": null,
    "gpu_density_A_fallback_from_vector": false,
    "xtb_A_used": false,
    "xtb_A_success": false,
    "xtb_charge_length_mismatch": false
  },
  " :289": {
    "id": " :289",
    "chain": " ",
    "resseq": 289,
    "resname": "TYR",
    "sasa": 0.0,
    "partial_charge_B": -0.3,
    "F_metal": 0.0,
    "F_P": 0.0,
    "F_hal": 0.0,
    "total_density": 74892.828125,
    "centroid": [
      10.746167182922363,
      7.37963342666626,
      3.881204843521118
    ],
    "dipole_rho": [
      -50647.58203125,
      5538.26904296875,
      6530.9609375
    ],
    "curv_rho": 231391520.0,
    "curv_rho_failed": false,
    "gpu_density_B_requested": "vector",
    "gpu_density_B_effective": "vector",
    "gpu_density_B_fallback_from_vector": false,
    "gpu_density_A_requested": null,
    "gpu_density_A_effective": null,
    "gpu_density_A_fallback_from_vector": false,
    "xtb_A_used": false,
    "xtb_A_success": false,
    "xtb_charge_length_mismatch": false
  },
  " :290": {
    "id": " :290",
    "chain": " ",
    "resseq": 290,
    "resname": "GLN",
    "sasa": 0.0,
    "partial_charge_B": -0.12,
    "F_metal": 0.0,
    "F_P": 0.0,
    "F_hal": 0.0,
    "total_density": 65244.4140625,
    "centroid": [
      10.868724822998047,
      7.106571197509766,
      3.95219087600708
    ],
    "dipole_rho": [
      -33391.31640625,
      15888.05078125,
      5343.60986328125
    ],
    "curv_rho": 198400592.0,
    "curv_rho_failed": false,
    "gpu_density_B_requested": "vector",
    "gpu_density_B_effective": "vector",
    "gpu_density_B_fallback_from_vector": false,
    "gpu_density_A_requested": null,
    "gpu_density_A_effective": null,
    "gpu_density_A_fallback_from_vector": false,
    "xtb_A_used": false,
    "xtb_A_success": false,
    "xtb_charge_length_mismatch": false
  },
  " :291": {
    "id": " :291",
    "chain": " ",
    "resseq": 291,
    "resname": "LYS",
    "sasa": 0.7596590518951416,
    "partial_charge_B": 0.20945828603631028,
    "F_metal": 0.0,
    "F_P": 0.0,
    "F_hal": 0.0,
    "total_density": 71852.84375,
    "centroid": [
      10.493229866027832,
      6.974539756774902,
      3.6934564113616943
    ],
    "dipole_rho": [
      -37640.75390625,
      19478.2109375,
      20769.5390625
    ],
    "curv_rho": 223406544.0,
    "curv_rho_failed": false,
    "gpu_density_B_requested": "vector",
    "gpu_density_B_effective": "vector",
    "gpu_density_B_fallback_from_vector": false,
    "gpu_density_A_requested": null,
    "gpu_density_A_effective": null,
    "gpu_density_A_fallback_from_vector": false,
    "xtb_A_used": false,
    "xtb_A_success": false,
    "xtb_charge_length_mismatch": false
  },
  " :292": {
    "id": " :292",
    "chain": " ",
    "resseq": 292,
    "resname": "ASP",
    "sasa": 0.0,
    "partial_charge_B": -0.54,
    "F_metal": 0.0,
    "F_P": 0.0,
    "F_hal": 0.0,
    "total_density": 66624.1328125,
    "centroid": [
      10.658212661743164,
      7.305694580078125,
      3.5016465187072754
    ],
    "dipole_rho": [
      -36213.55859375,
      14857.6640625,
      21187.048828125
    ],
    "curv_rho": 214617296.0,
    "curv_rho_failed": false,
    "gpu_density_B_requested": "vector",
    "gpu_density_B_effective": "vector",
    "gpu_density_B_fallback_from_vector": false,
    "gpu_density_A_requested": null,
    "gpu_density_A_effective": null,
    "gpu_density_A_fallback_from_vector": false,
    "xtb_A_used": false,
    "xtb_A_success": false,
    "xtb_charge_length_mismatch": false
  },
  " :293": {
    "id": " :293",
    "chain": " ",
    "resseq": 293,
    "resname": "ALA",
    "sasa": 0.0,
    "partial_charge_B": -0.06000000000000002,
    "F_metal": 0.0,
    "F_P": 0.0,
    "F_hal": 0.0,
    "total_density": 57550.82421875,
    "centroid": [
      10.96576976776123,
      7.383298873901367,
      3.668665647506714
    ],
    "dipole_rho": [
      -37405.19140625,
      10717.0595703125,
      16919.125
    ],
    "curv_rho": 182733296.0,
    "curv_rho_failed": false,
    "gpu_density_B_requested": "vector",
    "gpu_density_B_effective": "vector",
    "gpu_density_B_fallback_from_vector": false,
    "gpu_density_A_requested": null,
    "gpu_density_A_effective": null,
    "gpu_density_A_fallback_from_vector": false,
    "xtb_A_used": false,
    "xtb_A_success": false,
    "xtb_charge_length_mismatch": false
  },
  " :294": {
    "id": " :294",
    "chain": " ",
    "resseq": 294,
    "resname": "PRO",
    "sasa": 6.487261772155762,
    "partial_charge_B": -0.75,
    "F_metal": 0.0,
    "F_P": 0.0,
    "F_hal": 0.0,
    "total_density": 45000.0234375,
    "centroid": [
      11.199771881103516,
      7.404750823974609,
      3.4788410663604736
    ],
    "dipole_rho": [
      -32757.310546875,
      9663.8271484375,
      12380.2392578125
    ],
    "curv_rho": 135248688.0,
    "curv_rho_failed": false,
    "gpu_density_B_requested": "vector",
    "gpu_density_B_effective": "vector",
    "gpu_density_B_fallback_from_vector": false,
    "gpu_density_A_requested": null,
    "gpu_density_A_effective": null,
    "gpu_density_A_fallback_from_vector": false,
    "xtb_A_used": false,
    "xtb_A_success": false,
    "xtb_charge_length_mismatch": false
  }
}
```
