## Supplementary material for "Localized Reactivity on Proteins as Riemannian Manifolds: A Quantum-Inspired Geometric Model for Deterministic, Metal-Aware Reactive-Site Prediction": code bundle: result_bound_labels_unbound_features.json

```
{
  "case": "DB55_1GHQ_R",
  "AUROC_mean": 0.8684999135770459,
  "AUROC_std": 0.05140424632005388,
  "fold_AUROCs": [
    0.8793103448275862,
    0.868421052631579,
    0.7763157894736843,
    0.9345238095238095,
    0.8839285714285714
  ],
  "AUPRC_mean": 0.2130952380952381,
  "AUPRC_std": 0.09330174392529399,
  "fold_AUPRCs": [
    0.125,
    0.17142857142857143,
    0.11904761904761904,
    0.3333333333333333,
    0.31666666666666665
  ],
  "policyP_info": {
    "K_target": 5,
    "K_min": 2,
    "min_valid_folds": 2,
    "n_pos_groups": 10,
    "K_used": 5,
    "n_total_folds": 5,
    "n_valid_folds": 5,
    "n_skipped_train_single_class": 0,
    "n_skipped_test_single_class": 0,
    "reason": "OK"
  },
  "n_pos": 10,
  "n_neg": 284,
  "unbound_positive_residue_ids": [
    " :69",
    " :70",
    " :112",
    " :113",
    " :115",
    " :116",
    " :117",
    " :119",
    " :170",
    " :171"
  ],
  "unbound_positive_residue_ids_path": "/content/benchmark_workdir/DB55_1GHQ_R/unbound_positive_residue_ids.json",
  "bound_positive_residue_ids_used": [
    "A:112",
    "A:113",
    "A:115",
    "A:116",
    "A:117",
    "A:119",
    "A:170",
    "A:171",
    "A:69",
    "A:70"
  ],
  "bound_interface_report": {
    "cutoff_angstrom": 5.0,
    "coarse_margin_angstrom": 4.0,
    "scheme": "closest-heavy",
    "protein_only": true,
    "target_bound_chains": [
      "A"
    ],
    "n_target_res": 307,
    "n_other_res": 129,
    "n_candidate_pairs": 37,
    "n_interface_target_res": 10,
    "backend_kdtree": "scipy.cKDTree",
    "auto_interface_labels": true
  },
  "mapping": {
    "n_bound_labels": 10,
    "n_mapped": 10,
    "n_dropped": 0,
    "mapped_examples": [
      {
        "bound": "A:112",
        "unbound": " :112",
        "idx": 111
      },
      {
        "bound": "A:113",
        "unbound": " :113",
        "idx": 112
      },
      {
        "bound": "A:115",
        "unbound": " :115",
        "idx": 114
      },
      {
        "bound": "A:116",
        "unbound": " :116",
        "idx": 115
      },
      {
        "bound": "A:117",
        "unbound": " :117",
        "idx": 116
      },
      {
        "bound": "A:119",
        "unbound": " :119",
        "idx": 118
      },
      {
        "bound": "A:170",
        "unbound": " :170",
        "idx": 169
      },
      {
        "bound": "A:171",
        "unbound": " :171",
        "idx": 170
      },
      {
        "bound": "A:69",
        "unbound": " :69",
        "idx": 68
      },
      {
        "bound": "A:70",
        "unbound": " :70",
        "idx": 69
      }
    ],
    "dropped_examples": []
  },
  "mapping_extra": {
    "bound_to_unbound_chain_map": {
      "A": " "
    },
    "chain_assignment": {
      "forced_hints": [],
      "unmatched_bound_chains": [
        "B"
      ],
      "unmatched_unbound_chains": [],
      "ambiguity": [],
      "pair_details_top": {
        "B": [
          {
            "unbound": " ",
            "identity": 0.06201550387596899,
            "coverage": 1.0,
            "weight": 0.06201550387596899
          }
        ],
        "A": [
          {
            "unbound": " ",
            "identity": 1.0,
            "coverage": 1.0,
            "weight": 1.0
          }
        ]
      }
    },
    "dropped_chains_low_quality": [],
    "n_bound_chains_total": 2,
    "n_unbound_chains_total": 1
  },
  "symmetry": {
    "symmetry_groups": {
      " ": 0
    },
    "symmetry_policy": {
      "min_identity": 0.95,
      "min_coverage": 0.9
    },
    "collapse_only_within_symmetry_groups": true
  },
  "solvent": {
    "solvent_filter_applied": true,
    "source": "meta.json",
    "n_total": 294,
    "n_removed": 0,
    "n_unknown_resname": 0,
    "n_retained": 294,
    "solvent_codes": [
      "WAT",
      "HOH",
      "DOD",
      "TIP3"
    ]
  },
  "unbound_out_dir": "/content/benchmark_workdir/DB55_1GHQ_R/out_unbound",
  "unbound_structure": "/content/benchmark_workdir/_dataset_unpacked/1GHQ_r_u.pdb",
  "bound_structure": "/content/benchmark_workdir/_dataset_unpacked/1GHQ_bound_complex.pdb"
}
```
