## Supplementary material for "Localized Reactivity on Proteins as Riemannian Manifolds: A Quantum-Inspired Geometric Model for Deterministic, Metal-Aware Reactive-Site Prediction": code bundle: unbound_positive_residue_ids.json

```
{
  "unbound_positive_residue_ids": [
    " :69",
    " :70",
    " :112",
    " :113",
    " :115",
    " :116",
    " :117",
    " :119",
    " :170",
    " :171"
  ]
}
```
