## Supplementary material for "Localized Reactivity on Proteins as Riemannian Manifolds: A Quantum-Inspired Geometric Model for Deterministic, Metal-Aware Reactive-Site Prediction": code bundle: env_features.json

```
{
  "A:2": {
    "id": "A:2",
    "chain": "A",
    "resseq": 2,
    "resname": "ILE",
    "sasa": 3.2284910678863525,
    "partial_charge_B": -0.1078804808344812,
    "F_metal": 0.0,
    "F_P": 0.0,
    "F_hal": 0.0,
    "total_density": 14833.7646484375,
    "centroid": [
      3.6798391342163086,
      7.263025283813477,
      -1.042249321937561
    ],
    "dipole_rho": [
      2310.38818359375,
      -5897.16015625,
      3225.427734375
    ],
    "curv_rho": 10490058.0,
    "curv_rho_failed": false,
    "gpu_density_B_requested": "vector",
    "gpu_density_B_effective": "vector",
    "gpu_density_B_fallback_from_vector": false,
    "gpu_density_A_requested": null,
    "gpu_density_A_effective": null,
    "gpu_density_A_fallback_from_vector": false,
    "xtb_A_used": false,
    "xtb_A_success": false,
    "xtb_charge_length_mismatch": false
  },
  "A:3": {
    "id": "A:3",
    "chain": "A",
    "resseq": 3,
    "resname": "SER",
    "sasa": 2.8068931102752686,
    "partial_charge_B": -0.5081396369774672,
    "F_metal": 0.0,
    "F_P": 0.0,
    "F_hal": 0.0,
    "total_density": 14796.2060546875,
    "centroid": [
      3.8412787914276123,
      7.3372650146484375,
      -1.051128625869751
    ],
    "dipole_rho": [
      -1185.7325439453125,
      -6497.52783203125,
      3200.98193359375
    ],
    "curv_rho": 10417342.0,
    "curv_rho_failed": false,
    "gpu_density_B_requested": "vector",
    "gpu_density_B_effective": "vector",
    "gpu_density_B_fallback_from_vector": false,
    "gpu_density_A_requested": null,
    "gpu_density_A_effective": null,
    "gpu_density_A_fallback_from_vector": false,
    "xtb_A_used": false,
    "xtb_A_success": false,
    "xtb_charge_length_mismatch": false
  },
  "A:4": {
    "id": "A:4",
    "chain": "A",
    "resseq": 4,
    "resname": "CYS",
    "sasa": 0.0,
    "partial_charge_B": -0.21000000000000002,
    "F_metal": 0.0,
    "F_P": 0.0,
    "F_hal": 0.0,
    "total_density": 15087.26171875,
    "centroid": [
      3.9513182640075684,
      7.205315113067627,
      -1.0861320495605469
    ],
    "dipole_rho": [
      -3582.192138671875,
      -4218.6669921875,
      3003.38916015625
    ],
    "curv_rho": 10337082.0,
    "curv_rho_failed": false,
    "gpu_density_B_requested": "vector",
    "gpu_density_B_effective": "vector",
    "gpu_density_B_fallback_from_vector": false,
    "gpu_density_A_requested": null,
    "gpu_density_A_effective": null,
    "gpu_density_A_fallback_from_vector": false,
    "xtb_A_used": false,
    "xtb_A_success": false,
    "xtb_charge_length_mismatch": false
  },
  "A:5": {
    "id": "A:5",
    "chain": "A",
    "resseq": 5,
    "resname": "GLU",
    "sasa": 3.49182391166687,
    "partial_charge_B": -1.0060727997319971,
    "F_metal": 0.0,
    "F_P": 0.0,
    "F_hal": 0.0,
    "total_density": 15086.4912109375,
    "centroid": [
      4.088916778564453,
      7.128311634063721,
      -1.090200662612915
    ],
    "dipole_rho": [
      -6962.6708984375,
      -3309.298583984375,
      1983.6951904296875
    ],
    "curv_rho": 10104440.0,
    "curv_rho_failed": false,
    "gpu_density_B_requested": "vector",
    "gpu_density_B_effective": "vector",
    "gpu_density_B_fallback_from_vector": false,
    "gpu_density_A_requested": null,
    "gpu_density_A_effective": null,
    "gpu_density_A_fallback_from_vector": false,
    "xtb_A_used": false,
    "xtb_A_success": false,
    "xtb_charge_length_mismatch": false
  },
  "A:6": {
    "id": "A:6",
    "chain": "A",
    "resseq": 6,
    "resname": "PRO",
    "sasa": 2.1456027030944824,
    "partial_charge_B": -0.09182058953973936,
    "F_metal": 0.0,
    "F_P": 0.0,
    "F_hal": 0.0,
    "total_density": 13633.615234375,
    "centroid": [
      4.070125579833984,
      7.064344882965088,
      -1.2740044593811035
    ],
    "dipole_rho": [
      -4752.5185546875,
      -937.973388671875,
      5126.9560546875
    ],
    "curv_rho": 9832764.0,
    "curv_rho_failed": false,
    "gpu_density_B_requested": "vector",
    "gpu_density_B_effective": "vector",
    "gpu_density_B_fallback_from_vector": false,
    "gpu_density_A_requested": null,
    "gpu_density_A_effective": null,
    "gpu_density_A_fallback_from_vector": false,
    "xtb_A_used": false,
    "xtb_A_success": false,
    "xtb_charge_length_mismatch": false
  },
  "A:7": {
    "id": "A:7",
    "chain": "A",
    "resseq": 7,
    "resname": "GLY",
    "sasa": 1.9607360363006592,
    "partial_charge_B": -0.08907890473707672,
    "F_metal": 0.0,
    "F_P": 0.0,
    "F_hal": 0.0,
    "total_density": 13600.5966796875,
    "centroid": [
      4.08363151550293,
      6.906415939331055,
      -1.174468755722046
    ],
    "dipole_rho": [
      -4881.83935546875,
      2451.052490234375,
      3831.029052734375
    ],
    "curv_rho": 10148064.0,
    "curv_rho_failed": false,
    "gpu_density_B_requested": "vector",
    "gpu_density_B_effective": "vector",
    "gpu_density_B_fallback_from_vector": false,
    "gpu_density_A_requested": null,
    "gpu_density_A_effective": null,
    "gpu_density_A_fallback_from_vector": false,
    "xtb_A_used": false,
    "xtb_A_success": false,
    "xtb_charge_length_mismatch": false
  },
  "A:8": {
    "id": "A:8",
    "chain": "A",
    "resseq": 8,
    "resname": "LYS",
    "sasa": 7.692886829376221,
    "partial_charge_B": 0.29999999999999993,
    "F_metal": 0.0,
    "F_P": 0.0,
    "F_hal": 0.0,
    "total_density": 15129.08203125,
    "centroid": [
      4.080063819885254,
      6.960594654083252,
      -0.9916751384735107
    ],
    "dipole_rho": [
      -8087.88134765625,
      943.638916015625,
      2513.652587890625
    ],
    "curv_rho": 10445909.0,
    "curv_rho_failed": false,
    "gpu_density_B_requested": "vector",
    "gpu_density_B_effective": "vector",
    "gpu_density_B_fallback_from_vector": false,
    "gpu_density_A_requested": null,
    "gpu_density_A_effective": null,
    "gpu_density_A_fallback_from_vector": false,
    "xtb_A_used": false,
    "xtb_A_success": false,
    "xtb_charge_length_mismatch": false
  },
  "A:9": {
    "id": "A:9",
    "chain": "A",
    "resseq": 9,
    "resname": "THR",
    "sasa": 0.9811036586761475,
    "partial_charge_B": -0.37275181181875927,
    "F_metal": 0.0,
    "F_P": 0.0,
    "F_hal": 0.0,
    "total_density": 15772.8525390625,
    "centroid": [
      3.9853591918945312,
      6.872431755065918,
      -0.8081153631210327
    ],
    "dipole_rho": [
      -4818.11669921875,
      2668.134521484375,
      197.8175048828125
    ],
    "curv_rho": 10603109.0,
    "curv_rho_failed": false,
    "gpu_density_B_requested": "vector",
    "gpu_density_B_effective": "vector",
    "gpu_density_B_fallback_from_vector": false,
    "gpu_density_A_requested": null,
    "gpu_density_A_effective": null,
    "gpu_density_A_fallback_from_vector": false,
    "xtb_A_used": false,
    "xtb_A_success": false,
    "xtb_charge_length_mismatch": false
  },
  "A:10": {
    "id": "A:10",
    "chain": "A",
    "resseq": 10,
    "resname": "PHE",
    "sasa": 0.0,
    "partial_charge_B": -0.06000000000000002,
    "F_metal": 0.0,
    "F_P": 0.0,
    "F_hal": 0.0,
    "total_density": 17088.6796875,
    "centroid": [
      3.871239185333252,
      7.023946285247803,
      -0.7723867893218994
    ],
    "dipole_rho": [
      -3214.949462890625,
      -786.2042236328125,
      -1057.4083251953125
    ],
    "curv_rho": 10435711.0,
    "curv_rho_failed": false,
    "gpu_density_B_requested": "vector",
    "gpu_density_B_effective": "vector",
    "gpu_density_B_fallback_from_vector": false,
    "gpu_density_A_requested": null,
    "gpu_density_A_effective": null,
    "gpu_density_A_fallback_from_vector": false,
    "xtb_A_used": false,
    "xtb_A_success": false,
    "xtb_charge_length_mismatch": false
  },
  "A:11": {
    "id": "A:11",
    "chain": "A",
    "resseq": 11,
    "resname": "LYS",
    "sasa": 2.607111930847168,
    "partial_charge_B": 0.19733010264761192,
    "F_metal": 0.0,
    "F_P": 0.0,
    "F_hal": 0.0,
    "total_density": 16701.361328125,
    "centroid": [
      3.7790873050689697,
      7.074662685394287,
      -0.5029658079147339
    ],
    "dipole_rho": [
      -2813.45751953125,
      -676.6598510742188,
      -5956.98974609375
    ],
    "curv_rho": 10562522.0,
    "curv_rho_failed": false,
    "gpu_density_B_requested": "vector",
    "gpu_density_B_effective": "vector",
    "gpu_density_B_fallback_from_vector": false,
    "gpu_density_A_requested": null,
    "gpu_density_A_effective": null,
    "gpu_density_A_fallback_from_vector": false,
    "xtb_A_used": false,
    "xtb_A_success": false,
    "xtb_charge_length_mismatch": false
  },
  "A:12": {
    "id": "A:12",
    "chain": "A",
    "resseq": 12,
    "resname": "ASP",
    "sasa": 0.5044777393341064,
    "partial_charge_B": -0.6073353978670925,
    "F_metal": 0.0,
    "F_P": 0.0,
    "F_hal": 0.0,
    "total_density": 16543.076171875,
    "centroid": [
      3.7174744606018066,
      7.190246105194092,
      -0.6662631034851074
    ],
    "dipole_rho": [
      475.81182861328125,
      -3473.488037109375,
      -3034.01123046875
    ],
    "curv_rho": 10595086.0,
    "curv_rho_failed": false,
    "gpu_density_B_requested": "vector",
    "gpu_density_B_effective": "vector",
    "gpu_density_B_fallback_from_vector": false,
    "gpu_density_A_requested": null,
    "gpu_density_A_effective": null,
    "gpu_density_A_fallback_from_vector": false,
    "xtb_A_used": false,
    "xtb_A_success": false,
    "xtb_charge_length_mismatch": false
  },
  "A:13": {
    "id": "A:13",
    "chain": "A",
    "resseq": 13,
    "resname": "LYS",
    "sasa": 3.8977303504943848,
    "partial_charge_B": 0.23561141066870145,
    "F_metal": 0.0,
    "F_P": 0.0,
    "F_hal": 0.0,
    "total_density": 16680.96875,
    "centroid": [
      3.562580108642578,
      7.129570484161377,
      -0.5561184287071228
    ],
    "dipole_rho": [
      3878.72900390625,
      -3495.720703125,
      -3694.21484375
    ],
    "curv_rho": 10333547.0,
    "curv_rho_failed": false,
    "gpu_density_B_requested": "vector",
    "gpu_density_B_effective": "vector",
    "gpu_density_B_fallback_from_vector": false,
    "gpu_density_A_requested": null,
    "gpu_density_A_effective": null,
    "gpu_density_A_fallback_from_vector": false,
    "xtb_A_used": false,
    "xtb_A_success": false,
    "xtb_charge_length_mismatch": false
  },
  "A:14": {
    "id": "A:14",
    "chain": "A",
    "resseq": 14,
    "resname": "CYS",
    "sasa": 0.29410016536712646,
    "partial_charge_B": -0.2252658934539786,
    "F_metal": 0.0,
    "F_P": 0.0,
    "F_hal": 0.0,
    "total_density": 14727.619140625,
    "centroid": [
      3.540736436843872,
      7.044615268707275,
      -0.3048103451728821
    ],
    "dipole_rho": [
      1929.353759765625,
      -2009.851318359375,
      -6543.38818359375
    ],
    "curv_rho": 10252240.0,
    "curv_rho_failed": false,
    "gpu_density_B_requested": "vector",
    "gpu_density_B_effective": "vector",
    "gpu_density_B_fallback_from_vector": false,
    "gpu_density_A_requested": null,
    "gpu_density_A_effective": null,
    "gpu_density_A_fallback_from_vector": false,
    "xtb_A_used": false,
    "xtb_A_success": false,
    "xtb_charge_length_mismatch": false
  },
  "A:15": {
    "id": "A:15",
    "chain": "A",
    "resseq": 15,
    "resname": "ASN",
    "sasa": 0.0,
    "partial_charge_B": -0.12000000000000004,
    "F_metal": 0.0,
    "F_P": 0.0,
    "F_hal": 0.0,
    "total_density": 15418.8310546875,
    "centroid": [
      3.5963985919952393,
      6.9428324699401855,
      -0.34914031624794006
    ],
    "dipole_rho": [
      3314.249755859375,
      1199.3056640625,
      -5051.44482421875
    ],
    "curv_rho": 10309596.0,
    "curv_rho_failed": false,
    "gpu_density_B_requested": "vector",
    "gpu_density_B_effective": "vector",
    "gpu_density_B_fallback_from_vector": false,
    "gpu_density_A_requested": null,
    "gpu_density_A_effective": null,
    "gpu_density_A_fallback_from_vector": false,
    "xtb_A_used": false,
    "xtb_A_success": false,
    "xtb_charge_length_mismatch": false
  },
  "A:16": {
    "id": "A:16",
    "chain": "A",
    "resseq": 16,
    "resname": "THR",
    "sasa": 0.0,
    "partial_charge_B": -0.3,
    "F_metal": 0.0,
    "F_P": 0.0,
    "F_hal": 0.0,
    "total_density": 15892.0966796875,
    "centroid": [
      3.689891815185547,
      6.8704633712768555,
      -0.5490491986274719
    ],
    "dipole_rho": [
      180.1337432861328,
      3202.81884765625,
      -4101.6240234375
    ],
    "curv_rho": 10594889.0,
    "curv_rho_failed": false,
    "gpu_density_B_requested": "vector",
    "gpu_density_B_effective": "vector",
    "gpu_density_B_fallback_from_vector": false,
    "gpu_density_A_requested": null,
    "gpu_density_A_effective": null,
    "gpu_density_A_fallback_from_vector": false,
    "xtb_A_used": false,
    "xtb_A_success": false,
    "xtb_charge_length_mismatch": false
  },
  "A:17": {
    "id": "A:17",
    "chain": "A",
    "resseq": 17,
    "resname": "CYS",
    "sasa": 0.0,
    "partial_charge_B": -0.21000000000000002,
    "F_metal": 0.0,
    "F_P": 0.0,
    "F_hal": 0.0,
    "total_density": 16556.890625,
    "centroid": [
      3.713754177093506,
      6.959218502044678,
      -0.7095300555229187
    ],
    "dipole_rho": [
      -152.53736877441406,
      1611.8433837890625,
      -858.4195556640625
    ],
    "curv_rho": 10583217.0,
    "curv_rho_failed": false,
    "gpu_density_B_requested": "vector",
    "gpu_density_B_effective": "vector",
    "gpu_density_B_fallback_from_vector": false,
    "gpu_density_A_requested": null,
    "gpu_density_A_effective": null,
    "gpu_density_A_fallback_from_vector": false,
    "xtb_A_used": false,
    "xtb_A_success": false,
    "xtb_charge_length_mismatch": false
  },
  "A:18": {
    "id": "A:18",
    "chain": "A",
    "resseq": 18,
    "resname": "ARG",
    "sasa": 3.428219795227051,
    "partial_charge_B": 0.8867406320791736,
    "F_metal": 0.0,
    "F_P": 0.0,
    "F_hal": 0.0,
    "total_density": 16486.771484375,
    "centroid": [
      3.816443681716919,
      6.867557048797607,
      -0.9007905125617981
    ],
    "dipole_rho": [
      -669.5454711914062,
      5729.951171875,
      2013.490966796875
    ],
    "curv_rho": 10415869.0,
    "curv_rho_failed": false,
    "gpu_density_B_requested": "vector",
    "gpu_density_B_effective": "vector",
    "gpu_density_B_fallback_from_vector": false,
    "gpu_density_A_requested": null,
    "gpu_density_A_effective": null,
    "gpu_density_A_fallback_from_vector": false,
    "xtb_A_used": false,
    "xtb_A_success": false,
    "xtb_charge_length_mismatch": false
  },
  "A:19": {
    "id": "A:19",
    "chain": "A",
    "resseq": 19,
    "resname": "CYS",
    "sasa": 0.0,
    "partial_charge_B": -0.21000000000000002,
    "F_metal": 0.0,
    "F_P": 0.0,
    "F_hal": 0.0,
    "total_density": 15853.7724609375,
    "centroid": [
      3.9084343910217285,
      6.987771987915039,
      -1.0534261465072632
    ],
    "dipole_rho": [
      -2304.063232421875,
      62.70963668823242,
      3263.348876953125
    ],
    "curv_rho": 10389511.0,
    "curv_rho_failed": false,
    "gpu_density_B_requested": "vector",
    "gpu_density_B_effective": "vector",
    "gpu_density_B_fallback_from_vector": false,
    "gpu_density_A_requested": null,
    "gpu_density_A_effective": null,
    "gpu_density_A_fallback_from_vector": false,
    "xtb_A_used": false,
    "xtb_A_success": false,
    "xtb_charge_length_mismatch": false
  },
  "A:20": {
    "id": "A:20",
    "chain": "A",
    "resseq": 20,
    "resname": "GLY",
    "sasa": 0.0,
    "partial_charge_B": -0.06000000000000002,
    "F_metal": 0.0,
    "F_P": 0.0,
    "F_hal": 0.0,
    "total_density": 14518.9287109375,
    "centroid": [
      3.882849931716919,
      6.988305568695068,
      -1.2076075077056885
    ],
    "dipole_rho": [
      -1275.487060546875,
      1037.8328857421875,
      5350.47802734375
    ],
    "curv_rho": 10272800.0,
    "curv_rho_failed": false,
    "gpu_density_B_requested": "vector",
    "gpu_density_B_effective": "vector",
    "gpu_density_B_fallback_from_vector": false,
    "gpu_density_A_requested": null,
    "gpu_density_A_effective": null,
    "gpu_density_A_fallback_from_vector": false,
    "xtb_A_used": false,
    "xtb_A_success": false,
    "xtb_charge_length_mismatch": false
  },
  "A:21": {
    "id": "A:21",
    "chain": "A",
    "resseq": 21,
    "resname": "ALA",
    "sasa": 4.79946231842041,
    "partial_charge_B": -0.13117893737999103,
    "F_metal": 0.0,
    "F_P": 0.0,
    "F_hal": 0.0,
    "total_density": 12872.890625,
    "centroid": [
      3.9429609775543213,
      6.964088439941406,
      -1.4062737226486206
    ],
    "dipole_rho": [
      -2035.9603271484375,
      762.9527587890625,
      6401.25390625
    ],
    "curv_rho": 9595777.0,
    "curv_rho_failed": false,
    "gpu_density_B_requested": "vector",
    "gpu_density_B_effective": "vector",
    "gpu_density_B_fallback_from_vector": false,
    "gpu_density_A_requested": null,
    "gpu_density_A_effective": null,
    "gpu_density_A_fallback_from_vector": false,
    "xtb_A_used": false,
    "xtb_A_success": false,
    "xtb_charge_length_mismatch": false
  },
  "A:22": {
    "id": "A:22",
    "chain": "A",
    "resseq": 22,
    "resname": "ASP",
    "sasa": 5.517725467681885,
    "partial_charge_B": -1.2764809400275343,
    "F_metal": 0.0,
    "F_P": 0.0,
    "F_hal": 0.0,
    "total_density": 13606.1162109375,
    "centroid": [
      3.9101998805999756,
      7.158831596374512,
      -1.341557264328003
    ],
    "dipole_rho": [
      170.9279022216797,
      -1159.154052734375,
      8288.9189453125
    ],
    "curv_rho": 9883485.0,
    "curv_rho_failed": false,
    "gpu_density_B_requested": "vector",
    "gpu_density_B_effective": "vector",
    "gpu_density_B_fallback_from_vector": false,
    "gpu_density_A_requested": null,
    "gpu_density_A_effective": null,
    "gpu_density_A_fallback_from_vector": false,
    "xtb_A_used": false,
    "xtb_A_success": false,
    "xtb_charge_length_mismatch": false
  },
  "A:23": {
    "id": "A:23",
    "chain": "A",
    "resseq": 23,
    "resname": "GLY",
    "sasa": 0.0,
    "partial_charge_B": -0.06000000000000002,
    "F_metal": 0.0,
    "F_P": 0.0,
    "F_hal": 0.0,
    "total_density": 13792.224609375,
    "centroid": [
      3.9143319129943848,
      7.229624271392822,
      -1.3056572675704956
    ],
    "dipole_rho": [
      -1510.4970703125,
      -4309.73583984375,
      5383.00390625
    ],
    "curv_rho": 9844625.0,
    "curv_rho_failed": false,
    "gpu_density_B_requested": "vector",
    "gpu_density_B_effective": "vector",
    "gpu_density_B_fallback_from_vector": false,
    "gpu_density_A_requested": null,
    "gpu_density_A_effective": null,
    "gpu_density_A_fallback_from_vector": false,
    "xtb_A_used": false,
    "xtb_A_success": false,
    "xtb_charge_length_mismatch": false
  },
  "A:24": {
    "id": "A:24",
    "chain": "A",
    "resseq": 24,
    "resname": "LYS",
    "sasa": 7.584805488586426,
    "partial_charge_B": 0.29999999999999993,
    "F_metal": 0.0,
    "F_P": 0.0,
    "F_hal": 0.0,
    "total_density": 13950.0302734375,
    "centroid": [
      3.786076784133911,
      7.288817882537842,
      -1.2544339895248413
    ],
    "dipole_rho": [
      100.8946762084961,
      -5471.2568359375,
      6527.9833984375
    ],
    "curv_rho": 9808547.0,
    "curv_rho_failed": false,
    "gpu_density_B_requested": "vector",
    "gpu_density_B_effective": "vector",
    "gpu_density_B_fallback_from_vector": false,
    "gpu_density_A_requested": null,
    "gpu_density_A_effective": null,
    "gpu_density_A_fallback_from_vector": false,
    "xtb_A_used": false,
    "xtb_A_success": false,
    "xtb_charge_length_mismatch": false
  },
  "A:25": {
    "id": "A:25",
    "chain": "A",
    "resseq": 25,
    "resname": "SER",
    "sasa": 1.0647602081298828,
    "partial_charge_B": -0.3789551986774703,
    "F_metal": 0.0,
    "F_P": 0.0,
    "F_hal": 0.0,
    "total_density": 14617.5634765625,
    "centroid": [
      3.7305712699890137,
      7.1269450187683105,
      -1.201940655708313
    ],
    "dipole_rho": [
      1761.7291259765625,
      -1752.008056640625,
      4143.97265625
    ],
    "curv_rho": 10250428.0,
    "curv_rho_failed": false,
    "gpu_density_B_requested": "vector",
    "gpu_density_B_effective": "vector",
    "gpu_density_B_fallback_from_vector": false,
    "gpu_density_A_requested": null,
    "gpu_density_A_effective": null,
    "gpu_density_A_fallback_from_vector": false,
    "xtb_A_used": false,
    "xtb_A_success": false,
    "xtb_charge_length_mismatch": false
  },
  "A:26": {
    "id": "A:26",
    "chain": "A",
    "resseq": 26,
    "resname": "ALA",
    "sasa": 0.0,
    "partial_charge_B": -0.06000000000000002,
    "F_metal": 0.0,
    "F_P": 0.0,
    "F_hal": 0.0,
    "total_density": 15836.134765625,
    "centroid": [
      3.6912078857421875,
      7.004171371459961,
      -0.9957979917526245
    ],
    "dipole_rho": [
      2092.7138671875,
      182.3095245361328,
      2941.433837890625
    ],
    "curv_rho": 10559794.0,
    "curv_rho_failed": false,
    "gpu_density_B_requested": "vector",
    "gpu_density_B_effective": "vector",
    "gpu_density_B_fallback_from_vector": false,
    "gpu_density_A_requested": null,
    "gpu_density_A_effective": null,
    "gpu_density_A_fallback_from_vector": false,
    "xtb_A_used": false,
    "xtb_A_success": false,
    "xtb_charge_length_mismatch": false
  },
  "A:27": {
    "id": "A:27",
    "chain": "A",
    "resseq": 27,
    "resname": "ALA",
    "sasa": 1.9036622047424316,
    "partial_charge_B": -0.0882324651959374,
    "F_metal": 0.0,
    "F_P": 0.0,
    "F_hal": 0.0,
    "total_density": 15680.078125,
    "centroid": [
      3.654290199279785,
      6.852453231811523,
      -0.9195882081985474
    ],
    "dipole_rho": [
      2774.268310546875,
      2963.428466796875,
      2417.4267578125
    ],
    "curv_rho": 10585262.0,
    "curv_rho_failed": false,
    "gpu_density_B_requested": "vector",
    "gpu_density_B_effective": "vector",
    "gpu_density_B_fallback_from_vector": false,
    "gpu_density_A_requested": null,
    "gpu_density_A_effective": null,
    "gpu_density_A_fallback_from_vector": false,
    "xtb_A_used": false,
    "xtb_A_success": false,
    "xtb_charge_length_mismatch": false
  },
  "A:28": {
    "id": "A:28",
    "chain": "A",
    "resseq": 28,
    "resname": "CYS",
    "sasa": 0.0,
    "partial_charge_B": -0.21000000000000002,
    "F_metal": 0.0,
    "F_P": 0.0,
    "F_hal": 0.0,
    "total_density": 16075.7998046875,
    "centroid": [
      3.609121561050415,
      6.8828959465026855,
      -0.7028586268424988
    ],
    "dipole_rho": [
      4313.75048828125,
      3289.052978515625,
      101.40689086914062
    ],
    "curv_rho": 10577262.0,
    "curv_rho_failed": false,
    "gpu_density_B_requested": "vector",
    "gpu_density_B_effective": "vector",
    "gpu_density_B_fallback_from_vector": false,
    "gpu_density_A_requested": null,
    "gpu_density_A_effective": null,
    "gpu_density_A_fallback_from_vector": false,
    "xtb_A_used": false,
    "xtb_A_success": false,
    "xtb_charge_length_mismatch": false
  },
  "A:29": {
    "id": "A:29",
    "chain": "A",
    "resseq": 29,
    "resname": "THR",
    "sasa": 1.5764929056167603,
    "partial_charge_B": -0.4169017301982139,
    "F_metal": 0.0,
    "F_P": 0.0,
    "F_hal": 0.0,
    "total_density": 14835.0185546875,
    "centroid": [
      3.555593967437744,
      6.740839958190918,
      -0.5415965914726257
    ],
    "dipole_rho": [
      3467.274658203125,
      4320.3310546875,
      -2216.0888671875
    ],
    "curv_rho": 10371033.0,
    "curv_rho_failed": false,
    "gpu_density_B_requested": "vector",
    "gpu_density_B_effective": "vector",
    "gpu_density_B_fallback_from_vector": false,
    "gpu_density_A_requested": null,
    "gpu_density_A_effective": null,
    "gpu_density_A_fallback_from_vector": false,
    "xtb_A_used": false,
    "xtb_A_success": false,
    "xtb_charge_length_mismatch": false
  },
  "A:30": {
    "id": "A:30",
    "chain": "A",
    "resseq": 30,
    "resname": "LEU",
    "sasa": 7.808140754699707,
    "partial_charge_B": -0.15000000000000005,
    "F_metal": 0.0,
    "F_P": 0.0,
    "F_hal": 0.0,
    "total_density": 13713.12109375,
    "centroid": [
      3.3752224445343018,
      6.753205299377441,
      -0.4421045482158661
    ],
    "dipole_rho": [
      5124.3896484375,
      3579.544189453125,
      -3711.176513671875
    ],
    "curv_rho": 9927786.0,
    "curv_rho_failed": false,
    "gpu_density_B_requested": "vector",
    "gpu_density_B_effective": "vector",
    "gpu_density_B_fallback_from_vector": false,
    "gpu_density_A_requested": null,
    "gpu_density_A_effective": null,
    "gpu_density_A_fallback_from_vector": false,
    "xtb_A_used": false,
    "xtb_A_success": false,
    "xtb_charge_length_mismatch": false
  },
  "A:31": {
    "id": "A:31",
    "chain": "A",
    "resseq": 31,
    "resname": "LYS",
    "sasa": 5.846288681030273,
    "partial_charge_B": 0.2934080146166709,
    "F_metal": 0.0,
    "F_P": 0.0,
    "F_hal": 0.0,
    "total_density": 14169.2197265625,
    "centroid": [
      3.5814995765686035,
      6.739096641540527,
      -0.2508407235145569
    ],
    "dipole_rho": [
      1320.0904541015625,
      3820.765625,
      -5851.83544921875
    ],
    "curv_rho": 9705552.0,
    "curv_rho_failed": false,
    "gpu_density_B_requested": "vector",
    "gpu_density_B_effective": "vector",
    "gpu_density_B_fallback_from_vector": false,
    "gpu_density_A_requested": null,
    "gpu_density_A_effective": null,
    "gpu_density_A_fallback_from_vector": false,
    "xtb_A_used": false,
    "xtb_A_success": false,
    "xtb_charge_length_mismatch": false
  },
  "A:32": {
    "id": "A:32",
    "chain": "A",
    "resseq": 32,
    "resname": "ALA",
    "sasa": 2.419909715652466,
    "partial_charge_B": -0.09588872892169062,
    "F_metal": 0.0,
    "F_P": 0.0,
    "F_hal": 0.0,
    "total_density": 13233.1337890625,
    "centroid": [
      3.534959316253662,
      6.839050769805908,
      -0.11286895722150803
    ],
    "dipole_rho": [
      2019.3658447265625,
      1640.5111083984375,
      -7501.453125
    ],
    "curv_rho": 9475111.0,
    "curv_rho_failed": false,
    "gpu_density_B_requested": "vector",
    "gpu_density_B_effective": "vector",
    "gpu_density_B_fallback_from_vector": false,
    "gpu_density_A_requested": null,
    "gpu_density_A_effective": null,
    "gpu_density_A_fallback_from_vector": false,
    "xtb_A_used": false,
    "xtb_A_success": false,
    "xtb_charge_length_mismatch": false
  },
  "A:33": {
    "id": "A:33",
    "chain": "A",
    "resseq": 33,
    "resname": "CYS",
    "sasa": 0.9476560950279236,
    "partial_charge_B": -0.25919010147325383,
    "F_metal": 0.0,
    "F_P": 0.0,
    "F_hal": 0.0,
    "total_density": 12918.12109375,
    "centroid": [
      3.4964818954467773,
      7.033860206604004,
      -0.06024237722158432
    ],
    "dipole_rho": [
      2146.5419921875,
      -445.98291015625,
      -7742.37744140625
    ],
    "curv_rho": 9399960.0,
    "curv_rho_failed": false,
    "gpu_density_B_requested": "vector",
    "gpu_density_B_effective": "vector",
    "gpu_density_B_fallback_from_vector": false,
    "gpu_density_A_requested": null,
    "gpu_density_A_effective": null,
    "gpu_density_A_fallback_from_vector": false,
    "xtb_A_used": false,
    "xtb_A_success": false,
    "xtb_charge_length_mismatch": false
  },
  "A:34": {
    "id": "A:34",
    "chain": "A",
    "resseq": 34,
    "resname": "PRO",
    "sasa": 0.548512876033783,
    "partial_charge_B": -0.06813477866165998,
    "F_metal": 0.0,
    "F_P": 0.0,
    "F_hal": 0.0,
    "total_density": 12413.7900390625,
    "centroid": [
      3.6566731929779053,
      7.096769332885742,
      -0.0016259335679933429
    ],
    "dipole_rho": [
      479.90185546875,
      -2216.953369140625,
      -8306.0341796875
    ],
    "curv_rho": 9507799.0,
    "curv_rho_failed": false,
    "gpu_density_B_requested": "vector",
    "gpu_density_B_effective": "vector",
    "gpu_density_B_fallback_from_vector": false,
    "gpu_density_A_requested": null,
    "gpu_density_A_effective": null,
    "gpu_density_A_fallback_from_vector": false,
    "xtb_A_used": false,
    "xtb_A_success": false,
    "xtb_charge_length_mismatch": false
  },
  "A:35": {
    "id": "A:35",
    "chain": "A",
    "resseq": 35,
    "resname": "ASN",
    "sasa": 18.64565658569336,
    "partial_charge_B": -0.3000000000000001,
    "F_metal": 0.0,
    "F_P": 0.0,
    "F_hal": 0.0,
    "total_density": 10479.66015625,
    "centroid": [
      3.5962860584259033,
      7.174489498138428,
      0.2153087705373764
    ],
    "dipole_rho": [
      724.1273803710938,
      -2596.844970703125,
      -9338.857421875
    ],
    "curv_rho": 8108963.5,
    "curv_rho_failed": false,
    "gpu_density_B_requested": "vector",
    "gpu_density_B_effective": "vector",
    "gpu_density_B_fallback_from_vector": false,
    "gpu_density_A_requested": null,
    "gpu_density_A_effective": null,
    "gpu_density_A_fallback_from_vector": false,
    "xtb_A_used": false,
    "xtb_A_success": false,
    "xtb_charge_length_mismatch": false
  }
}
```
