## Supplementary material for "Localized Reactivity on Proteins as Riemannian Manifolds: A Quantum-Inspired Geometric Model for Deterministic, Metal-Aware Reactive-Site Prediction": code bundle: meta.json

```
{
  "pdb": "1GL1_l_u.pdb",
  "radius": 4.7,
  "residues": [
    {
      "id": "A:2",
      "chain": "A",
      "resseq": 2,
      "icode": "",
      "resname": "ILE",
      "hetflag": " ",
      "sasa": 3.2284910678863525,
      "atoms": [
        {
          "atom_index": 0,
          "name": "N",
          "element": "N",
          "coord": [
            3.426300048828125,
            7.826000213623047,
            -1.3106000423431396
          ]
        },
        {
          "atom_index": 1,
          "name": "CA",
          "element": "C",
          "coord": [
            3.5383999347686768,
            7.750999927520752,
            -1.246999979019165
          ]
        },
        {
          "atom_index": 2,
          "name": "C",
          "element": "C",
          "coord": [
            3.66729998588562,
            7.770899772644043,
            -1.325700044631958
          ]
        },
        {
          "atom_index": 3,
          "name": "O",
          "element": "O",
          "coord": [
            3.667799949645996,
            7.822400093078613,
            -1.4357000589370728
          ]
        },
        {
          "atom_index": 4,
          "name": "CB",
          "element": "C",
          "coord": [
            3.4976000785827637,
            7.603700160980225,
            -1.2541999816894531
          ]
        },
        {
          "atom_index": 5,
          "name": "CG1",
          "element": "C",
          "coord": [
            3.392400026321411,
            7.57390022277832,
            -1.1464999914169312
          ]
        },
        {
          "atom_index": 6,
          "name": "CG2",
          "element": "C",
          "coord": [
            3.6203999519348145,
            7.514100074768066,
            -1.2337000370025635
          ]
        },
        {
          "atom_index": 7,
          "name": "CD1",
          "element": "C",
          "coord": [
            3.382499933242798,
            7.422599792480469,
            -1.1240999698638916
          ]
        }
      ]
    },
    {
      "id": "A:3",
      "chain": "A",
      "resseq": 3,
      "icode": "",
      "resname": "SER",
      "hetflag": " ",
      "sasa": 2.8068931102752686,
      "atoms": [
        {
          "atom_index": 8,
          "name": "N",
          "element": "N",
          "coord": [
            3.775700092315674,
            7.72629976272583,
            -1.2700999975204468
          ]
        },
        {
          "atom_index": 9,
          "name": "CA",
          "element": "C",
          "coord": [
            3.9059998989105225,
            7.736499786376953,
            -1.3402999639511108
          ]
        },
        {
          "atom_index": 10,
          "name": "C",
          "element": "C",
          "coord": [
            4.016499996185303,
            7.6732001304626465,
            -1.2553999423980713
          ]
        },
        {
          "atom_index": 11,
          "name": "O",
          "element": "O",
          "coord": [
            4.014100074768066,
            7.679999828338623,
            -1.1340999603271484
          ]
        },
        {
          "atom_index": 12,
          "name": "CB",
          "element": "C",
          "coord": [
            3.930500030517578,
            7.886000156402588,
            -1.3600000143051147
          ]
        },
        {
          "atom_index": 13,
          "name": "OG",
          "element": "O",
          "coord": [
            3.885699987411499,
            7.956399917602539,
            -1.2448999881744385
          ]
        }
      ]
    },
    {
      "id": "A:4",
      "chain": "A",
      "resseq": 4,
      "icode": "",
      "resname": "CYS",
      "hetflag": " ",
      "sasa": 0.0,
      "atoms": [
        {
          "atom_index": 14,
          "name": "N",
          "element": "N",
          "coord": [
            4.11329984664917,
            7.611800193786621,
            -1.3177000284194946
          ]
        },
        {
          "atom_index": 15,
          "name": "CA",
          "element": "C",
          "coord": [
            4.223700046539307,
            7.548699855804443,
            -1.2395999431610107
          ]
        },
        {
          "atom_index": 16,
          "name": "C",
          "element": "C",
          "coord": [
            4.31689977645874,
            7.470699787139893,
            -1.3320000171661377
          ]
        },
        {
          "atom_index": 17,
          "name": "O",
          "element": "O",
          "coord": [
            4.297999858856201,
            7.46619987487793,
            -1.4519000053405762
          ]
        },
        {
          "atom_index": 18,
          "name": "CB",
          "element": "C",
          "coord": [
            4.155099868774414,
            7.4527997970581055,
            -1.1420999765396118
          ]
        },
        {
          "atom_index": 19,
          "name": "SG",
          "element": "S",
          "coord": [
            4.0254998207092285,
            7.359399795532227,
            -1.2279000282287598
          ]
        }
      ]
    },
    {
      "id": "A:5",
      "chain": "A",
      "resseq": 5,
      "icode": "",
      "resname": "GLU",
      "hetflag": " ",
      "sasa": 3.49182391166687,
      "atoms": [
        {
          "atom_index": 20,
          "name": "N",
          "element": "N",
          "coord": [
            4.416800022125244,
            7.4079999923706055,
            -1.2763999700546265
          ]
        },
        {
          "atom_index": 21,
          "name": "CA",
          "element": "C",
          "coord": [
            4.5106000900268555,
            7.328800201416016,
            -1.3602999448776245
          ]
        },
        {
          "atom_index": 22,
          "name": "C",
          "element": "C",
          "coord": [
            4.4380998611450195,
            7.205999851226807,
            -1.4151999950408936
          ]
        },
        {
          "atom_index": 23,
          "name": "O",
          "element": "O",
          "coord": [
            4.406199932098389,
            7.114500045776367,
            -1.3416999578475952
          ]
        },
        {
          "atom_index": 24,
          "name": "CB",
          "element": "C",
          "coord": [
            4.623300075531006,
            7.287099838256836,
            -1.2657999992370605
          ]
        },
        {
          "atom_index": 25,
          "name": "CG",
          "element": "C",
          "coord": [
            4.693699836730957,
            7.4120001792907715,
            -1.2122999429702759
          ]
        },
        {
          "atom_index": 26,
          "name": "CD",
          "element": "C",
          "coord": [
            4.636099815368652,
            7.448400020599365,
            -1.0752999782562256
          ]
        },
        {
          "atom_index": 27,
          "name": "OE1",
          "element": "O",
          "coord": [
            4.630799770355225,
            7.361100196838379,
            -0.9904000163078308
          ]
        },
        {
          "atom_index": 28,
          "name": "OE2",
          "element": "O",
          "coord": [
            4.598299980163574,
            7.5630998611450195,
            -1.057800054550171
          ]
        }
      ]
    },
    {
      "id": "A:6",
      "chain": "A",
      "resseq": 6,
      "icode": "",
      "resname": "PRO",
      "hetflag": " ",
      "sasa": 2.1456027030944824,
      "atoms": [
        {
          "atom_index": 29,
          "name": "N",
          "element": "N",
          "coord": [
            4.4131999015808105,
            7.208499908447266,
            -1.5430999994277954
          ]
        },
        {
          "atom_index": 30,
          "name": "CA",
          "element": "C",
          "coord": [
            4.342199802398682,
            7.096199989318848,
            -1.6093000173568726
          ]
        },
        {
          "atom_index": 31,
          "name": "C",
          "element": "C",
          "coord": [
            4.422299861907959,
            6.9664998054504395,
            -1.5987000465393066
          ]
        },
        {
          "atom_index": 32,
          "name": "O",
          "element": "O",
          "coord": [
            4.538099765777588,
            6.960400104522705,
            -1.635200023651123
          ]
        },
        {
          "atom_index": 33,
          "name": "CB",
          "element": "C",
          "coord": [
            4.328400135040283,
            7.142899990081787,
            -1.753999948501587
          ]
        },
        {
          "atom_index": 34,
          "name": "CG",
          "element": "C",
          "coord": [
            4.436600208282471,
            7.244200229644775,
            -1.7716000080108643
          ]
        },
        {
          "atom_index": 35,
          "name": "CD",
          "element": "C",
          "coord": [
            4.450200080871582,
            7.313300132751465,
            -1.6384999752044678
          ]
        }
      ]
    },
    {
      "id": "A:7",
      "chain": "A",
      "resseq": 7,
      "icode": "",
      "resname": "GLY",
      "hetflag": " ",
      "sasa": 1.9607360363006592,
      "atoms": [
        {
          "atom_index": 36,
          "name": "N",
          "element": "N",
          "coord": [
            4.361199855804443,
            6.862500190734863,
            -1.5489000082015991
          ]
        },
        {
          "atom_index": 37,
          "name": "CA",
          "element": "C",
          "coord": [
            4.433000087738037,
            6.732900142669678,
            -1.5356999635696411
          ]
        },
        {
          "atom_index": 38,
          "name": "C",
          "element": "C",
          "coord": [
            4.469299793243408,
            6.709199905395508,
            -1.389299988746643
          ]
        },
        {
          "atom_index": 39,
          "name": "O",
          "element": "O",
          "coord": [
            4.506800174713135,
            6.600200176239014,
            -1.3507000207901
          ]
        }
      ]
    },
    {
      "id": "A:8",
      "chain": "A",
      "resseq": 8,
      "icode": "",
      "resname": "LYS",
      "hetflag": " ",
      "sasa": 7.692886829376221,
      "atoms": [
        {
          "atom_index": 40,
          "name": "N",
          "element": "N",
          "coord": [
            4.459199905395508,
            6.810200214385986,
            -1.3071999549865723
          ]
        },
        {
          "atom_index": 41,
          "name": "CA",
          "element": "C",
          "coord": [
            4.494200229644775,
            6.791999816894531,
            -1.1633000373840332
          ]
        },
        {
          "atom_index": 42,
          "name": "C",
          "element": "C",
          "coord": [
            4.3684000968933105,
            6.786799907684326,
            -1.0764000415802002
          ]
        },
        {
          "atom_index": 43,
          "name": "O",
          "element": "O",
          "coord": [
            4.257699966430664,
            6.811999797821045,
            -1.121000051498413
          ]
        },
        {
          "atom_index": 44,
          "name": "CB",
          "element": "C",
          "coord": [
            4.579100131988525,
            6.913400173187256,
            -1.1260000467300415
          ]
        },
        {
          "atom_index": 45,
          "name": "CG",
          "element": "C",
          "coord": [
            4.678899765014648,
            6.9430999755859375,
            -1.2380000352859497
          ]
        },
        {
          "atom_index": 46,
          "name": "CD",
          "element": "C",
          "coord": [
            4.789700031280518,
            7.034200191497803,
            -1.184999942779541
          ]
        },
        {
          "atom_index": 47,
          "name": "CE",
          "element": "C",
          "coord": [
            4.908299922943115,
            6.949100017547607,
            -1.1390000581741333
          ]
        },
        {
          "atom_index": 48,
          "name": "NZ",
          "element": "N",
          "coord": [
            4.996399879455566,
            7.0432000160217285,
            -1.0644999742507935
          ]
        }
      ]
    },
    {
      "id": "A:9",
      "chain": "A",
      "resseq": 9,
      "icode": "",
      "resname": "THR",
      "hetflag": " ",
      "sasa": 0.9811036586761475,
      "atoms": [
        {
          "atom_index": 49,
          "name": "N",
          "element": "N",
          "coord": [
            4.385499954223633,
            6.754899978637695,
            -0.9514999985694885
          ]
        },
        {
          "atom_index": 50,
          "name": "CA",
          "element": "C",
          "coord": [
            4.268700122833252,
            6.747499942779541,
            -0.8596000075340271
          ]
        },
        {
          "atom_index": 51,
          "name": "C",
          "element": "C",
          "coord": [
            4.2866997718811035,
            6.845099925994873,
            -0.7436000108718872
          ]
        },
        {
          "atom_index": 52,
          "name": "O",
          "element": "O",
          "coord": [
            4.396200180053711,
            6.8881001472473145,
            -0.7134000062942505
          ]
        },
        {
          "atom_index": 53,
          "name": "CB",
          "element": "C",
          "coord": [
            4.2683000564575195,
            6.603400230407715,
            -0.8084999918937683
          ]
        },
        {
          "atom_index": 54,
          "name": "CG2",
          "element": "C",
          "coord": [
            4.130199909210205,
            6.568699836730957,
            -0.7527999877929688
          ]
        },
        {
          "atom_index": 55,
          "name": "OG1",
          "element": "O",
          "coord": [
            4.30019998550415,
            6.515200138092041,
            -0.9151999950408936
          ]
        }
      ]
    },
    {
      "id": "A:10",
      "chain": "A",
      "resseq": 10,
      "icode": "",
      "resname": "PHE",
      "hetflag": " ",
      "sasa": 0.0,
      "atoms": [
        {
          "atom_index": 56,
          "name": "N",
          "element": "N",
          "coord": [
            4.179800033569336,
            6.879899978637695,
            -0.6779000163078308
          ]
        },
        {
          "atom_index": 57,
          "name": "CA",
          "element": "C",
          "coord": [
            4.190700054168701,
            6.9741997718811035,
            -0.5630999803543091
          ]
        },
        {
          "atom_index": 58,
          "name": "C",
          "element": "C",
          "coord": [
            4.067699909210205,
            6.963900089263916,
            -0.47360000014305115
          ]
        },
        {
          "atom_index": 59,
          "name": "O",
          "element": "O",
          "coord": [
            3.992300033569336,
            6.86899995803833,
            -0.4799000024795532
          ]
        },
        {
          "atom_index": 60,
          "name": "CB",
          "element": "C",
          "coord": [
            4.202199935913086,
            7.11460018157959,
            -0.6240000128746033
          ]
        },
        {
          "atom_index": 61,
          "name": "CG",
          "element": "C",
          "coord": [
            4.097700119018555,
            7.138000011444092,
            -0.7318000197410583
          ]
        },
        {
          "atom_index": 62,
          "name": "CD1",
          "element": "C",
          "coord": [
            3.992000102996826,
            7.047900199890137,
            -0.7520999908447266
          ]
        },
        {
          "atom_index": 63,
          "name": "CD2",
          "element": "C",
          "coord": [
            4.108500003814697,
            7.251200199127197,
            -0.8137000203132629
          ]
        },
        {
          "atom_index": 64,
          "name": "CE1",
          "element": "C",
          "coord": [
            3.898699998855591,
            7.071899890899658,
            -0.8526999950408936
          ]
        },
        {
          "atom_index": 65,
          "name": "CE2",
          "element": "C",
          "coord": [
            4.014100074768066,
            7.274400234222412,
            -0.9139999747276306
          ]
        },
        {
          "atom_index": 66,
          "name": "CZ",
          "element": "C",
          "coord": [
            3.90939998626709,
            7.184500217437744,
            -0.9327999949455261
          ]
        }
      ]
    },
    {
      "id": "A:11",
      "chain": "A",
      "resseq": 11,
      "icode": "",
      "resname": "LYS",
      "hetflag": " ",
      "sasa": 2.607111930847168,
      "atoms": [
        {
          "atom_index": 67,
          "name": "N",
          "element": "N",
          "coord": [
            4.047900199890137,
            7.061200141906738,
            -0.38999998569488525
          ]
        },
        {
          "atom_index": 68,
          "name": "CA",
          "element": "C",
          "coord": [
            3.9302000999450684,
            7.059299945831299,
            -0.2985999882221222
          ]
        },
        {
          "atom_index": 69,
          "name": "C",
          "element": "C",
          "coord": [
            3.8266000747680664,
            7.161099910736084,
            -0.34610000252723694
          ]
        },
        {
          "atom_index": 70,
          "name": "O",
          "element": "O",
          "coord": [
            3.70770001411438,
            7.1371002197265625,
            -0.34200000762939453
          ]
        },
        {
          "atom_index": 71,
          "name": "CB",
          "element": "C",
          "coord": [
            3.98580002784729,
            7.100500106811523,
            -0.1623000055551529
          ]
        },
        {
          "atom_index": 72,
          "name": "CG",
          "element": "C",
          "coord": [
            3.89490008354187,
            7.0467000007629395,
            -0.051600001752376556
          ]
        },
        {
          "atom_index": 73,
          "name": "CD",
          "element": "C",
          "coord": [
            3.927500009536743,
            7.117400169372559,
            0.08020000159740448
          ]
        },
        {
          "atom_index": 74,
          "name": "CE",
          "element": "C",
          "coord": [
            4.077700138092041,
            7.107699871063232,
            0.10760000348091125
          ]
        },
        {
          "atom_index": 75,
          "name": "NZ",
          "element": "N",
          "coord": [
            4.1296000480651855,
            7.24560022354126,
            0.08619999885559082
          ]
        }
      ]
    },
    {
      "id": "A:12",
      "chain": "A",
      "resseq": 12,
      "icode": "",
      "resname": "ASP",
      "hetflag": " ",
      "sasa": 0.5044777393341064,
      "atoms": [
        {
          "atom_index": 76,
          "name": "N",
          "element": "N",
          "coord": [
            3.871799945831299,
            7.275300025939941,
            -0.3903999924659729
          ]
        },
        {
          "atom_index": 77,
          "name": "CA",
          "element": "C",
          "coord": [
            3.7764999866485596,
            7.379799842834473,
            -0.4375
          ]
        },
        {
          "atom_index": 78,
          "name": "C",
          "element": "C",
          "coord": [
            3.674299955368042,
            7.408400058746338,
            -0.3269999921321869
          ]
        },
        {
          "atom_index": 79,
          "name": "O",
          "element": "O",
          "coord": [
            3.704200029373169,
            7.47599983215332,
            -0.2305999994277954
          ]
        },
        {
          "atom_index": 80,
          "name": "CB",
          "element": "C",
          "coord": [
            3.710099935531616,
            7.3196001052856445,
            -0.5613999962806702
          ]
        },
        {
          "atom_index": 81,
          "name": "CG",
          "element": "C",
          "coord": [
            3.6147000789642334,
            7.421899795532227,
            -0.623199999332428
          ]
        },
        {
          "atom_index": 82,
          "name": "OD1",
          "element": "O",
          "coord": [
            3.5239999294281006,
            7.464900016784668,
            -0.5540000200271606
          ]
        },
        {
          "atom_index": 83,
          "name": "OD2",
          "element": "O",
          "coord": [
            3.6340999603271484,
            7.4558000564575195,
            -0.7387999892234802
          ]
        }
      ]
    },
    {
      "id": "A:13",
      "chain": "A",
      "resseq": 13,
      "icode": "",
      "resname": "LYS",
      "hetflag": " ",
      "sasa": 3.8977303504943848,
      "atoms": [
        {
          "atom_index": 84,
          "name": "N",
          "element": "N",
          "coord": [
            3.5546000003814697,
            7.356900215148926,
            -0.33820000290870667
          ]
        },
        {
          "atom_index": 85,
          "name": "CA",
          "element": "C",
          "coord": [
            3.454200029373169,
            7.381100177764893,
            -0.23170000314712524
          ]
        },
        {
          "atom_index": 86,
          "name": "C",
          "element": "C",
          "coord": [
            3.507699966430664,
            7.326000213623047,
            -0.09929999709129333
          ]
        },
        {
          "atom_index": 87,
          "name": "O",
          "element": "O",
          "coord": [
            3.627000093460083,
            7.319300174713135,
            -0.07819999754428864
          ]
        },
        {
          "atom_index": 88,
          "name": "CB",
          "element": "C",
          "coord": [
            3.329400062561035,
            7.304299831390381,
            -0.2759000062942505
          ]
        },
        {
          "atom_index": 89,
          "name": "CG",
          "element": "C",
          "coord": [
            3.283900022506714,
            7.355199813842773,
            -0.41269999742507935
          ]
        },
        {
          "atom_index": 90,
          "name": "CD",
          "element": "C",
          "coord": [
            3.157599925994873,
            7.280099868774414,
            -0.45570001006126404
          ]
        },
        {
          "atom_index": 91,
          "name": "CE",
          "element": "C",
          "coord": [
            3.047499895095825,
            7.3805999755859375,
            -0.49000000953674316
          ]
        },
        {
          "atom_index": 92,
          "name": "NZ",
          "element": "N",
          "coord": [
            3.0085999965667725,
            7.348700046539307,
            -0.6302000284194946
          ]
        }
      ]
    },
    {
      "id": "A:14",
      "chain": "A",
      "resseq": 14,
      "icode": "",
      "resname": "CYS",
      "hetflag": " ",
      "sasa": 0.29410016536712646,
      "atoms": [
        {
          "atom_index": 93,
          "name": "N",
          "element": "N",
          "coord": [
            3.421799898147583,
            7.284800052642822,
            -0.010499999858438969
          ]
        },
        {
          "atom_index": 94,
          "name": "CA",
          "element": "C",
          "coord": [
            3.4718000888824463,
            7.229100227355957,
            0.11819999665021896
          ]
        },
        {
          "atom_index": 95,
          "name": "C",
          "element": "C",
          "coord": [
            3.47760009765625,
            7.076399803161621,
            0.11010000109672546
          ]
        },
        {
          "atom_index": 96,
          "name": "O",
          "element": "O",
          "coord": [
            3.5078999996185303,
            7.009200096130371,
            0.20659999549388885
          ]
        },
        {
          "atom_index": 97,
          "name": "CB",
          "element": "C",
          "coord": [
            3.372299909591675,
            7.275000095367432,
            0.22509999573230743
          ]
        },
        {
          "atom_index": 98,
          "name": "SG",
          "element": "S",
          "coord": [
            3.2070000171661377,
            7.211999893188477,
            0.1873999983072281
          ]
        }
      ]
    },
    {
      "id": "A:15",
      "chain": "A",
      "resseq": 15,
      "icode": "",
      "resname": "ASN",
      "hetflag": " ",
      "sasa": 0.0,
      "atoms": [
        {
          "atom_index": 99,
          "name": "N",
          "element": "N",
          "coord": [
            3.4502999782562256,
            7.020999908447266,
            -0.005400000140070915
          ]
        },
        {
          "atom_index": 100,
          "name": "CA",
          "element": "C",
          "coord": [
            3.4556000232696533,
            6.874000072479248,
            -0.021400000900030136
          ]
        },
        {
          "atom_index": 101,
          "name": "C",
          "element": "C",
          "coord": [
            3.579400062561035,
            6.840799808502197,
            -0.10570000112056732
          ]
        },
        {
          "atom_index": 102,
          "name": "O",
          "element": "O",
          "coord": [
            3.688499927520752,
            6.882699966430664,
            -0.07289999723434448
          ]
        },
        {
          "atom_index": 103,
          "name": "CB",
          "element": "C",
          "coord": [
            3.3239998817443848,
            6.839600086212158,
            -0.09189999848604202
          ]
        },
        {
          "atom_index": 104,
          "name": "CG",
          "element": "C",
          "coord": [
            3.214099884033203,
            6.822400093078613,
            0.01209999993443489
          ]
        },
        {
          "atom_index": 105,
          "name": "ND2",
          "element": "N",
          "coord": [
            3.205399990081787,
            6.907899856567383,
            0.1080000028014183
          ]
        },
        {
          "atom_index": 106,
          "name": "OD1",
          "element": "O",
          "coord": [
            3.1342999935150146,
            6.73199987411499,
            0.004999999888241291
          ]
        }
      ]
    },
    {
      "id": "A:16",
      "chain": "A",
      "resseq": 16,
      "icode": "",
      "resname": "THR",
      "hetflag": " ",
      "sasa": 0.0,
      "atoms": [
        {
          "atom_index": 107,
          "name": "N",
          "element": "N",
          "coord": [
            3.566699981689453,
            6.769199848175049,
            -0.21410000324249268
          ]
        },
        {
          "atom_index": 108,
          "name": "CA",
          "element": "C",
          "coord": [
            3.68969988822937,
            6.741300106048584,
            -0.29510000348091125
          ]
        },
        {
          "atom_index": 109,
          "name": "C",
          "element": "C",
          "coord": [
            3.6593000888824463,
            6.739699840545654,
            -0.44429999589920044
          ]
        },
        {
          "atom_index": 110,
          "name": "O",
          "element": "O",
          "coord": [
            3.5810000896453857,
            6.660099983215332,
            -0.49140000343322754
          ]
        },
        {
          "atom_index": 111,
          "name": "CB",
          "element": "C",
          "coord": [
            3.7404000759124756,
            6.605599880218506,
            -0.25049999356269836
          ]
        },
        {
          "atom_index": 112,
          "name": "CG2",
          "element": "C",
          "coord": [
            3.8703999519348145,
            6.624599933624268,
            -0.1720000058412552
          ]
        },
        {
          "atom_index": 113,
          "name": "OG1",
          "element": "O",
          "coord": [
            3.642400026321411,
            6.541999816894531,
            -0.16930000483989716
          ]
        }
      ]
    },
    {
      "id": "A:17",
      "chain": "A",
      "resseq": 17,
      "icode": "",
      "resname": "CYS",
      "hetflag": " ",
      "sasa": 0.0,
      "atoms": [
        {
          "atom_index": 114,
          "name": "N",
          "element": "N",
          "coord": [
            3.72160005569458,
            6.825500011444092,
            -0.519599974155426
          ]
        },
        {
          "atom_index": 115,
          "name": "CA",
          "element": "C",
          "coord": [
            3.695199966430664,
            6.827300071716309,
            -0.6664000153541565
          ]
        },
        {
          "atom_index": 116,
          "name": "C",
          "element": "C",
          "coord": [
            3.813499927520752,
            6.773600101470947,
            -0.7465000152587891
          ]
        },
        {
          "atom_index": 117,
          "name": "O",
          "element": "O",
          "coord": [
            3.9156999588012695,
            6.7368998527526855,
            -0.692799985408783
          ]
        },
        {
          "atom_index": 118,
          "name": "CB",
          "element": "C",
          "coord": [
            3.6691999435424805,
            6.972400188446045,
            -0.704200029373169
          ]
        },
        {
          "atom_index": 119,
          "name": "SG",
          "element": "S",
          "coord": [
            3.522599935531616,
            7.0355000495910645,
            -0.616599977016449
          ]
        }
      ]
    },
    {
      "id": "A:18",
      "chain": "A",
      "resseq": 18,
      "icode": "",
      "resname": "ARG",
      "hetflag": " ",
      "sasa": 3.428219795227051,
      "atoms": [
        {
          "atom_index": 120,
          "name": "N",
          "element": "N",
          "coord": [
            3.7978999614715576,
            6.770400047302246,
            -0.8758999705314636
          ]
        },
        {
          "atom_index": 121,
          "name": "CA",
          "element": "C",
          "coord": [
            3.905900001525879,
            6.72160005569458,
            -0.965499997138977
          ]
        },
        {
          "atom_index": 122,
          "name": "C",
          "element": "C",
          "coord": [
            3.9072999954223633,
            6.808000087738037,
            -1.091599941253662
          ]
        },
        {
          "atom_index": 123,
          "name": "O",
          "element": "O",
          "coord": [
            3.826200008392334,
            6.789599895477295,
            -1.180899977684021
          ]
        },
        {
          "atom_index": 124,
          "name": "CB",
          "element": "C",
          "coord": [
            3.868000030517578,
            6.577199935913086,
            -0.9991999864578247
          ]
        },
        {
          "atom_index": 125,
          "name": "CG",
          "element": "C",
          "coord": [
            3.9730000495910645,
            6.517399787902832,
            -1.0930999517440796
          ]
        },
        {
          "atom_index": 126,
          "name": "CD",
          "element": "C",
          "coord": [
            3.9161999225616455,
            6.392300128936768,
            -1.1603000164031982
          ]
        },
        {
          "atom_index": 127,
          "name": "NE",
          "element": "N",
          "coord": [
            3.9105000495910645,
            6.28980016708374,
            -1.052299976348877
          ]
        },
        {
          "atom_index": 128,
          "name": "CZ",
          "element": "C",
          "coord": [
            3.808199882507324,
            6.285900115966797,
            -0.9714000225067139
          ]
        },
        {
          "atom_index": 129,
          "name": "NH1",
          "element": "N",
          "coord": [
            3.6879000663757324,
            6.270400047302246,
            -1.0191999673843384
          ]
        },
        {
          "atom_index": 130,
          "name": "NH2",
          "element": "N",
          "coord": [
            3.8264999389648438,
            6.297500133514404,
            -0.8427000045776367
          ]
        }
      ]
    },
    {
      "id": "A:19",
      "chain": "A",
      "resseq": 19,
      "icode": "",
      "resname": "CYS",
      "hetflag": " ",
      "sasa": 0.0,
      "atoms": [
        {
          "atom_index": 131,
          "name": "N",
          "element": "N",
          "coord": [
            3.9958999156951904,
            6.903900146484375,
            -1.0993000268936157
          ]
        },
        {
          "atom_index": 132,
          "name": "CA",
          "element": "C",
          "coord": [
            3.9983999729156494,
            6.9918999671936035,
            -1.2196999788284302
          ]
        },
        {
          "atom_index": 133,
          "name": "C",
          "element": "C",
          "coord": [
            3.9988999366760254,
            6.905900001525879,
            -1.3464000225067139
          ]
        },
        {
          "atom_index": 134,
          "name": "O",
          "element": "O",
          "coord": [
            4.07889986038208,
            6.8155999183654785,
            -1.3614000082015991
          ]
        },
        {
          "atom_index": 135,
          "name": "CB",
          "element": "C",
          "coord": [
            4.125999927520752,
            7.074399948120117,
            -1.2051000595092773
          ]
        },
        {
          "atom_index": 136,
          "name": "SG",
          "element": "S",
          "coord": [
            4.124499797821045,
            7.21120023727417,
            -1.323699951171875
          ]
        }
      ]
    },
    {
      "id": "A:20",
      "chain": "A",
      "resseq": 20,
      "icode": "",
      "resname": "GLY",
      "hetflag": " ",
      "sasa": 0.0,
      "atoms": [
        {
          "atom_index": 137,
          "name": "N",
          "element": "N",
          "coord": [
            3.907399892807007,
            6.931300163269043,
            -1.4362000226974487
          ]
        },
        {
          "atom_index": 138,
          "name": "CA",
          "element": "C",
          "coord": [
            3.8993000984191895,
            6.849100112915039,
            -1.5607000589370728
          ]
        },
        {
          "atom_index": 139,
          "name": "C",
          "element": "C",
          "coord": [
            4.003900051116943,
            6.894100189208984,
            -1.6628999710083008
          ]
        },
        {
          "atom_index": 140,
          "name": "O",
          "element": "O",
          "coord": [
            4.072199821472168,
            6.992800235748291,
            -1.644700050354004
          ]
        }
      ]
    },
    {
      "id": "A:21",
      "chain": "A",
      "resseq": 21,
      "icode": "",
      "resname": "ALA",
      "hetflag": " ",
      "sasa": 4.79946231842041,
      "atoms": [
        {
          "atom_index": 141,
          "name": "N",
          "element": "N",
          "coord": [
            4.015999794006348,
            6.821300029754639,
            -1.7710000276565552
          ]
        },
        {
          "atom_index": 142,
          "name": "CA",
          "element": "C",
          "coord": [
            4.115200042724609,
            6.857999801635742,
            -1.8762999773025513
          ]
        },
        {
          "atom_index": 143,
          "name": "C",
          "element": "C",
          "coord": [
            4.102099895477295,
            7.00600004196167,
            -1.9114999771118164
          ]
        },
        {
          "atom_index": 144,
          "name": "O",
          "element": "O",
          "coord": [
            4.193600177764893,
            7.067500114440918,
            -1.962399959564209
          ]
        },
        {
          "atom_index": 145,
          "name": "CB",
          "element": "C",
          "coord": [
            4.078700065612793,
            6.771299839019775,
            -1.996500015258789
          ]
        }
      ]
    },
    {
      "id": "A:22",
      "chain": "A",
      "resseq": 22,
      "icode": "",
      "resname": "ASP",
      "hetflag": " ",
      "sasa": 5.517725467681885,
      "atoms": [
        {
          "atom_index": 146,
          "name": "N",
          "element": "N",
          "coord": [
            3.9886999130249023,
            7.063899993896484,
            -1.8846999406814575
          ]
        },
        {
          "atom_index": 147,
          "name": "CA",
          "element": "C",
          "coord": [
            3.9697999954223633,
            7.208099842071533,
            -1.9158999919891357
          ]
        },
        {
          "atom_index": 148,
          "name": "C",
          "element": "C",
          "coord": [
            4.000500202178955,
            7.2916998863220215,
            -1.7914999723434448
          ]
        },
        {
          "atom_index": 149,
          "name": "O",
          "element": "O",
          "coord": [
            3.9721999168395996,
            7.2515997886657715,
            -1.6805000305175781
          ]
        },
        {
          "atom_index": 150,
          "name": "CB",
          "element": "C",
          "coord": [
            3.822499990463257,
            7.221499919891357,
            -1.9549000263214111
          ]
        },
        {
          "atom_index": 151,
          "name": "CG",
          "element": "C",
          "coord": [
            3.8118999004364014,
            7.288400173187256,
            -2.0920000076293945
          ]
        },
        {
          "atom_index": 152,
          "name": "OD1",
          "element": "O",
          "coord": [
            3.827899932861328,
            7.218999862670898,
            -2.190999984741211
          ]
        },
        {
          "atom_index": 153,
          "name": "OD2",
          "element": "O",
          "coord": [
            3.787600040435791,
            7.4079999923706055,
            -2.095599889755249
          ]
        }
      ]
    },
    {
      "id": "A:23",
      "chain": "A",
      "resseq": 23,
      "icode": "",
      "resname": "GLY",
      "hetflag": " ",
      "sasa": 0.0,
      "atoms": [
        {
          "atom_index": 154,
          "name": "N",
          "element": "N",
          "coord": [
            4.058800220489502,
            7.407100200653076,
            -1.809000015258789
          ]
        },
        {
          "atom_index": 155,
          "name": "CA",
          "element": "C",
          "coord": [
            4.09119987487793,
            7.492300033569336,
            -1.6912000179290771
          ]
        },
        {
          "atom_index": 156,
          "name": "C",
          "element": "C",
          "coord": [
            3.9683001041412354,
            7.574900150299072,
            -1.6526999473571777
          ]
        },
        {
          "atom_index": 157,
          "name": "O",
          "element": "O",
          "coord": [
            3.977099895477295,
            7.6940999031066895,
            -1.6309000253677368
          ]
        }
      ]
    },
    {
      "id": "A:24",
      "chain": "A",
      "resseq": 24,
      "icode": "",
      "resname": "LYS",
      "hetflag": " ",
      "sasa": 7.584805488586426,
      "atoms": [
        {
          "atom_index": 158,
          "name": "N",
          "element": "N",
          "coord": [
            3.8536999225616455,
            7.512700080871582,
            -1.6440999507904053
          ]
        },
        {
          "atom_index": 159,
          "name": "CA",
          "element": "C",
          "coord": [
            3.730799913406372,
            7.5883002281188965,
            -1.607200026512146
          ]
        },
        {
          "atom_index": 160,
          "name": "C",
          "element": "C",
          "coord": [
            3.625200033187866,
            7.495299816131592,
            -1.5499000549316406
          ]
        },
        {
          "atom_index": 161,
          "name": "O",
          "element": "O",
          "coord": [
            3.5083000659942627,
            7.52839994430542,
            -1.5463000535964966
          ]
        },
        {
          "atom_index": 162,
          "name": "CB",
          "element": "C",
          "coord": [
            3.6821999549865723,
            7.6519999504089355,
            -1.7373000383377075
          ]
        },
        {
          "atom_index": 163,
          "name": "CG",
          "element": "C",
          "coord": [
            3.749500036239624,
            7.788000106811523,
            -1.756100058555603
          ]
        },
        {
          "atom_index": 164,
          "name": "CD",
          "element": "C",
          "coord": [
            3.86080002784729,
            7.776000022888184,
            -1.8602999448776245
          ]
        },
        {
          "atom_index": 165,
          "name": "CE",
          "element": "C",
          "coord": [
            3.9672000408172607,
            7.882699966430664,
            -1.8341000080108643
          ]
        },
        {
          "atom_index": 166,
          "name": "NZ",
          "element": "N",
          "coord": [
            4.031899929046631,
            7.905799865722656,
            -1.9661999940872192
          ]
        }
      ]
    },
    {
      "id": "A:25",
      "chain": "A",
      "resseq": 25,
      "icode": "",
      "resname": "SER",
      "hetflag": " ",
      "sasa": 1.0647602081298828,
      "atoms": [
        {
          "atom_index": 167,
          "name": "N",
          "element": "N",
          "coord": [
            3.6635000705718994,
            7.380300045013428,
            -1.5024000406265259
          ]
        },
        {
          "atom_index": 168,
          "name": "CA",
          "element": "C",
          "coord": [
            3.5620999336242676,
            7.290599822998047,
            -1.4437999725341797
          ]
        },
        {
          "atom_index": 169,
          "name": "C",
          "element": "C",
          "coord": [
            3.630500078201294,
            7.178899765014648,
            -1.3660999536514282
          ]
        },
        {
          "atom_index": 170,
          "name": "O",
          "element": "O",
          "coord": [
            3.7513999938964844,
            7.170599937438965,
            -1.3626999855041504
          ]
        },
        {
          "atom_index": 171,
          "name": "CB",
          "element": "C",
          "coord": [
            3.4835000038146973,
            7.234899997711182,
            -1.5622999668121338
          ]
        },
        {
          "atom_index": 172,
          "name": "OG",
          "element": "O",
          "coord": [
            3.5692999362945557,
            7.225500106811523,
            -1.6753000020980835
          ]
        }
      ]
    },
    {
      "id": "A:26",
      "chain": "A",
      "resseq": 26,
      "icode": "",
      "resname": "ALA",
      "hetflag": " ",
      "sasa": 0.0,
      "atoms": [
        {
          "atom_index": 173,
          "name": "N",
          "element": "N",
          "coord": [
            3.5548999309539795,
            7.093900203704834,
            -1.3025000095367432
          ]
        },
        {
          "atom_index": 174,
          "name": "CA",
          "element": "C",
          "coord": [
            3.6171998977661133,
            6.983099937438965,
            -1.2252000570297241
          ]
        },
        {
          "atom_index": 175,
          "name": "C",
          "element": "C",
          "coord": [
            3.5095999240875244,
            6.8933000564575195,
            -1.1646000146865845
          ]
        },
        {
          "atom_index": 176,
          "name": "O",
          "element": "O",
          "coord": [
            3.4173998832702637,
            6.940700054168701,
            -1.101099967956543
          ]
        },
        {
          "atom_index": 177,
          "name": "CB",
          "element": "C",
          "coord": [
            3.696199893951416,
            7.052299976348877,
            -1.114300012588501
          ]
        }
      ]
    },
    {
      "id": "A:27",
      "chain": "A",
      "resseq": 27,
      "icode": "",
      "resname": "ALA",
      "hetflag": " ",
      "sasa": 1.9036622047424316,
      "atoms": [
        {
          "atom_index": 178,
          "name": "N",
          "element": "N",
          "coord": [
            3.521199941635132,
            6.764200210571289,
            -1.1792999505996704
          ]
        },
        {
          "atom_index": 179,
          "name": "CA",
          "element": "C",
          "coord": [
            3.4189999103546143,
            6.67579984664917,
            -1.1165000200271606
          ]
        },
        {
          "atom_index": 180,
          "name": "C",
          "element": "C",
          "coord": [
            3.4481000900268555,
            6.671500205993652,
            -0.9678000211715698
          ]
        },
        {
          "atom_index": 181,
          "name": "O",
          "element": "O",
          "coord": [
            3.5622000694274902,
            6.667799949645996,
            -0.9269999861717224
          ]
        },
        {
          "atom_index": 182,
          "name": "CB",
          "element": "C",
          "coord": [
            3.436300039291382,
            6.538000106811523,
            -1.1782000064849854
          ]
        }
      ]
    },
    {
      "id": "A:28",
      "chain": "A",
      "resseq": 28,
      "icode": "",
      "resname": "CYS",
      "hetflag": " ",
      "sasa": 0.0,
      "atoms": [
        {
          "atom_index": 183,
          "name": "N",
          "element": "N",
          "coord": [
            3.3489999771118164,
            6.675899982452393,
            -0.885200023651123
          ]
        },
        {
          "atom_index": 184,
          "name": "CA",
          "element": "C",
          "coord": [
            3.3791000843048096,
            6.677199840545654,
            -0.7401999831199646
          ]
        },
        {
          "atom_index": 185,
          "name": "C",
          "element": "C",
          "coord": [
            3.3152999877929688,
            6.561100006103516,
            -0.6657000184059143
          ]
        },
        {
          "atom_index": 186,
          "name": "O",
          "element": "O",
          "coord": [
            3.255500078201294,
            6.472099781036377,
            -0.7226999998092651
          ]
        },
        {
          "atom_index": 187,
          "name": "CB",
          "element": "C",
          "coord": [
            3.3241000175476074,
            6.811100006103516,
            -0.6908000111579895
          ]
        },
        {
          "atom_index": 188,
          "name": "SG",
          "element": "S",
          "coord": [
            3.4217000007629395,
            6.872399806976318,
            -0.5504000186920166
          ]
        }
      ]
    },
    {
      "id": "A:29",
      "chain": "A",
      "resseq": 29,
      "icode": "",
      "resname": "THR",
      "hetflag": " ",
      "sasa": 1.5764929056167603,
      "atoms": [
        {
          "atom_index": 189,
          "name": "N",
          "element": "N",
          "coord": [
            3.329400062561035,
            6.563899993896484,
            -0.5365999937057495
          ]
        },
        {
          "atom_index": 190,
          "name": "CA",
          "element": "C",
          "coord": [
            3.2727999687194824,
            6.457699775695801,
            -0.45100000500679016
          ]
        },
        {
          "atom_index": 191,
          "name": "C",
          "element": "C",
          "coord": [
            3.220400094985962,
            6.522900104522705,
            -0.3246000111103058
          ]
        },
        {
          "atom_index": 192,
          "name": "O",
          "element": "O",
          "coord": [
            3.2558999061584473,
            6.6350998878479,
            -0.29179999232292175
          ]
        },
        {
          "atom_index": 193,
          "name": "CB",
          "element": "C",
          "coord": [
            3.388400077819824,
            6.359799861907959,
            -0.4235999882221222
          ]
        },
        {
          "atom_index": 194,
          "name": "CG2",
          "element": "C",
          "coord": [
            3.44569993019104,
            6.381199836730957,
            -0.2831000089645386
          ]
        },
        {
          "atom_index": 195,
          "name": "OG1",
          "element": "O",
          "coord": [
            3.3405001163482666,
            6.2266998291015625,
            -0.43479999899864197
          ]
        }
      ]
    },
    {
      "id": "A:30",
      "chain": "A",
      "resseq": 30,
      "icode": "",
      "resname": "LEU",
      "hetflag": " ",
      "sasa": 7.808140754699707,
      "atoms": [
        {
          "atom_index": 196,
          "name": "N",
          "element": "N",
          "coord": [
            3.1338000297546387,
            6.454899787902832,
            -0.257099986076355
          ]
        },
        {
          "atom_index": 197,
          "name": "CA",
          "element": "C",
          "coord": [
            3.0715999603271484,
            6.512199878692627,
            -0.13619999587535858
          ]
        },
        {
          "atom_index": 198,
          "name": "C",
          "element": "C",
          "coord": [
            3.1461000442504883,
            6.472700119018555,
            -0.008100000210106373
          ]
        },
        {
          "atom_index": 199,
          "name": "O",
          "element": "O",
          "coord": [
            3.0998001098632812,
            6.3917999267578125,
            0.06970000267028809
          ]
        },
        {
          "atom_index": 200,
          "name": "CB",
          "element": "C",
          "coord": [
            2.930000066757202,
            6.455100059509277,
            -0.13910000026226044
          ]
        },
        {
          "atom_index": 201,
          "name": "CG",
          "element": "C",
          "coord": [
            2.8536999225616455,
            6.5157999992370605,
            -0.2578999996185303
          ]
        },
        {
          "atom_index": 202,
          "name": "CD1",
          "element": "C",
          "coord": [
            2.8642001152038574,
            6.668099880218506,
            -0.2524000108242035
          ]
        },
        {
          "atom_index": 203,
          "name": "CD2",
          "element": "C",
          "coord": [
            2.913100004196167,
            6.466800212860107,
            -0.39070001244544983
          ]
        }
      ]
    },
    {
      "id": "A:31",
      "chain": "A",
      "resseq": 31,
      "icode": "",
      "resname": "LYS",
      "hetflag": " ",
      "sasa": 5.846288681030273,
      "atoms": [
        {
          "atom_index": 204,
          "name": "N",
          "element": "N",
          "coord": [
            3.259999990463257,
            6.532299995422363,
            0.015599999576807022
          ]
        },
        {
          "atom_index": 205,
          "name": "CA",
          "element": "C",
          "coord": [
            3.336400032043457,
            6.501999855041504,
            0.13989999890327454
          ]
        },
        {
          "atom_index": 206,
          "name": "C",
          "element": "C",
          "coord": [
            3.2939999103546143,
            6.599400043487549,
            0.2506999969482422
          ]
        },
        {
          "atom_index": 207,
          "name": "O",
          "element": "O",
          "coord": [
            3.202899932861328,
            6.678400039672852,
            0.23360000550746918
          ]
        },
        {
          "atom_index": 208,
          "name": "CB",
          "element": "C",
          "coord": [
            3.4832000732421875,
            6.523099899291992,
            0.10260000079870224
          ]
        },
        {
          "atom_index": 209,
          "name": "CG",
          "element": "C",
          "coord": [
            3.5641000270843506,
            6.399099826812744,
            0.14139999449253082
          ]
        },
        {
          "atom_index": 210,
          "name": "CD",
          "element": "C",
          "coord": [
            3.698199987411499,
            6.442299842834473,
            0.2012999951839447
          ]
        },
        {
          "atom_index": 211,
          "name": "CE",
          "element": "C",
          "coord": [
            3.776099920272827,
            6.318699836730957,
            0.2468000054359436
          ]
        },
        {
          "atom_index": 212,
          "name": "NZ",
          "element": "N",
          "coord": [
            3.780100107192993,
            6.229700088500977,
            0.1274999976158142
          ]
        }
      ]
    },
    {
      "id": "A:32",
      "chain": "A",
      "resseq": 32,
      "icode": "",
      "resname": "ALA",
      "hetflag": " ",
      "sasa": 2.419909715652466,
      "atoms": [
        {
          "atom_index": 213,
          "name": "N",
          "element": "N",
          "coord": [
            3.3587000370025635,
            6.5945000648498535,
            0.36399999260902405
          ]
        },
        {
          "atom_index": 214,
          "name": "CA",
          "element": "C",
          "coord": [
            3.3210999965667725,
            6.686600208282471,
            0.4754999876022339
          ]
        },
        {
          "atom_index": 215,
          "name": "C",
          "element": "C",
          "coord": [
            3.380199909210205,
            6.826499938964844,
            0.4537000060081482
          ]
        },
        {
          "atom_index": 216,
          "name": "O",
          "element": "O",
          "coord": [
            3.471400022506714,
            6.845200061798096,
            0.3758000135421753
          ]
        },
        {
          "atom_index": 217,
          "name": "CB",
          "element": "C",
          "coord": [
            3.3803999423980713,
            6.622600078582764,
            0.6010000109672546
          ]
        }
      ]
    },
    {
      "id": "A:33",
      "chain": "A",
      "resseq": 33,
      "icode": "",
      "resname": "CYS",
      "hetflag": " ",
      "sasa": 0.9476560950279236,
      "atoms": [
        {
          "atom_index": 218,
          "name": "N",
          "element": "N",
          "coord": [
            3.328399896621704,
            6.924499988555908,
            0.5231000185012817
          ]
        },
        {
          "atom_index": 219,
          "name": "CA",
          "element": "C",
          "coord": [
            3.38070011138916,
            7.063700199127197,
            0.5080999732017517
          ]
        },
        {
          "atom_index": 220,
          "name": "C",
          "element": "C",
          "coord": [
            3.449199914932251,
            7.107800006866455,
            0.6380000114440918
          ]
        },
        {
          "atom_index": 221,
          "name": "O",
          "element": "O",
          "coord": [
            3.4000000953674316,
            7.081099987030029,
            0.7458000183105469
          ]
        },
        {
          "atom_index": 222,
          "name": "CB",
          "element": "C",
          "coord": [
            3.2567999362945557,
            7.149600028991699,
            0.4810999929904938
          ]
        },
        {
          "atom_index": 223,
          "name": "SG",
          "element": "S",
          "coord": [
            3.166800022125244,
            7.083600044250488,
            0.3384999930858612
          ]
        }
      ]
    },
    {
      "id": "A:34",
      "chain": "A",
      "resseq": 34,
      "icode": "",
      "resname": "PRO",
      "hetflag": " ",
      "sasa": 0.548512876033783,
      "atoms": [
        {
          "atom_index": 224,
          "name": "N",
          "element": "N",
          "coord": [
            3.5608999729156494,
            7.174099922180176,
            0.6233000159263611
          ]
        },
        {
          "atom_index": 225,
          "name": "CA",
          "element": "C",
          "coord": [
            3.637200117111206,
            7.222599983215332,
            0.7412999868392944
          ]
        },
        {
          "atom_index": 226,
          "name": "C",
          "element": "C",
          "coord": [
            3.554800033569336,
            7.323800086975098,
            0.8213000297546387
          ]
        },
        {
          "atom_index": 227,
          "name": "O",
          "element": "O",
          "coord": [
            3.4653000831604004,
            7.387599945068359,
            0.76910001039505
          ]
        },
        {
          "atom_index": 228,
          "name": "CB",
          "element": "C",
          "coord": [
            3.7616000175476074,
            7.286399841308594,
            0.6796000003814697
          ]
        },
        {
          "atom_index": 229,
          "name": "CG",
          "element": "C",
          "coord": [
            3.720599889755249,
            7.320799827575684,
            0.5401999950408936
          ]
        },
        {
          "atom_index": 230,
          "name": "CD",
          "element": "C",
          "coord": [
            3.625699996948242,
            7.212200164794922,
            0.4975000023841858
          ]
        }
      ]
    },
    {
      "id": "A:35",
      "chain": "A",
      "resseq": 35,
      "icode": "",
      "resname": "ASN",
      "hetflag": " ",
      "sasa": 18.64565658569336,
      "atoms": [
        {
          "atom_index": 231,
          "name": "N",
          "element": "N",
          "coord": [
            3.5841000080108643,
            7.339099884033203,
            0.9474999904632568
          ]
        },
        {
          "atom_index": 232,
          "name": "CA",
          "element": "C",
          "coord": [
            3.5074000358581543,
            7.436299800872803,
            1.030900001525879
          ]
        },
        {
          "atom_index": 233,
          "name": "C",
          "element": "C",
          "coord": [
            3.5051000118255615,
            7.573699951171875,
            0.9635000228881836
          ]
        },
        {
          "atom_index": 234,
          "name": "O",
          "element": "O",
          "coord": [
            3.5534000396728516,
            7.590799808502197,
            0.8532999753952026
          ]
        },
        {
          "atom_index": 235,
          "name": "CB",
          "element": "C",
          "coord": [
            3.5829999446868896,
            7.442699909210205,
            1.163599967956543
          ]
        },
        {
          "atom_index": 236,
          "name": "CG",
          "element": "C",
          "coord": [
            3.51200008392334,
            7.355299949645996,
            1.267199993133545
          ]
        },
        {
          "atom_index": 237,
          "name": "ND2",
          "element": "N",
          "coord": [
            3.5660998821258545,
            7.338900089263916,
            1.3847999572753906
          ]
        },
        {
          "atom_index": 238,
          "name": "OD1",
          "element": "O",
          "coord": [
            3.406399965286255,
            7.301499843597412,
            1.2408000230789185
          ]
        }
      ]
    }
  ],
  "overlaps": {
    "A:2": [
      "A:10",
      "A:11",
      "A:12",
      "A:13",
      "A:14",
      "A:15",
      "A:16",
      "A:17",
      "A:18",
      "A:19",
      "A:20",
      "A:21",
      "A:22",
      "A:23",
      "A:24",
      "A:25",
      "A:26",
      "A:27",
      "A:28",
      "A:29",
      "A:3",
      "A:30",
      "A:31",
      "A:32",
      "A:33",
      "A:34",
      "A:35",
      "A:4",
      "A:5",
      "A:6",
      "A:7",
      "A:8",
      "A:9"
    ],
    "A:3": [
      "A:10",
      "A:11",
      "A:12",
      "A:13",
      "A:14",
      "A:15",
      "A:16",
      "A:17",
      "A:18",
      "A:19",
      "A:2",
      "A:20",
      "A:21",
      "A:22",
      "A:23",
      "A:24",
      "A:25",
      "A:26",
      "A:27",
      "A:28",
      "A:29",
      "A:30",
      "A:31",
      "A:32",
      "A:33",
      "A:34",
      "A:35",
      "A:4",
      "A:5",
      "A:6",
      "A:7",
      "A:8",
      "A:9"
    ],
    "A:4": [
      "A:10",
      "A:11",
      "A:12",
      "A:13",
      "A:14",
      "A:15",
      "A:16",
      "A:17",
      "A:18",
      "A:19",
      "A:2",
      "A:20",
      "A:21",
      "A:22",
      "A:23",
      "A:24",
      "A:25",
      "A:26",
      "A:27",
      "A:28",
      "A:29",
      "A:3",
      "A:30",
      "A:31",
      "A:32",
      "A:33",
      "A:34",
      "A:35",
      "A:5",
      "A:6",
      "A:7",
      "A:8",
      "A:9"
    ],
    "A:5": [
      "A:10",
      "A:11",
      "A:12",
      "A:13",
      "A:14",
      "A:15",
      "A:16",
      "A:17",
      "A:18",
      "A:19",
      "A:2",
      "A:20",
      "A:21",
      "A:22",
      "A:23",
      "A:24",
      "A:25",
      "A:26",
      "A:27",
      "A:28",
      "A:29",
      "A:3",
      "A:30",
      "A:31",
      "A:32",
      "A:33",
      "A:34",
      "A:35",
      "A:4",
      "A:6",
      "A:7",
      "A:8",
      "A:9"
    ],
    "A:6": [
      "A:10",
      "A:11",
      "A:12",
      "A:13",
      "A:14",
      "A:15",
      "A:16",
      "A:17",
      "A:18",
      "A:19",
      "A:2",
      "A:20",
      "A:21",
      "A:22",
      "A:23",
      "A:24",
      "A:25",
      "A:26",
      "A:27",
      "A:28",
      "A:29",
      "A:3",
      "A:30",
      "A:31",
      "A:32",
      "A:33",
      "A:34",
      "A:35",
      "A:4",
      "A:5",
      "A:7",
      "A:8",
      "A:9"
    ],
    "A:7": [
      "A:10",
      "A:11",
      "A:12",
      "A:13",
      "A:14",
      "A:15",
      "A:16",
      "A:17",
      "A:18",
      "A:19",
      "A:2",
      "A:20",
      "A:21",
      "A:22",
      "A:23",
      "A:24",
      "A:25",
      "A:26",
      "A:27",
      "A:28",
      "A:29",
      "A:3",
      "A:30",
      "A:31",
      "A:32",
      "A:33",
      "A:34",
      "A:35",
      "A:4",
      "A:5",
      "A:6",
      "A:8",
      "A:9"
    ],
    "A:8": [
      "A:10",
      "A:11",
      "A:12",
      "A:13",
      "A:14",
      "A:15",
      "A:16",
      "A:17",
      "A:18",
      "A:19",
      "A:2",
      "A:20",
      "A:21",
      "A:22",
      "A:23",
      "A:24",
      "A:25",
      "A:26",
      "A:27",
      "A:28",
      "A:29",
      "A:3",
      "A:30",
      "A:31",
      "A:32",
      "A:33",
      "A:34",
      "A:35",
      "A:4",
      "A:5",
      "A:6",
      "A:7",
      "A:9"
    ],
    "A:9": [
      "A:10",
      "A:11",
      "A:12",
      "A:13",
      "A:14",
      "A:15",
      "A:16",
      "A:17",
      "A:18",
      "A:19",
      "A:2",
      "A:20",
      "A:21",
      "A:22",
      "A:23",
      "A:24",
      "A:25",
      "A:26",
      "A:27",
      "A:28",
      "A:29",
      "A:3",
      "A:30",
      "A:31",
      "A:32",
      "A:33",
      "A:34",
      "A:35",
      "A:4",
      "A:5",
      "A:6",
      "A:7",
      "A:8"
    ],
    "A:10": [
      "A:11",
      "A:12",
      "A:13",
      "A:14",
      "A:15",
      "A:16",
      "A:17",
      "A:18",
      "A:19",
      "A:2",
      "A:20",
      "A:21",
      "A:22",
      "A:23",
      "A:24",
      "A:25",
      "A:26",
      "A:27",
      "A:28",
      "A:29",
      "A:3",
      "A:30",
      "A:31",
      "A:32",
      "A:33",
      "A:34",
      "A:35",
      "A:4",
      "A:5",
      "A:6",
      "A:7",
      "A:8",
      "A:9"
    ],
    "A:11": [
      "A:10",
      "A:12",
      "A:13",
      "A:14",
      "A:15",
      "A:16",
      "A:17",
      "A:18",
      "A:19",
      "A:2",
      "A:20",
      "A:21",
      "A:22",
      "A:23",
      "A:24",
      "A:25",
      "A:26",
      "A:27",
      "A:28",
      "A:29",
      "A:3",
      "A:30",
      "A:31",
      "A:32",
      "A:33",
      "A:34",
      "A:35",
      "A:4",
      "A:5",
      "A:6",
      "A:7",
      "A:8",
      "A:9"
    ],
    "A:12": [
      "A:10",
      "A:11",
      "A:13",
      "A:14",
      "A:15",
      "A:16",
      "A:17",
      "A:18",
      "A:19",
      "A:2",
      "A:20",
      "A:21",
      "A:22",
      "A:23",
      "A:24",
      "A:25",
      "A:26",
      "A:27",
      "A:28",
      "A:29",
      "A:3",
      "A:30",
      "A:31",
      "A:32",
      "A:33",
      "A:34",
      "A:35",
      "A:4",
      "A:5",
      "A:6",
      "A:7",
      "A:8",
      "A:9"
    ],
    "A:13": [
      "A:10",
      "A:11",
      "A:12",
      "A:14",
      "A:15",
      "A:16",
      "A:17",
      "A:18",
      "A:19",
      "A:2",
      "A:20",
      "A:21",
      "A:22",
      "A:23",
      "A:24",
      "A:25",
      "A:26",
      "A:27",
      "A:28",
      "A:29",
      "A:3",
      "A:30",
      "A:31",
      "A:32",
      "A:33",
      "A:34",
      "A:35",
      "A:4",
      "A:5",
      "A:6",
      "A:7",
      "A:8",
      "A:9"
    ],
    "A:14": [
      "A:10",
      "A:11",
      "A:12",
      "A:13",
      "A:15",
      "A:16",
      "A:17",
      "A:18",
      "A:19",
      "A:2",
      "A:20",
      "A:21",
      "A:22",
      "A:23",
      "A:24",
      "A:25",
      "A:26",
      "A:27",
      "A:28",
      "A:29",
      "A:3",
      "A:30",
      "A:31",
      "A:32",
      "A:33",
      "A:34",
      "A:35",
      "A:4",
      "A:5",
      "A:6",
      "A:7",
      "A:8",
      "A:9"
    ],
    "A:15": [
      "A:10",
      "A:11",
      "A:12",
      "A:13",
      "A:14",
      "A:16",
      "A:17",
      "A:18",
      "A:19",
      "A:2",
      "A:20",
      "A:21",
      "A:22",
      "A:23",
      "A:24",
      "A:25",
      "A:26",
      "A:27",
      "A:28",
      "A:29",
      "A:3",
      "A:30",
      "A:31",
      "A:32",
      "A:33",
      "A:34",
      "A:35",
      "A:4",
      "A:5",
      "A:6",
      "A:7",
      "A:8",
      "A:9"
    ],
    "A:16": [
      "A:10",
      "A:11",
      "A:12",
      "A:13",
      "A:14",
      "A:15",
      "A:17",
      "A:18",
      "A:19",
      "A:2",
      "A:20",
      "A:21",
      "A:22",
      "A:23",
      "A:24",
      "A:25",
      "A:26",
      "A:27",
      "A:28",
      "A:29",
      "A:3",
      "A:30",
      "A:31",
      "A:32",
      "A:33",
      "A:34",
      "A:35",
      "A:4",
      "A:5",
      "A:6",
      "A:7",
      "A:8",
      "A:9"
    ],
    "A:17": [
      "A:10",
      "A:11",
      "A:12",
      "A:13",
      "A:14",
      "A:15",
      "A:16",
      "A:18",
      "A:19",
      "A:2",
      "A:20",
      "A:21",
      "A:22",
      "A:23",
      "A:24",
      "A:25",
      "A:26",
      "A:27",
      "A:28",
      "A:29",
      "A:3",
      "A:30",
      "A:31",
      "A:32",
      "A:33",
      "A:34",
      "A:35",
      "A:4",
      "A:5",
      "A:6",
      "A:7",
      "A:8",
      "A:9"
    ],
    "A:18": [
      "A:10",
      "A:11",
      "A:12",
      "A:13",
      "A:14",
      "A:15",
      "A:16",
      "A:17",
      "A:19",
      "A:2",
      "A:20",
      "A:21",
      "A:22",
      "A:23",
      "A:24",
      "A:25",
      "A:26",
      "A:27",
      "A:28",
      "A:29",
      "A:3",
      "A:30",
      "A:31",
      "A:32",
      "A:33",
      "A:34",
      "A:35",
      "A:4",
      "A:5",
      "A:6",
      "A:7",
      "A:8",
      "A:9"
    ],
    "A:19": [
      "A:10",
      "A:11",
      "A:12",
      "A:13",
      "A:14",
      "A:15",
      "A:16",
      "A:17",
      "A:18",
      "A:2",
      "A:20",
      "A:21",
      "A:22",
      "A:23",
      "A:24",
      "A:25",
      "A:26",
      "A:27",
      "A:28",
      "A:29",
      "A:3",
      "A:30",
      "A:31",
      "A:32",
      "A:33",
      "A:34",
      "A:35",
      "A:4",
      "A:5",
      "A:6",
      "A:7",
      "A:8",
      "A:9"
    ],
    "A:20": [
      "A:10",
      "A:11",
      "A:12",
      "A:13",
      "A:14",
      "A:15",
      "A:16",
      "A:17",
      "A:18",
      "A:19",
      "A:2",
      "A:21",
      "A:22",
      "A:23",
      "A:24",
      "A:25",
      "A:26",
      "A:27",
      "A:28",
      "A:29",
      "A:3",
      "A:30",
      "A:31",
      "A:32",
      "A:33",
      "A:34",
      "A:35",
      "A:4",
      "A:5",
      "A:6",
      "A:7",
      "A:8",
      "A:9"
    ],
    "A:21": [
      "A:10",
      "A:11",
      "A:12",
      "A:13",
      "A:14",
      "A:15",
      "A:16",
      "A:17",
      "A:18",
      "A:19",
      "A:2",
      "A:20",
      "A:22",
      "A:23",
      "A:24",
      "A:25",
      "A:26",
      "A:27",
      "A:28",
      "A:29",
      "A:3",
      "A:30",
      "A:31",
      "A:32",
      "A:33",
      "A:34",
      "A:35",
      "A:4",
      "A:5",
      "A:6",
      "A:7",
      "A:8",
      "A:9"
    ],
    "A:22": [
      "A:10",
      "A:11",
      "A:12",
      "A:13",
      "A:14",
      "A:15",
      "A:16",
      "A:17",
      "A:18",
      "A:19",
      "A:2",
      "A:20",
      "A:21",
      "A:23",
      "A:24",
      "A:25",
      "A:26",
      "A:27",
      "A:28",
      "A:29",
      "A:3",
      "A:30",
      "A:31",
      "A:32",
      "A:33",
      "A:34",
      "A:35",
      "A:4",
      "A:5",
      "A:6",
      "A:7",
      "A:8",
      "A:9"
    ],
    "A:23": [
      "A:10",
      "A:11",
      "A:12",
      "A:13",
      "A:14",
      "A:15",
      "A:16",
      "A:17",
      "A:18",
      "A:19",
      "A:2",
      "A:20",
      "A:21",
      "A:22",
      "A:24",
      "A:25",
      "A:26",
      "A:27",
      "A:28",
      "A:29",
      "A:3",
      "A:30",
      "A:31",
      "A:32",
      "A:33",
      "A:34",
      "A:35",
      "A:4",
      "A:5",
      "A:6",
      "A:7",
      "A:8",
      "A:9"
    ],
    "A:24": [
      "A:10",
      "A:11",
      "A:12",
      "A:13",
      "A:14",
      "A:15",
      "A:16",
      "A:17",
      "A:18",
      "A:19",
      "A:2",
      "A:20",
      "A:21",
      "A:22",
      "A:23",
      "A:25",
      "A:26",
      "A:27",
      "A:28",
      "A:29",
      "A:3",
      "A:30",
      "A:31",
      "A:32",
      "A:33",
      "A:34",
      "A:35",
      "A:4",
      "A:5",
      "A:6",
      "A:7",
      "A:8",
      "A:9"
    ],
    "A:25": [
      "A:10",
      "A:11",
      "A:12",
      "A:13",
      "A:14",
      "A:15",
      "A:16",
      "A:17",
      "A:18",
      "A:19",
      "A:2",
      "A:20",
      "A:21",
      "A:22",
      "A:23",
      "A:24",
      "A:26",
      "A:27",
      "A:28",
      "A:29",
      "A:3",
      "A:30",
      "A:31",
      "A:32",
      "A:33",
      "A:34",
      "A:35",
      "A:4",
      "A:5",
      "A:6",
      "A:7",
      "A:8",
      "A:9"
    ],
    "A:26": [
      "A:10",
      "A:11",
      "A:12",
      "A:13",
      "A:14",
      "A:15",
      "A:16",
      "A:17",
      "A:18",
      "A:19",
      "A:2",
      "A:20",
      "A:21",
      "A:22",
      "A:23",
      "A:24",
      "A:25",
      "A:27",
      "A:28",
      "A:29",
      "A:3",
      "A:30",
      "A:31",
      "A:32",
      "A:33",
      "A:34",
      "A:35",
      "A:4",
      "A:5",
      "A:6",
      "A:7",
      "A:8",
      "A:9"
    ],
    "A:27": [
      "A:10",
      "A:11",
      "A:12",
      "A:13",
      "A:14",
      "A:15",
      "A:16",
      "A:17",
      "A:18",
      "A:19",
      "A:2",
      "A:20",
      "A:21",
      "A:22",
      "A:23",
      "A:24",
      "A:25",
      "A:26",
      "A:28",
      "A:29",
      "A:3",
      "A:30",
      "A:31",
      "A:32",
      "A:33",
      "A:34",
      "A:35",
      "A:4",
      "A:5",
      "A:6",
      "A:7",
      "A:8",
      "A:9"
    ],
    "A:28": [
      "A:10",
      "A:11",
      "A:12",
      "A:13",
      "A:14",
      "A:15",
      "A:16",
      "A:17",
      "A:18",
      "A:19",
      "A:2",
      "A:20",
      "A:21",
      "A:22",
      "A:23",
      "A:24",
      "A:25",
      "A:26",
      "A:27",
      "A:29",
      "A:3",
      "A:30",
      "A:31",
      "A:32",
      "A:33",
      "A:34",
      "A:35",
      "A:4",
      "A:5",
      "A:6",
      "A:7",
      "A:8",
      "A:9"
    ],
    "A:29": [
      "A:10",
      "A:11",
      "A:12",
      "A:13",
      "A:14",
      "A:15",
      "A:16",
      "A:17",
      "A:18",
      "A:19",
      "A:2",
      "A:20",
      "A:21",
      "A:22",
      "A:23",
      "A:24",
      "A:25",
      "A:26",
      "A:27",
      "A:28",
      "A:3",
      "A:30",
      "A:31",
      "A:32",
      "A:33",
      "A:34",
      "A:35",
      "A:4",
      "A:5",
      "A:6",
      "A:7",
      "A:8",
      "A:9"
    ],
    "A:30": [
      "A:10",
      "A:11",
      "A:12",
      "A:13",
      "A:14",
      "A:15",
      "A:16",
      "A:17",
      "A:18",
      "A:19",
      "A:2",
      "A:20",
      "A:21",
      "A:22",
      "A:23",
      "A:24",
      "A:25",
      "A:26",
      "A:27",
      "A:28",
      "A:29",
      "A:3",
      "A:31",
      "A:32",
      "A:33",
      "A:34",
      "A:35",
      "A:4",
      "A:5",
      "A:6",
      "A:7",
      "A:8",
      "A:9"
    ],
    "A:31": [
      "A:10",
      "A:11",
      "A:12",
      "A:13",
      "A:14",
      "A:15",
      "A:16",
      "A:17",
      "A:18",
      "A:19",
      "A:2",
      "A:20",
      "A:21",
      "A:22",
      "A:23",
      "A:24",
      "A:25",
      "A:26",
      "A:27",
      "A:28",
      "A:29",
      "A:3",
      "A:30",
      "A:32",
      "A:33",
      "A:34",
      "A:35",
      "A:4",
      "A:5",
      "A:6",
      "A:7",
      "A:8",
      "A:9"
    ],
    "A:32": [
      "A:10",
      "A:11",
      "A:12",
      "A:13",
      "A:14",
      "A:15",
      "A:16",
      "A:17",
      "A:18",
      "A:19",
      "A:2",
      "A:20",
      "A:21",
      "A:22",
      "A:23",
      "A:24",
      "A:25",
      "A:26",
      "A:27",
      "A:28",
      "A:29",
      "A:3",
      "A:30",
      "A:31",
      "A:33",
      "A:34",
      "A:35",
      "A:4",
      "A:5",
      "A:6",
      "A:7",
      "A:8",
      "A:9"
    ],
    "A:33": [
      "A:10",
      "A:11",
      "A:12",
      "A:13",
      "A:14",
      "A:15",
      "A:16",
      "A:17",
      "A:18",
      "A:19",
      "A:2",
      "A:20",
      "A:21",
      "A:22",
      "A:23",
      "A:24",
      "A:25",
      "A:26",
      "A:27",
      "A:28",
      "A:29",
      "A:3",
      "A:30",
      "A:31",
      "A:32",
      "A:34",
      "A:35",
      "A:4",
      "A:5",
      "A:6",
      "A:7",
      "A:8",
      "A:9"
    ],
    "A:34": [
      "A:10",
      "A:11",
      "A:12",
      "A:13",
      "A:14",
      "A:15",
      "A:16",
      "A:17",
      "A:18",
      "A:19",
      "A:2",
      "A:20",
      "A:21",
      "A:22",
      "A:23",
      "A:24",
      "A:25",
      "A:26",
      "A:27",
      "A:28",
      "A:29",
      "A:3",
      "A:30",
      "A:31",
      "A:32",
      "A:33",
      "A:35",
      "A:4",
      "A:5",
      "A:6",
      "A:7",
      "A:8",
      "A:9"
    ],
    "A:35": [
      "A:10",
      "A:11",
      "A:12",
      "A:13",
      "A:14",
      "A:15",
      "A:16",
      "A:17",
      "A:18",
      "A:19",
      "A:2",
      "A:20",
      "A:21",
      "A:22",
      "A:23",
      "A:24",
      "A:25",
      "A:26",
      "A:27",
      "A:28",
      "A:29",
      "A:3",
      "A:30",
      "A:31",
      "A:32",
      "A:33",
      "A:34",
      "A:4",
      "A:5",
      "A:6",
      "A:7",
      "A:8",
      "A:9"
    ]
  },
  "pair_contacts": {}
}
```
