## Supplementary material for "Localized Reactivity on Proteins as Riemannian Manifolds: A Quantum-Inspired Geometric Model for Deterministic, Metal-Aware Reactive-Site Prediction": code bundle: env_features.json

```
{
  "1:1": {
    "id": "1:1",
    "chain": "1",
    "resseq": 1,
    "resname": "CYS",
    "sasa": 1.300804615020752,
    "partial_charge_B": -0.4492616002938601,
    "F_metal": 0.0,
    "F_P": 0.0,
    "F_hal": 0.0,
    "total_density": 53963.06640625,
    "centroid": [
      1.7574769258499146,
      4.883574962615967,
      0.21632707118988037
    ],
    "dipole_rho": [
      16948.56640625,
      25056.43359375,
      -6959.77490234375
    ],
    "curv_rho": 155488784.0,
    "curv_rho_failed": false,
    "gpu_density_B_requested": "vector",
    "gpu_density_B_effective": "vector",
    "gpu_density_B_fallback_from_vector": false,
    "gpu_density_A_requested": null,
    "gpu_density_A_effective": null,
    "gpu_density_A_fallback_from_vector": false,
    "xtb_A_used": false,
    "xtb_A_success": false,
    "xtb_charge_length_mismatch": false
  },
  "1:2": {
    "id": "1:2",
    "chain": "1",
    "resseq": 2,
    "resname": "GLY",
    "sasa": 0.0,
    "partial_charge_B": -0.06000000000000002,
    "F_metal": 0.0,
    "F_P": 0.0,
    "F_hal": 0.0,
    "total_density": 56920.9296875,
    "centroid": [
      1.6396483182907104,
      5.073408603668213,
      0.11316365003585815
    ],
    "dipole_rho": [
      20746.1640625,
      19494.494140625,
      -3099.9892578125
    ],
    "curv_rho": 163881264.0,
    "curv_rho_failed": false,
    "gpu_density_B_requested": "vector",
    "gpu_density_B_effective": "vector",
    "gpu_density_B_fallback_from_vector": false,
    "gpu_density_A_requested": null,
    "gpu_density_A_effective": null,
    "gpu_density_A_fallback_from_vector": false,
    "xtb_A_used": false,
    "xtb_A_success": false,
    "xtb_charge_length_mismatch": false
  },
  "1:3": {
    "id": "1:3",
    "chain": "1",
    "resseq": 3,
    "resname": "VAL",
    "sasa": 1.161556601524353,
    "partial_charge_B": -0.12104263427276196,
    "F_metal": 0.0,
    "F_P": 0.0,
    "F_hal": 0.0,
    "total_density": 51134.26171875,
    "centroid": [
      1.4481340646743774,
      5.099608421325684,
      0.2804500460624695
    ],
    "dipole_rho": [
      26359.998046875,
      19913.5703125,
      -841.8870239257812
    ],
    "curv_rho": 142823168.0,
    "curv_rho_failed": false,
    "gpu_density_B_requested": "vector",
    "gpu_density_B_effective": "vector",
    "gpu_density_B_fallback_from_vector": false,
    "gpu_density_A_requested": null,
    "gpu_density_A_effective": null,
    "gpu_density_A_fallback_from_vector": false,
    "xtb_A_used": false,
    "xtb_A_success": false,
    "xtb_charge_length_mismatch": false
  },
  "1:4": {
    "id": "1:4",
    "chain": "1",
    "resseq": 4,
    "resname": "PRO",
    "sasa": 0.0,
    "partial_charge_B": -0.06000000000000002,
    "F_metal": 0.0,
    "F_P": 0.0,
    "F_hal": 0.0,
    "total_density": 51457.26953125,
    "centroid": [
      1.3604048490524292,
      5.309835910797119,
      0.23357078433036804
    ],
    "dipole_rho": [
      24582.85546875,
      11330.521484375,
      -6964.40625
    ],
    "curv_rho": 145615728.0,
    "curv_rho_failed": false,
    "gpu_density_B_requested": "vector",
    "gpu_density_B_effective": "vector",
    "gpu_density_B_fallback_from_vector": false,
    "gpu_density_A_requested": null,
    "gpu_density_A_effective": null,
    "gpu_density_A_fallback_from_vector": false,
    "xtb_A_used": false,
    "xtb_A_success": false,
    "xtb_charge_length_mismatch": false
  },
  "1:5": {
    "id": "1:5",
    "chain": "1",
    "resseq": 5,
    "resname": "ALA",
    "sasa": 0.09679638594388962,
    "partial_charge_B": -0.06508688631991225,
    "F_metal": 0.0,
    "F_P": 0.0,
    "F_hal": 0.0,
    "total_density": 42224.8515625,
    "centroid": [
      1.143491268157959,
      5.342617511749268,
      0.49962857365608215
    ],
    "dipole_rho": [
      23587.28125,
      8839.2705078125,
      -8076.40966796875
    ],
    "curv_rho": 114560464.0,
    "curv_rho_failed": false,
    "gpu_density_B_requested": "vector",
    "gpu_density_B_effective": "vector",
    "gpu_density_B_fallback_from_vector": false,
    "gpu_density_A_requested": null,
    "gpu_density_A_effective": null,
    "gpu_density_A_fallback_from_vector": false,
    "xtb_A_used": false,
    "xtb_A_success": false,
    "xtb_charge_length_mismatch": false
  },
  "1:6": {
    "id": "1:6",
    "chain": "1",
    "resseq": 6,
    "resname": "ILE",
    "sasa": 0.0,
    "partial_charge_B": -0.06000000000000002,
    "F_metal": 0.0,
    "F_P": 0.0,
    "F_hal": 0.0,
    "total_density": 51265.1015625,
    "centroid": [
      1.251297950744629,
      5.564483642578125,
      0.44332966208457947
    ],
    "dipole_rho": [
      34154.62890625,
      2472.076904296875,
      -8971.791015625
    ],
    "curv_rho": 136365488.0,
    "curv_rho_failed": false,
    "gpu_density_B_requested": "vector",
    "gpu_density_B_effective": "vector",
    "gpu_density_B_fallback_from_vector": false,
    "gpu_density_A_requested": null,
    "gpu_density_A_effective": null,
    "gpu_density_A_fallback_from_vector": false,
    "xtb_A_used": false,
    "xtb_A_success": false,
    "xtb_charge_length_mismatch": false
  },
  "1:7": {
    "id": "1:7",
    "chain": "1",
    "resseq": 7,
    "resname": "GLN",
    "sasa": 4.6743574142456055,
    "partial_charge_B": -0.3000000000000001,
    "F_metal": 0.0,
    "F_P": 0.0,
    "F_hal": 0.0,
    "total_density": 45235.12109375,
    "centroid": [
      1.0956376791000366,
      5.580044269561768,
      0.17550595104694366
    ],
    "dipole_rho": [
      31690.921875,
      10886.576171875,
      2068.518798828125
    ],
    "curv_rho": 118909088.0,
    "curv_rho_failed": false,
    "gpu_density_B_requested": "vector",
    "gpu_density_B_effective": "vector",
    "gpu_density_B_fallback_from_vector": false,
    "gpu_density_A_requested": null,
    "gpu_density_A_effective": null,
    "gpu_density_A_fallback_from_vector": false,
    "xtb_A_used": false,
    "xtb_A_success": false,
    "xtb_charge_length_mismatch": false
  },
  "1:8": {
    "id": "1:8",
    "chain": "1",
    "resseq": 8,
    "resname": "PRO",
    "sasa": 0.0,
    "partial_charge_B": -0.06000000000000002,
    "F_metal": 0.0,
    "F_P": 0.0,
    "F_hal": 0.0,
    "total_density": 51317.078125,
    "centroid": [
      1.2715861797332764,
      5.608957290649414,
      0.005792802199721336
    ],
    "dipole_rho": [
      28526.453125,
      604.0903930664062,
      2262.713623046875
    ],
    "curv_rho": 143698864.0,
    "curv_rho_failed": false,
    "gpu_density_B_requested": "vector",
    "gpu_density_B_effective": "vector",
    "gpu_density_B_fallback_from_vector": false,
    "gpu_density_A_requested": null,
    "gpu_density_A_effective": null,
    "gpu_density_A_fallback_from_vector": false,
    "xtb_A_used": false,
    "xtb_A_success": false,
    "xtb_charge_length_mismatch": false
  },
  "1:9": {
    "id": "1:9",
    "chain": "1",
    "resseq": 9,
    "resname": "VAL",
    "sasa": 3.6459970474243164,
    "partial_charge_B": -0.15000000000000005,
    "F_metal": 0.0,
    "F_P": 0.0,
    "F_hal": 0.0,
    "total_density": 44417.53125,
    "centroid": [
      1.1283458471298218,
      5.837920188903809,
      -0.11657632142305374
    ],
    "dipole_rho": [
      28061.21875,
      -6082.40869140625,
      4870.482421875
    ],
    "curv_rho": 121761600.0,
    "curv_rho_failed": false,
    "gpu_density_B_requested": "vector",
    "gpu_density_B_effective": "vector",
    "gpu_density_B_fallback_from_vector": false,
    "gpu_density_A_requested": null,
    "gpu_density_A_effective": null,
    "gpu_density_A_fallback_from_vector": false,
    "xtb_A_used": false,
    "xtb_A_success": false,
    "xtb_charge_length_mismatch": false
  },
  "1:10": {
    "id": "1:10",
    "chain": "1",
    "resseq": 10,
    "resname": "LEU",
    "sasa": 1.8530066013336182,
    "partial_charge_B": -0.15000000000000005,
    "F_metal": 0.0,
    "F_P": 0.0,
    "F_hal": 0.0,
    "total_density": 53182.78125,
    "centroid": [
      1.3591327667236328,
      5.832261562347412,
      -0.3092905580997467
    ],
    "dipole_rho": [
      32104.865234375,
      -6162.0087890625,
      13834.009765625
    ],
    "curv_rho": 146684960.0,
    "curv_rho_failed": false,
    "gpu_density_B_requested": "vector",
    "gpu_density_B_effective": "vector",
    "gpu_density_B_fallback_from_vector": false,
    "gpu_density_A_requested": null,
    "gpu_density_A_effective": null,
    "gpu_density_A_fallback_from_vector": false,
    "xtb_A_used": false,
    "xtb_A_success": false,
    "xtb_charge_length_mismatch": false
  },
  "1:16": {
    "id": "1:16",
    "chain": "1",
    "resseq": 16,
    "resname": "ILE",
    "sasa": 0.0,
    "partial_charge_B": -0.06000000000000002,
    "F_metal": 0.0,
    "F_P": 0.0,
    "F_hal": 0.0,
    "total_density": 71755.015625,
    "centroid": [
      2.059189796447754,
      6.205341815948486,
      -0.22594672441482544
    ],
    "dipole_rho": [
      11541.953125,
      -32676.009765625,
      10993.107421875
    ],
    "curv_rho": 194215456.0,
    "curv_rho_failed": false,
    "gpu_density_B_requested": "vector",
    "gpu_density_B_effective": "vector",
    "gpu_density_B_fallback_from_vector": false,
    "gpu_density_A_requested": null,
    "gpu_density_A_effective": null,
    "gpu_density_A_fallback_from_vector": false,
    "xtb_A_used": false,
    "xtb_A_success": false,
    "xtb_charge_length_mismatch": false
  },
  "1:17": {
    "id": "1:17",
    "chain": "1",
    "resseq": 17,
    "resname": "VAL",
    "sasa": 0.0,
    "partial_charge_B": -0.06000000000000002,
    "F_metal": 0.0,
    "F_P": 0.0,
    "F_hal": 0.0,
    "total_density": 59698.6640625,
    "centroid": [
      2.047898054122925,
      6.421452045440674,
      -0.5237910151481628
    ],
    "dipole_rho": [
      5901.50390625,
      -33837.50390625,
      11683.5712890625
    ],
    "curv_rho": 161947696.0,
    "curv_rho_failed": false,
    "gpu_density_B_requested": "vector",
    "gpu_density_B_effective": "vector",
    "gpu_density_B_fallback_from_vector": false,
    "gpu_density_A_requested": null,
    "gpu_density_A_effective": null,
    "gpu_density_A_fallback_from_vector": false,
    "xtb_A_used": false,
    "xtb_A_success": false,
    "xtb_charge_length_mismatch": false
  },
  "1:18": {
    "id": "1:18",
    "chain": "1",
    "resseq": 18,
    "resname": "ASN",
    "sasa": 1.481903314590454,
    "partial_charge_B": -0.27575527174728426,
    "F_metal": 0.0,
    "F_P": 0.0,
    "F_hal": 0.0,
    "total_density": 50033.61328125,
    "centroid": [
      1.8472157716751099,
      6.4834794998168945,
      -0.6149227023124695
    ],
    "dipole_rho": [
      13219.654296875,
      -27448.212890625,
      13416.6279296875
    ],
    "curv_rho": 140401440.0,
    "curv_rho_failed": false,
    "gpu_density_B_requested": "vector",
    "gpu_density_B_effective": "vector",
    "gpu_density_B_fallback_from_vector": false,
    "gpu_density_A_requested": null,
    "gpu_density_A_effective": null,
    "gpu_density_A_fallback_from_vector": false,
    "xtb_A_used": false,
    "xtb_A_success": false,
    "xtb_charge_length_mismatch": false
  },
  "1:19": {
    "id": "1:19",
    "chain": "1",
    "resseq": 19,
    "resname": "GLY",
    "sasa": 0.03152985870838165,
    "partial_charge_B": -0.06165697102601958,
    "F_metal": 0.0,
    "F_P": 0.0,
    "F_hal": 0.0,
    "total_density": 54847.29296875,
    "centroid": [
      1.7071561813354492,
      6.344747543334961,
      -0.36517593264579773
    ],
    "dipole_rho": [
      17609.0703125,
      -25627.5078125,
      10102.8203125
    ],
    "curv_rho": 157531072.0,
    "curv_rho_failed": false,
    "gpu_density_B_requested": "vector",
    "gpu_density_B_effective": "vector",
    "gpu_density_B_fallback_from_vector": false,
    "gpu_density_A_requested": null,
    "gpu_density_A_effective": null,
    "gpu_density_A_fallback_from_vector": false,
    "xtb_A_used": false,
    "xtb_A_success": false,
    "xtb_charge_length_mismatch": false
  },
  "1:20": {
    "id": "1:20",
    "chain": "1",
    "resseq": 20,
    "resname": "GLU",
    "sasa": 1.2927242517471313,
    "partial_charge_B": -1.1514223297447117,
    "F_metal": 0.0,
    "F_P": 0.0,
    "F_hal": 0.0,
    "total_density": 57615.4921875,
    "centroid": [
      1.5393610000610352,
      6.193223476409912,
      -0.2220374494791031
    ],
    "dipole_rho": [
      28956.58984375,
      -23125.466796875,
      9934.591796875
    ],
    "curv_rho": 155766656.0,
    "curv_rho_failed": false,
    "gpu_density_B_requested": "vector",
    "gpu_density_B_effective": "vector",
    "gpu_density_B_fallback_from_vector": false,
    "gpu_density_A_requested": null,
    "gpu_density_A_effective": null,
    "gpu_density_A_fallback_from_vector": false,
    "xtb_A_used": false,
    "xtb_A_success": false,
    "xtb_charge_length_mismatch": false
  },
  "1:21": {
    "id": "1:21",
    "chain": "1",
    "resseq": 21,
    "resname": "GLU",
    "sasa": 0.2522388696670532,
    "partial_charge_B": -0.6593019138734082,
    "F_metal": 0.0,
    "F_P": 0.0,
    "F_hal": 0.0,
    "total_density": 54553.8515625,
    "centroid": [
      1.433883786201477,
      6.292611122131348,
      0.07725609838962555
    ],
    "dipole_rho": [
      25902.486328125,
      -25819.734375,
      -3685.9931640625
    ],
    "curv_rho": 146688128.0,
    "curv_rho_failed": false,
    "gpu_density_B_requested": "vector",
    "gpu_density_B_effective": "vector",
    "gpu_density_B_fallback_from_vector": false,
    "gpu_density_A_requested": null,
    "gpu_density_A_effective": null,
    "gpu_density_A_fallback_from_vector": false,
    "xtb_A_used": false,
    "xtb_A_success": false,
    "xtb_charge_length_mismatch": false
  },
  "1:22": {
    "id": "1:22",
    "chain": "1",
    "resseq": 22,
    "resname": "ALA",
    "sasa": 0.0,
    "partial_charge_B": -0.06000000000000002,
    "F_metal": 0.0,
    "F_P": 0.0,
    "F_hal": 0.0,
    "total_density": 57759.28515625,
    "centroid": [
      1.4548877477645874,
      6.067159175872803,
      0.1400865763425827
    ],
    "dipole_rho": [
      26993.6640625,
      -16542.365234375,
      -2602.2548828125
    ],
    "curv_rho": 160738016.0,
    "curv_rho_failed": false,
    "gpu_density_B_requested": "vector",
    "gpu_density_B_effective": "vector",
    "gpu_density_B_fallback_from_vector": false,
    "gpu_density_A_requested": null,
    "gpu_density_A_effective": null,
    "gpu_density_A_fallback_from_vector": false,
    "xtb_A_used": false,
    "xtb_A_success": false,
    "xtb_charge_length_mismatch": false
  },
  "1:23": {
    "id": "1:23",
    "chain": "1",
    "resseq": 23,
    "resname": "VAL",
    "sasa": 0.3226546049118042,
    "partial_charge_B": -0.07695628694994838,
    "F_metal": 0.0,
    "F_P": 0.0,
    "F_hal": 0.0,
    "total_density": 51491.546875,
    "centroid": [
      1.2727854251861572,
      5.977588653564453,
      0.268605500459671
    ],
    "dipole_rho": [
      29559.080078125,
      -7429.35302734375,
      -2932.528564453125
    ],
    "curv_rho": 137688784.0,
    "curv_rho_failed": false,
    "gpu_density_B_requested": "vector",
    "gpu_density_B_effective": "vector",
    "gpu_density_B_fallback_from_vector": false,
    "gpu_density_A_requested": null,
    "gpu_density_A_effective": null,
    "gpu_density_A_fallback_from_vector": false,
    "xtb_A_used": false,
    "xtb_A_success": false,
    "xtb_charge_length_mismatch": false
  },
  "1:24": {
    "id": "1:24",
    "chain": "1",
    "resseq": 24,
    "resname": "PRO",
    "sasa": 0.35492008924484253,
    "partial_charge_B": -0.07865191689789104,
    "F_metal": 0.0,
    "F_P": 0.0,
    "F_hal": 0.0,
    "total_density": 50340.8203125,
    "centroid": [
      1.3076728582382202,
      5.966273784637451,
      0.48919492959976196
    ],
    "dipole_rho": [
      27684.640625,
      -11457.490234375,
      -9810.23828125
    ],
    "curv_rho": 140659296.0,
    "curv_rho_failed": false,
    "gpu_density_B_requested": "vector",
    "gpu_density_B_effective": "vector",
    "gpu_density_B_fallback_from_vector": false,
    "gpu_density_A_requested": null,
    "gpu_density_A_effective": null,
    "gpu_density_A_fallback_from_vector": false,
    "xtb_A_used": false,
    "xtb_A_success": false,
    "xtb_charge_length_mismatch": false
  },
  "1:25": {
    "id": "1:25",
    "chain": "1",
    "resseq": 25,
    "resname": "GLY",
    "sasa": 0.0,
    "partial_charge_B": -0.06000000000000002,
    "F_metal": 0.0,
    "F_P": 0.0,
    "F_hal": 0.0,
    "total_density": 60140.125,
    "centroid": [
      1.477412223815918,
      5.668650150299072,
      0.4881267845630646
    ],
    "dipole_rho": [
      30470.740234375,
      -7688.86865234375,
      -13720.859375
    ],
    "curv_rho": 164370048.0,
    "curv_rho_failed": false,
    "gpu_density_B_requested": "vector",
    "gpu_density_B_effective": "vector",
    "gpu_density_B_fallback_from_vector": false,
    "gpu_density_A_requested": null,
    "gpu_density_A_effective": null,
    "gpu_density_A_fallback_from_vector": false,
    "xtb_A_used": false,
    "xtb_A_success": false,
    "xtb_charge_length_mismatch": false
  },
  "1:26": {
    "id": "1:26",
    "chain": "1",
    "resseq": 26,
    "resname": "SER",
    "sasa": 0.0,
    "partial_charge_B": -0.3,
    "F_metal": 0.0,
    "F_P": 0.0,
    "F_hal": 0.0,
    "total_density": 59752.5234375,
    "centroid": [
      1.4505330324172974,
      5.666301727294922,
      0.23822356760501862
    ],
    "dipole_rho": [
      29482.87890625,
      -2963.61767578125,
      -7632.970703125
    ],
    "curv_rho": 166024928.0,
    "curv_rho_failed": false,
    "gpu_density_B_requested": "vector",
    "gpu_density_B_effective": "vector",
    "gpu_density_B_fallback_from_vector": false,
    "gpu_density_A_requested": null,
    "gpu_density_A_effective": null,
    "gpu_density_A_fallback_from_vector": false,
    "xtb_A_used": false,
    "xtb_A_success": false,
    "xtb_charge_length_mismatch": false
  },
  "1:27": {
    "id": "1:27",
    "chain": "1",
    "resseq": 27,
    "resname": "TRP",
    "sasa": 0.0,
    "partial_charge_B": 0.11999999999999997,
    "F_metal": 0.0,
    "F_P": 0.0,
    "F_hal": 0.0,
    "total_density": 78111.359375,
    "centroid": [
      1.6957498788833618,
      5.655910491943359,
      0.14517776668071747
    ],
    "dipole_rho": [
      32801.18359375,
      -2624.349609375,
      -143.45433044433594
    ],
    "curv_rho": 191013184.0,
    "curv_rho_failed": false,
    "gpu_density_B_requested": "vector",
    "gpu_density_B_effective": "vector",
    "gpu_density_B_fallback_from_vector": false,
    "gpu_density_A_requested": null,
    "gpu_density_A_effective": null,
    "gpu_density_A_fallback_from_vector": false,
    "xtb_A_used": false,
    "xtb_A_success": false,
    "xtb_charge_length_mismatch": false
  },
  "1:28": {
    "id": "1:28",
    "chain": "1",
    "resseq": 28,
    "resname": "PRO",
    "sasa": 0.0,
    "partial_charge_B": -0.06000000000000002,
    "F_metal": 0.0,
    "F_P": 0.0,
    "F_hal": 0.0,
    "total_density": 67780.9609375,
    "centroid": [
      1.710599660873413,
      5.529626846313477,
      0.47965335845947266
    ],
    "dipole_rho": [
      24565.71875,
      9526.9658203125,
      -13474.1435546875
    ],
    "curv_rho": 182994704.0,
    "curv_rho_failed": false,
    "gpu_density_B_requested": "vector",
    "gpu_density_B_effective": "vector",
    "gpu_density_B_fallback_from_vector": false,
    "gpu_density_A_requested": null,
    "gpu_density_A_effective": null,
    "gpu_density_A_fallback_from_vector": false,
    "xtb_A_used": false,
    "xtb_A_success": false,
    "xtb_charge_length_mismatch": false
  },
  "1:29": {
    "id": "1:29",
    "chain": "1",
    "resseq": 29,
    "resname": "TRP",
    "sasa": 0.0,
    "partial_charge_B": 0.11999999999999997,
    "F_metal": 0.0,
    "F_P": 0.0,
    "F_hal": 0.0,
    "total_density": 81427.5859375,
    "centroid": [
      1.9358147382736206,
      5.44921350479126,
      0.30955326557159424
    ],
    "dipole_rho": [
      25589.248046875,
      13919.3837890625,
      -6042.82470703125
    ],
    "curv_rho": 203424464.0,
    "curv_rho_failed": false,
    "gpu_density_B_requested": "vector",
    "gpu_density_B_effective": "vector",
    "gpu_density_B_fallback_from_vector": false,
    "gpu_density_A_requested": null,
    "gpu_density_A_effective": null,
    "gpu_density_A_fallback_from_vector": false,
    "xtb_A_used": false,
    "xtb_A_success": false,
    "xtb_charge_length_mismatch": false
  },
  "1:30": {
    "id": "1:30",
    "chain": "1",
    "resseq": 30,
    "resname": "GLN",
    "sasa": 0.0,
    "partial_charge_B": -0.12000000000000004,
    "F_metal": 0.0,
    "F_P": 0.0,
    "F_hal": 0.0,
    "total_density": 80938.6171875,
    "centroid": [
      2.0061964988708496,
      5.730911731719971,
      0.3506978452205658
    ],
    "dipole_rho": [
      11690.84765625,
      -6261.01025390625,
      -13584.37890625
    ],
    "curv_rho": 208508448.0,
    "curv_rho_failed": false,
    "gpu_density_B_requested": "vector",
    "gpu_density_B_effective": "vector",
    "gpu_density_B_fallback_from_vector": false,
    "gpu_density_A_requested": null,
    "gpu_density_A_effective": null,
    "gpu_density_A_fallback_from_vector": false,
    "xtb_A_used": false,
    "xtb_A_success": false,
    "xtb_charge_length_mismatch": false
  },
  "1:31": {
    "id": "1:31",
    "chain": "1",
    "resseq": 31,
    "resname": "VAL",
    "sasa": 0.0,
    "partial_charge_B": -0.06000000000000002,
    "F_metal": 0.0,
    "F_P": 0.0,
    "F_hal": 0.0,
    "total_density": 77094.578125,
    "centroid": [
      2.1701676845550537,
      5.681957721710205,
      0.5482471585273743
    ],
    "dipole_rho": [
      2846.720458984375,
      -6962.68212890625,
      -21418.7421875
    ],
    "curv_rho": 204758112.0,
    "curv_rho_failed": false,
    "gpu_density_B_requested": "vector",
    "gpu_density_B_effective": "vector",
    "gpu_density_B_fallback_from_vector": false,
    "gpu_density_A_requested": null,
    "gpu_density_A_effective": null,
    "gpu_density_A_fallback_from_vector": false,
    "xtb_A_used": false,
    "xtb_A_success": false,
    "xtb_charge_length_mismatch": false
  },
  "1:32": {
    "id": "1:32",
    "chain": "1",
    "resseq": 32,
    "resname": "SER",
    "sasa": 0.0,
    "partial_charge_B": -0.3,
    "F_metal": 0.0,
    "F_P": 0.0,
    "F_hal": 0.0,
    "total_density": 76018.9609375,
    "centroid": [
      2.2269413471221924,
      5.880258560180664,
      0.620398998260498
    ],
    "dipole_rho": [
      -3653.370361328125,
      -21247.953125,
      -25476.5625
    ],
    "curv_rho": 197206896.0,
    "curv_rho_failed": false,
    "gpu_density_B_requested": "vector",
    "gpu_density_B_effective": "vector",
    "gpu_density_B_fallback_from_vector": false,
    "gpu_density_A_requested": null,
    "gpu_density_A_effective": null,
    "gpu_density_A_fallback_from_vector": false,
    "xtb_A_used": false,
    "xtb_A_success": false,
    "xtb_charge_length_mismatch": false
  },
  "1:33": {
    "id": "1:33",
    "chain": "1",
    "resseq": 33,
    "resname": "LEU",
    "sasa": 0.0,
    "partial_charge_B": -0.06000000000000002,
    "F_metal": 0.0,
    "F_P": 0.0,
    "F_hal": 0.0,
    "total_density": 76318.203125,
    "centroid": [
      2.4959630966186523,
      5.848726749420166,
      0.57554692029953
    ],
    "dipole_rho": [
      -13954.72265625,
      -18187.435546875,
      -26083.8828125
    ],
    "curv_rho": 204417360.0,
    "curv_rho_failed": false,
    "gpu_density_B_requested": "vector",
    "gpu_density_B_effective": "vector",
    "gpu_density_B_fallback_from_vector": false,
    "gpu_density_A_requested": null,
    "gpu_density_A_effective": null,
    "gpu_density_A_fallback_from_vector": false,
    "xtb_A_used": false,
    "xtb_A_success": false,
    "xtb_charge_length_mismatch": false
  },
  "1:34": {
    "id": "1:34",
    "chain": "1",
    "resseq": 34,
    "resname": "GLN",
    "sasa": 0.0,
    "partial_charge_B": -0.12000000000000004,
    "F_metal": 0.0,
    "F_P": 0.0,
    "F_hal": 0.0,
    "total_density": 65911.40625,
    "centroid": [
      2.396888256072998,
      6.091230869293213,
      0.8337714076042175
    ],
    "dipole_rho": [
      -9531.541015625,
      -23729.0078125,
      -29164.751953125
    ],
    "curv_rho": 177496608.0,
    "curv_rho_failed": false,
    "gpu_density_B_requested": "vector",
    "gpu_density_B_effective": "vector",
    "gpu_density_B_fallback_from_vector": false,
    "gpu_density_A_requested": null,
    "gpu_density_A_effective": null,
    "gpu_density_A_fallback_from_vector": false,
    "xtb_A_used": false,
    "xtb_A_success": false,
    "xtb_charge_length_mismatch": false
  },
  "1:35": {
    "id": "1:35",
    "chain": "1",
    "resseq": 35,
    "resname": "ASP",
    "sasa": 0.15764929354190826,
    "partial_charge_B": -0.6145636961708801,
    "F_metal": 0.0,
    "F_P": 0.0,
    "F_hal": 0.0,
    "total_density": 52550.5703125,
    "centroid": [
      2.699547290802002,
      6.223116874694824,
      0.9115858674049377
    ],
    "dipole_rho": [
      -15822.478515625,
      -23681.0625,
      -24562.875
    ],
    "curv_rho": 150589744.0,
    "curv_rho_failed": false,
    "gpu_density_B_requested": "vector",
    "gpu_density_B_effective": "vector",
    "gpu_density_B_fallback_from_vector": false,
    "gpu_density_A_requested": null,
    "gpu_density_A_effective": null,
    "gpu_density_A_fallback_from_vector": false,
    "xtb_A_used": false,
    "xtb_A_success": false,
    "xtb_charge_length_mismatch": false
  },
  "1:36": {
    "id": "1:36",
    "chain": "1",
    "resseq": 36,
    "resname": "LYS",
    "sasa": 6.815106391906738,
    "partial_charge_B": 0.29999999999999993,
    "F_metal": 0.0,
    "F_P": 0.0,
    "F_hal": 0.0,
    "total_density": 42318.28515625,
    "centroid": [
      2.792935371398926,
      6.240490913391113,
      1.208064317703247
    ],
    "dipole_rho": [
      -16268.0166015625,
      -18352.435546875,
      -27110.6015625
    ],
    "curv_rho": 115960552.0,
    "curv_rho_failed": false,
    "gpu_density_B_requested": "vector",
    "gpu_density_B_effective": "vector",
    "gpu_density_B_fallback_from_vector": false,
    "gpu_density_A_requested": null,
    "gpu_density_A_effective": null,
    "gpu_density_A_fallback_from_vector": false,
    "xtb_A_used": false,
    "xtb_A_success": false,
    "xtb_charge_length_mismatch": false
  },
  "1:37": {
    "id": "1:37",
    "chain": "1",
    "resseq": 37,
    "resname": "THR",
    "sasa": 4.563305854797363,
    "partial_charge_B": -0.75,
    "F_metal": 0.0,
    "F_P": 0.0,
    "F_hal": 0.0,
    "total_density": 42231.28515625,
    "centroid": [
      2.624643564224243,
      6.4471235275268555,
      1.066559076309204
    ],
    "dipole_rho": [
      -11733.6533203125,
      -24491.921875,
      -23555.318359375
    ],
    "curv_rho": 120091680.0,
    "curv_rho_failed": false,
    "gpu_density_B_requested": "vector",
    "gpu_density_B_effective": "vector",
    "gpu_density_B_fallback_from_vector": false,
    "gpu_density_A_requested": null,
    "gpu_density_A_effective": null,
    "gpu_density_A_fallback_from_vector": false,
    "xtb_A_used": false,
    "xtb_A_success": false,
    "xtb_charge_length_mismatch": false
  },
  "1:38": {
    "id": "1:38",
    "chain": "1",
    "resseq": 38,
    "resname": "GLY",
    "sasa": 0.0,
    "partial_charge_B": -0.06000000000000002,
    "F_metal": 0.0,
    "F_P": 0.0,
    "F_hal": 0.0,
    "total_density": 52799.46875,
    "centroid": [
      2.3580901622772217,
      6.37335205078125,
      0.9124677777290344
    ],
    "dipole_rho": [
      -11551.734375,
      -26162.044921875,
      -28793.248046875
    ],
    "curv_rho": 146153200.0,
    "curv_rho_failed": false,
    "gpu_density_B_requested": "vector",
    "gpu_density_B_effective": "vector",
    "gpu_density_B_fallback_from_vector": false,
    "gpu_density_A_requested": null,
    "gpu_density_A_effective": null,
    "gpu_density_A_fallback_from_vector": false,
    "xtb_A_used": false,
    "xtb_A_success": false,
    "xtb_charge_length_mismatch": false
  },
  "1:39": {
    "id": "1:39",
    "chain": "1",
    "resseq": 39,
    "resname": "PHE",
    "sasa": 1.7100694179534912,
    "partial_charge_B": -0.14986832146120027,
    "F_metal": 0.0,
    "F_P": 0.0,
    "F_hal": 0.0,
    "total_density": 58725.54296875,
    "centroid": [
      2.5227625370025635,
      6.395636081695557,
      0.6474560499191284
    ],
    "dipole_rho": [
      -15832.484375,
      -35062.390625,
      -21044.478515625
    ],
    "curv_rho": 165534448.0,
    "curv_rho_failed": false,
    "gpu_density_B_requested": "vector",
    "gpu_density_B_effective": "vector",
    "gpu_density_B_fallback_from_vector": false,
    "gpu_density_A_requested": null,
    "gpu_density_A_effective": null,
    "gpu_density_A_fallback_from_vector": false,
    "xtb_A_used": false,
    "xtb_A_success": false,
    "xtb_charge_length_mismatch": false
  },
  "1:40": {
    "id": "1:40",
    "chain": "1",
    "resseq": 40,
    "resname": "HIS",
    "sasa": 0.0,
    "partial_charge_B": 0.29999999999999993,
    "F_metal": 0.0,
    "F_P": 0.0,
    "F_hal": 0.0,
    "total_density": 74842.8203125,
    "centroid": [
      2.3370609283447266,
      6.158203601837158,
      0.4221125543117523
    ],
    "dipole_rho": [
      -9866.4794921875,
      -37019.91015625,
      -24224.177734375
    ],
    "curv_rho": 199501232.0,
    "curv_rho_failed": false,
    "gpu_density_B_requested": "vector",
    "gpu_density_B_effective": "vector",
    "gpu_density_B_fallback_from_vector": false,
    "gpu_density_A_requested": null,
    "gpu_density_A_effective": null,
    "gpu_density_A_fallback_from_vector": false,
    "xtb_A_used": false,
    "xtb_A_success": false,
    "xtb_charge_length_mismatch": false
  },
  "1:41": {
    "id": "1:41",
    "chain": "1",
    "resseq": 41,
    "resname": "PHE",
    "sasa": 0.0,
    "partial_charge_B": -0.06000000000000002,
    "F_metal": 0.0,
    "F_P": 0.0,
    "F_hal": 0.0,
    "total_density": 67553.4765625,
    "centroid": [
      2.657649517059326,
      6.161561012268066,
      0.4737389385700226
    ],
    "dipole_rho": [
      -19945.158203125,
      -20500.7109375,
      -19773.958984375
    ],
    "curv_rho": 187888128.0,
    "curv_rho_failed": false,
    "gpu_density_B_requested": "vector",
    "gpu_density_B_effective": "vector",
    "gpu_density_B_fallback_from_vector": false,
    "gpu_density_A_requested": null,
    "gpu_density_A_effective": null,
    "gpu_density_A_fallback_from_vector": false,
    "xtb_A_used": false,
    "xtb_A_success": false,
    "xtb_charge_length_mismatch": false
  },
  "1:42": {
    "id": "1:42",
    "chain": "1",
    "resseq": 42,
    "resname": "CYS",
    "sasa": 0.0,
    "partial_charge_B": -0.21000000000000002,
    "F_metal": 0.0,
    "F_P": 0.0,
    "F_hal": 0.0,
    "total_density": 76024.5390625,
    "centroid": [
      2.5388505458831787,
      5.99826717376709,
      0.3347971439361572
    ],
    "dipole_rho": [
      -14826.0087890625,
      -19165.7265625,
      -14836.4052734375
    ],
    "curv_rho": 208862832.0,
    "curv_rho_failed": false,
    "gpu_density_B_requested": "vector",
    "gpu_density_B_effective": "vector",
    "gpu_density_B_fallback_from_vector": false,
    "gpu_density_A_requested": null,
    "gpu_density_A_effective": null,
    "gpu_density_A_fallback_from_vector": false,
    "xtb_A_used": false,
    "xtb_A_success": false,
    "xtb_charge_length_mismatch": false
  },
  "1:43": {
    "id": "1:43",
    "chain": "1",
    "resseq": 43,
    "resname": "GLY",
    "sasa": 0.0,
    "partial_charge_B": -0.06000000000000002,
    "F_metal": 0.0,
    "F_P": 0.0,
    "F_hal": 0.0,
    "total_density": 79817.2890625,
    "centroid": [
      2.4207961559295654,
      5.814276695251465,
      0.3395829200744629
    ],
    "dipole_rho": [
      -7830.38330078125,
      -13409.181640625,
      -9473.6826171875
    ],
    "curv_rho": 216007824.0,
    "curv_rho_failed": false,
    "gpu_density_B_requested": "vector",
    "gpu_density_B_effective": "vector",
    "gpu_density_B_fallback_from_vector": false,
    "gpu_density_A_requested": null,
    "gpu_density_A_effective": null,
    "gpu_density_A_fallback_from_vector": false,
    "xtb_A_used": false,
    "xtb_A_success": false,
    "xtb_charge_length_mismatch": false
  },
  "1:44": {
    "id": "1:44",
    "chain": "1",
    "resseq": 44,
    "resname": "GLY",
    "sasa": 0.0,
    "partial_charge_B": -0.06000000000000002,
    "F_metal": 0.0,
    "F_P": 0.0,
    "F_hal": 0.0,
    "total_density": 82506.7265625,
    "centroid": [
      2.260594606399536,
      5.6310272216796875,
      0.3545514643192291
    ],
    "dipole_rho": [
      -5837.77880859375,
      -3095.94091796875,
      -12619.2802734375
    ],
    "curv_rho": 212999872.0,
    "curv_rho_failed": false,
    "gpu_density_B_requested": "vector",
    "gpu_density_B_effective": "vector",
    "gpu_density_B_fallback_from_vector": false,
    "gpu_density_A_requested": null,
    "gpu_density_A_effective": null,
    "gpu_density_A_fallback_from_vector": false,
    "xtb_A_used": false,
    "xtb_A_success": false,
    "xtb_charge_length_mismatch": false
  },
  "1:45": {
    "id": "1:45",
    "chain": "1",
    "resseq": 45,
    "resname": "SER",
    "sasa": 0.0,
    "partial_charge_B": -0.3,
    "F_metal": 0.0,
    "F_P": 0.0,
    "F_hal": 0.0,
    "total_density": 79786.3203125,
    "centroid": [
      2.2616348266601562,
      5.446741580963135,
      0.2671578824520111
    ],
    "dipole_rho": [
      1893.710693359375,
      10239.9482421875,
      -15999.1845703125
    ],
    "curv_rho": 214956000.0,
    "curv_rho_failed": false,
    "gpu_density_B_requested": "vector",
    "gpu_density_B_effective": "vector",
    "gpu_density_B_fallback_from_vector": false,
    "gpu_density_A_requested": null,
    "gpu_density_A_effective": null,
    "gpu_density_A_fallback_from_vector": false,
    "xtb_A_used": false,
    "xtb_A_success": false,
    "xtb_charge_length_mismatch": false
  },
  "1:46": {
    "id": "1:46",
    "chain": "1",
    "resseq": 46,
    "resname": "LEU",
    "sasa": 0.0,
    "partial_charge_B": -0.06000000000000002,
    "F_metal": 0.0,
    "F_P": 0.0,
    "F_hal": 0.0,
    "total_density": 74815.34375,
    "centroid": [
      2.164085865020752,
      5.318021774291992,
      0.5460156798362732
    ],
    "dipole_rho": [
      8920.6806640625,
      14509.203125,
      -21713.98046875
    ],
    "curv_rho": 197868064.0,
    "curv_rho_failed": false,
    "gpu_density_B_requested": "vector",
    "gpu_density_B_effective": "vector",
    "gpu_density_B_fallback_from_vector": false,
    "gpu_density_A_requested": null,
    "gpu_density_A_effective": null,
    "gpu_density_A_fallback_from_vector": false,
    "xtb_A_used": false,
    "xtb_A_success": false,
    "xtb_charge_length_mismatch": false
  },
  "1:47": {
    "id": "1:47",
    "chain": "1",
    "resseq": 47,
    "resname": "ILE",
    "sasa": 0.0,
    "partial_charge_B": -0.06000000000000002,
    "F_metal": 0.0,
    "F_P": 0.0,
    "F_hal": 0.0,
    "total_density": 70170.7421875,
    "centroid": [
      2.307507038116455,
      5.04065465927124,
      0.41799020767211914
    ],
    "dipole_rho": [
      3525.730224609375,
      24119.744140625,
      -15247.9052734375
    ],
    "curv_rho": 187873872.0,
    "curv_rho_failed": false,
    "gpu_density_B_requested": "vector",
    "gpu_density_B_effective": "vector",
    "gpu_density_B_fallback_from_vector": false,
    "gpu_density_A_requested": null,
    "gpu_density_A_effective": null,
    "gpu_density_A_fallback_from_vector": false,
    "xtb_A_used": false,
    "xtb_A_success": false,
    "xtb_charge_length_mismatch": false
  },
  "1:48": {
    "id": "1:48",
    "chain": "1",
    "resseq": 48,
    "resname": "ASN",
    "sasa": 0.0,
    "partial_charge_B": -0.12000000000000004,
    "F_metal": 0.0,
    "F_P": 0.0,
    "F_hal": 0.0,
    "total_density": 60183.31640625,
    "centroid": [
      2.2455334663391113,
      4.944524765014648,
      0.6521005630493164
    ],
    "dipole_rho": [
      3609.266357421875,
      22291.138671875,
      -21887.888671875
    ],
    "curv_rho": 166142480.0,
    "curv_rho_failed": false,
    "gpu_density_B_requested": "vector",
    "gpu_density_B_effective": "vector",
    "gpu_density_B_fallback_from_vector": false,
    "gpu_density_A_requested": null,
    "gpu_density_A_effective": null,
    "gpu_density_A_fallback_from_vector": false,
    "xtb_A_used": false,
    "xtb_A_success": false,
    "xtb_charge_length_mismatch": false
  },
  "1:49": {
    "id": "1:49",
    "chain": "1",
    "resseq": 49,
    "resname": "GLU",
    "sasa": 2.616978168487549,
    "partial_charge_B": -1.35,
    "F_metal": 0.0,
    "F_P": 0.0,
    "F_hal": 0.0,
    "total_density": 54114.21875,
    "centroid": [
      2.169142723083496,
      4.998722076416016,
      0.9395422339439392
    ],
    "dipole_rho": [
      10825.1494140625,
      22283.01171875,
      -23479.66796875
    ],
    "curv_rho": 147073248.0,
    "curv_rho_failed": false,
    "gpu_density_B_requested": "vector",
    "gpu_density_B_effective": "vector",
    "gpu_density_B_fallback_from_vector": false,
    "gpu_density_A_requested": null,
    "gpu_density_A_effective": null,
    "gpu_density_A_fallback_from_vector": false,
    "xtb_A_used": false,
    "xtb_A_success": false,
    "xtb_charge_length_mismatch": false
  },
  "1:50": {
    "id": "1:50",
    "chain": "1",
    "resseq": 50,
    "resname": "ASN",
    "sasa": 0.6646893620491028,
    "partial_charge_B": -0.18986209639601134,
    "F_metal": 0.0,
    "F_P": 0.0,
    "F_hal": 0.0,
    "total_density": 53903.92578125,
    "centroid": [
      2.40270733833313,
      4.992541790008545,
      0.9416967034339905
    ],
    "dipole_rho": [
      -1928.700927734375,
      19264.802734375,
      -27633.349609375
    ],
    "curv_rho": 147822432.0,
    "curv_rho_failed": false,
    "gpu_density_B_requested": "vector",
    "gpu_density_B_effective": "vector",
    "gpu_density_B_fallback_from_vector": false,
    "gpu_density_A_requested": null,
    "gpu_density_A_effective": null,
    "gpu_density_A_fallback_from_vector": false,
    "xtb_A_used": false,
    "xtb_A_success": false,
    "xtb_charge_length_mismatch": false
  },
  "1:51": {
    "id": "1:51",
    "chain": "1",
    "resseq": 51,
    "resname": "TRP",
    "sasa": 0.0,
    "partial_charge_B": 0.11999999999999997,
    "F_metal": 0.0,
    "F_P": 0.0,
    "F_hal": 0.0,
    "total_density": 67785.0234375,
    "centroid": [
      2.531423330307007,
      5.047580718994141,
      0.6642996668815613
    ],
    "dipole_rho": [
      -14997.7705078125,
      26849.791015625,
      -27341.6015625
    ],
    "curv_rho": 175687328.0,
    "curv_rho_failed": false,
    "gpu_density_B_requested": "vector",
    "gpu_density_B_effective": "vector",
    "gpu_density_B_fallback_from_vector": false,
    "gpu_density_A_requested": null,
    "gpu_density_A_effective": null,
    "gpu_density_A_fallback_from_vector": false,
    "xtb_A_used": false,
    "xtb_A_success": false,
    "xtb_charge_length_mismatch": false
  },
  "1:52": {
    "id": "1:52",
    "chain": "1",
    "resseq": 52,
    "resname": "VAL",
    "sasa": 0.0,
    "partial_charge_B": -0.06000000000000002,
    "F_metal": 0.0,
    "F_P": 0.0,
    "F_hal": 0.0,
    "total_density": 74051.4453125,
    "centroid": [
      2.455275535583496,
      5.320798873901367,
      0.539630651473999
    ],
    "dipole_rho": [
      -10214.544921875,
      9379.0693359375,
      -23774.5859375
    ],
    "curv_rho": 200318048.0,
    "curv_rho_failed": false,
    "gpu_density_B_requested": "vector",
    "gpu_density_B_effective": "vector",
    "gpu_density_B_fallback_from_vector": false,
    "gpu_density_A_requested": null,
    "gpu_density_A_effective": null,
    "gpu_density_A_fallback_from_vector": false,
    "xtb_A_used": false,
    "xtb_A_success": false,
    "xtb_charge_length_mismatch": false
  },
  "1:53": {
    "id": "1:53",
    "chain": "1",
    "resseq": 53,
    "resname": "VAL",
    "sasa": 0.0,
    "partial_charge_B": -0.06000000000000002,
    "F_metal": 0.0,
    "F_P": 0.0,
    "F_hal": 0.0,
    "total_density": 78185.015625,
    "centroid": [
      2.5115489959716797,
      5.3001813888549805,
      0.27342644333839417
    ],
    "dipole_rho": [
      -9158.359375,
      10716.49609375,
      -13398.84765625
    ],
    "curv_rho": 208293056.0,
    "curv_rho_failed": false,
    "gpu_density_B_requested": "vector",
    "gpu_density_B_effective": "vector",
    "gpu_density_B_fallback_from_vector": false,
    "gpu_density_A_requested": null,
    "gpu_density_A_effective": null,
    "gpu_density_A_fallback_from_vector": false,
    "xtb_A_used": false,
    "xtb_A_success": false,
    "xtb_charge_length_mismatch": false
  },
  "1:54": {
    "id": "1:54",
    "chain": "1",
    "resseq": 54,
    "resname": "THR",
    "sasa": 0.0,
    "partial_charge_B": -0.3,
    "F_metal": 0.0,
    "F_P": 0.0,
    "F_hal": 0.0,
    "total_density": 80140.28125,
    "centroid": [
      2.6827547550201416,
      5.520270347595215,
      0.22205542027950287
    ],
    "dipole_rho": [
      -17540.623046875,
      -233.61398315429688,
      -14495.2255859375
    ],
    "curv_rho": 213053824.0,
    "curv_rho_failed": false,
    "gpu_density_B_requested": "vector",
    "gpu_density_B_effective": "vector",
    "gpu_density_B_fallback_from_vector": false,
    "gpu_density_A_requested": null,
    "gpu_density_A_effective": null,
    "gpu_density_A_fallback_from_vector": false,
    "xtb_A_used": false,
    "xtb_A_success": false,
    "xtb_charge_length_mismatch": false
  },
  "1:55": {
    "id": "1:55",
    "chain": "1",
    "resseq": 55,
    "resname": "ALA",
    "sasa": 0.0,
    "partial_charge_B": -0.06000000000000002,
    "F_metal": 0.0,
    "F_P": 0.0,
    "F_hal": 0.0,
    "total_density": 77471.421875,
    "centroid": [
      2.7747209072113037,
      5.656120300292969,
      0.0826595202088356
    ],
    "dipole_rho": [
      -27587.466796875,
      -1783.305908203125,
      -9020.80859375
    ],
    "curv_rho": 212961776.0,
    "curv_rho_failed": false,
    "gpu_density_B_requested": "vector",
    "gpu_density_B_effective": "vector",
    "gpu_density_B_fallback_from_vector": false,
    "gpu_density_A_requested": null,
    "gpu_density_A_effective": null,
    "gpu_density_A_fallback_from_vector": false,
    "xtb_A_used": false,
    "xtb_A_success": false,
    "xtb_charge_length_mismatch": false
  },
  "1:56": {
    "id": "1:56",
    "chain": "1",
    "resseq": 56,
    "resname": "ALA",
    "sasa": 0.0,
    "partial_charge_B": -0.06000000000000002,
    "F_metal": 0.0,
    "F_P": 0.0,
    "F_hal": 0.0,
    "total_density": 69691.8046875,
    "centroid": [
      3.0012383460998535,
      5.610454559326172,
      0.14715544879436493
    ],
    "dipole_rho": [
      -34632.7421875,
      -2254.186767578125,
      -5255.0791015625
    ],
    "curv_rho": 197654640.0,
    "curv_rho_failed": false,
    "gpu_density_B_requested": "vector",
    "gpu_density_B_effective": "vector",
    "gpu_density_B_fallback_from_vector": false,
    "gpu_density_A_requested": null,
    "gpu_density_A_effective": null,
    "gpu_density_A_fallback_from_vector": false,
    "xtb_A_used": false,
    "xtb_A_success": false,
    "xtb_charge_length_mismatch": false
  },
  "1:57": {
    "id": "1:57",
    "chain": "1",
    "resseq": 57,
    "resname": "HIS",
    "sasa": 0.09458957612514496,
    "partial_charge_B": 0.3248545653902933,
    "F_metal": 0.0,
    "F_P": 0.0,
    "F_hal": 0.0,
    "total_density": 70798.25,
    "centroid": [
      2.937920093536377,
      5.836193561553955,
      -0.040455952286720276
    ],
    "dipole_rho": [
      -33081.91015625,
      -15569.6494140625,
      -5545.3408203125
    ],
    "curv_rho": 199776688.0,
    "curv_rho_failed": false,
    "gpu_density_B_requested": "vector",
    "gpu_density_B_effective": "vector",
    "gpu_density_B_fallback_from_vector": false,
    "gpu_density_A_requested": null,
    "gpu_density_A_effective": null,
    "gpu_density_A_fallback_from_vector": false,
    "xtb_A_used": false,
    "xtb_A_success": false,
    "xtb_charge_length_mismatch": false
  },
  "1:58": {
    "id": "1:58",
    "chain": "1",
    "resseq": 58,
    "resname": "CYS",
    "sasa": 0.0,
    "partial_charge_B": -0.21000000000000002,
    "F_metal": 0.0,
    "F_P": 0.0,
    "F_hal": 0.0,
    "total_density": 74804.5546875,
    "centroid": [
      2.786252498626709,
      5.89027738571167,
      0.25388669967651367
    ],
    "dipole_rho": [
      -37180.203125,
      -13841.779296875,
      -13712.6689453125
    ],
    "curv_rho": 205845088.0,
    "curv_rho_failed": false,
    "gpu_density_B_requested": "vector",
    "gpu_density_B_effective": "vector",
    "gpu_density_B_fallback_from_vector": false,
    "gpu_density_A_requested": null,
    "gpu_density_A_effective": null,
    "gpu_density_A_fallback_from_vector": false,
    "xtb_A_used": false,
    "xtb_A_success": false,
    "xtb_charge_length_mismatch": false
  },
  "1:59": {
    "id": "1:59",
    "chain": "1",
    "resseq": 59,
    "resname": "GLY",
    "sasa": 0.03152985870838165,
    "partial_charge_B": -0.06165697102601958,
    "F_metal": 0.0,
    "F_P": 0.0,
    "F_hal": 0.0,
    "total_density": 64218.37890625,
    "centroid": [
      3.042491912841797,
      5.841847896575928,
      0.3617848753929138
    ],
    "dipole_rho": [
      -33400.5,
      -13161.66015625,
      -22307.22265625
    ],
    "curv_rho": 181243712.0,
    "curv_rho_failed": false,
    "gpu_density_B_requested": "vector",
    "gpu_density_B_effective": "vector",
    "gpu_density_B_fallback_from_vector": false,
    "gpu_density_A_requested": null,
    "gpu_density_A_effective": null,
    "gpu_density_A_fallback_from_vector": false,
    "xtb_A_used": false,
    "xtb_A_success": false,
    "xtb_charge_length_mismatch": false
  },
  "1:60": {
    "id": "1:60",
    "chain": "1",
    "resseq": 60,
    "resname": "VAL",
    "sasa": 0.0,
    "partial_charge_B": -0.06000000000000002,
    "F_metal": 0.0,
    "F_P": 0.0,
    "F_hal": 0.0,
    "total_density": 65860.09375,
    "centroid": [
      2.8907957077026367,
      5.764464378356934,
      0.6051318049430847
    ],
    "dipole_rho": [
      -31779.634765625,
      -5928.783203125,
      -22710.23046875
    ],
    "curv_rho": 187152720.0,
    "curv_rho_failed": false,
    "gpu_density_B_requested": "vector",
    "gpu_density_B_effective": "vector",
    "gpu_density_B_fallback_from_vector": false,
    "gpu_density_A_requested": null,
    "gpu_density_A_effective": null,
    "gpu_density_A_fallback_from_vector": false,
    "xtb_A_used": false,
    "xtb_A_success": false,
    "xtb_charge_length_mismatch": false
  },
  "1:61": {
    "id": "1:61",
    "chain": "1",
    "resseq": 61,
    "resname": "THR",
    "sasa": 1.3228839635849,
    "partial_charge_B": -0.6476039044005282,
    "F_metal": 0.0,
    "F_P": 0.0,
    "F_hal": 0.0,
    "total_density": 53683.66796875,
    "centroid": [
      3.02993106842041,
      5.775997161865234,
      0.8665380477905273
    ],
    "dipole_rho": [
      -27612.435546875,
      -9173.8935546875,
      -23860.349609375
    ],
    "curv_rho": 152734096.0,
    "curv_rho_failed": false,
    "gpu_density_B_requested": "vector",
    "gpu_density_B_effective": "vector",
    "gpu_density_B_fallback_from_vector": false,
    "gpu_density_A_requested": null,
    "gpu_density_A_effective": null,
    "gpu_density_A_fallback_from_vector": false,
    "xtb_A_used": false,
    "xtb_A_success": false,
    "xtb_charge_length_mismatch": false
  },
  "1:62": {
    "id": "1:62",
    "chain": "1",
    "resseq": 62,
    "resname": "THR",
    "sasa": 1.7026124000549316,
    "partial_charge_B": -0.7473821848562047,
    "F_metal": 0.0,
    "F_P": 0.0,
    "F_hal": 0.0,
    "total_density": 49172.63671875,
    "centroid": [
      2.9995594024658203,
      5.612170219421387,
      1.0434669256210327
    ],
    "dipole_rho": [
      -24095.21875,
      -4262.61767578125,
      -30188.703125
    ],
    "curv_rho": 141856448.0,
    "curv_rho_failed": false,
    "gpu_density_B_requested": "vector",
    "gpu_density_B_effective": "vector",
    "gpu_density_B_fallback_from_vector": false,
    "gpu_density_A_requested": null,
    "gpu_density_A_effective": null,
    "gpu_density_A_fallback_from_vector": false,
    "xtb_A_used": false,
    "xtb_A_success": false,
    "xtb_charge_length_mismatch": false
  },
  "1:63": {
    "id": "1:63",
    "chain": "1",
    "resseq": 63,
    "resname": "SER",
    "sasa": 0.0,
    "partial_charge_B": -0.3,
    "F_metal": 0.0,
    "F_P": 0.0,
    "F_hal": 0.0,
    "total_density": 45955.0,
    "centroid": [
      2.9192428588867188,
      5.908559322357178,
      1.1346588134765625
    ],
    "dipole_rho": [
      -20716.85546875,
      -10071.4208984375,
      -26028.51171875
    ],
    "curv_rho": 131279368.0,
    "curv_rho_failed": false,
    "gpu_density_B_requested": "vector",
    "gpu_density_B_effective": "vector",
    "gpu_density_B_fallback_from_vector": false,
    "gpu_density_A_requested": null,
    "gpu_density_A_effective": null,
    "gpu_density_A_fallback_from_vector": false,
    "xtb_A_used": false,
    "xtb_A_success": false,
    "xtb_charge_length_mismatch": false
  },
  "1:64": {
    "id": "1:64",
    "chain": "1",
    "resseq": 64,
    "resname": "ASP",
    "sasa": 0.0,
    "partial_charge_B": -0.54,
    "F_metal": 0.0,
    "F_P": 0.0,
    "F_hal": 0.0,
    "total_density": 56613.34375,
    "centroid": [
      2.7982664108276367,
      5.877033233642578,
      0.9332841634750366
    ],
    "dipole_rho": [
      -20114.486328125,
      -13430.35546875,
      -26801.6484375
    ],
    "curv_rho": 160011408.0,
    "curv_rho_failed": false,
    "gpu_density_B_requested": "vector",
    "gpu_density_B_effective": "vector",
    "gpu_density_B_fallback_from_vector": false,
    "gpu_density_A_requested": null,
    "gpu_density_A_effective": null,
    "gpu_density_A_fallback_from_vector": false,
    "xtb_A_used": false,
    "xtb_A_success": false,
    "xtb_charge_length_mismatch": false
  },
  "1:65": {
    "id": "1:65",
    "chain": "1",
    "resseq": 65,
    "resname": "VAL",
    "sasa": 0.0,
    "partial_charge_B": -0.06000000000000002,
    "F_metal": 0.0,
    "F_P": 0.0,
    "F_hal": 0.0,
    "total_density": 61209.984375,
    "centroid": [
      2.521986484527588,
      5.892745494842529,
      0.9654110670089722
    ],
    "dipole_rho": [
      -10516.716796875,
      -10520.12109375,
      -36179.67578125
    ],
    "curv_rho": 171490784.0,
    "curv_rho_failed": false,
    "gpu_density_B_requested": "vector",
    "gpu_density_B_effective": "vector",
    "gpu_density_B_fallback_from_vector": false,
    "gpu_density_A_requested": null,
    "gpu_density_A_effective": null,
    "gpu_density_A_fallback_from_vector": false,
    "xtb_A_used": false,
    "xtb_A_success": false,
    "xtb_charge_length_mismatch": false
  },
  "1:66": {
    "id": "1:66",
    "chain": "1",
    "resseq": 66,
    "resname": "VAL",
    "sasa": 0.0,
    "partial_charge_B": -0.06000000000000002,
    "F_metal": 0.0,
    "F_P": 0.0,
    "F_hal": 0.0,
    "total_density": 69584.25,
    "centroid": [
      2.3389227390289307,
      5.657830238342285,
      0.8572936058044434
    ],
    "dipole_rho": [
      -8383.34765625,
      -6924.56494140625,
      -34650.4375
    ],
    "curv_rho": 184178160.0,
    "curv_rho_failed": false,
    "gpu_density_B_requested": "vector",
    "gpu_density_B_effective": "vector",
    "gpu_density_B_fallback_from_vector": false,
    "gpu_density_A_requested": null,
    "gpu_density_A_effective": null,
    "gpu_density_A_fallback_from_vector": false,
    "xtb_A_used": false,
    "xtb_A_success": false,
    "xtb_charge_length_mismatch": false
  },
  "1:67": {
    "id": "1:67",
    "chain": "1",
    "resseq": 67,
    "resname": "VAL",
    "sasa": 0.0,
    "partial_charge_B": -0.06000000000000002,
    "F_metal": 0.0,
    "F_P": 0.0,
    "F_hal": 0.0,
    "total_density": 70254.953125,
    "centroid": [
      2.134295701980591,
      5.839084625244141,
      0.8126629590988159
    ],
    "dipole_rho": [
      1395.7467041015625,
      -13627.6064453125,
      -36024.33203125
    ],
    "curv_rho": 184131152.0,
    "curv_rho_failed": false,
    "gpu_density_B_requested": "vector",
    "gpu_density_B_effective": "vector",
    "gpu_density_B_fallback_from_vector": false,
    "gpu_density_A_requested": null,
    "gpu_density_A_effective": null,
    "gpu_density_A_fallback_from_vector": false,
    "xtb_A_used": false,
    "xtb_A_success": false,
    "xtb_charge_length_mismatch": false
  },
  "1:68": {
    "id": "1:68",
    "chain": "1",
    "resseq": 68,
    "resname": "ALA",
    "sasa": 0.0,
    "partial_charge_B": -0.06000000000000002,
    "F_metal": 0.0,
    "F_P": 0.0,
    "F_hal": 0.0,
    "total_density": 63247.2578125,
    "centroid": [
      1.9770267009735107,
      5.692770004272461,
      0.8861998319625854
    ],
    "dipole_rho": [
      10620.8984375,
      -4575.93603515625,
      -27656.76953125
    ],
    "curv_rho": 175137856.0,
    "curv_rho_failed": false,
    "gpu_density_B_requested": "vector",
    "gpu_density_B_effective": "vector",
    "gpu_density_B_fallback_from_vector": false,
    "gpu_density_A_requested": null,
    "gpu_density_A_effective": null,
    "gpu_density_A_fallback_from_vector": false,
    "xtb_A_used": false,
    "xtb_A_success": false,
    "xtb_charge_length_mismatch": false
  },
  "1:69": {
    "id": "1:69",
    "chain": "1",
    "resseq": 69,
    "resname": "GLY",
    "sasa": 0.0,
    "partial_charge_B": -0.06000000000000002,
    "F_metal": 0.0,
    "F_P": 0.0,
    "F_hal": 0.0,
    "total_density": 58556.97265625,
    "centroid": [
      1.7526490688323975,
      5.788271427154541,
      0.8418223857879639
    ],
    "dipole_rho": [
      16536.4296875,
      -6574.7109375,
      -23253.125
    ],
    "curv_rho": 165302464.0,
    "curv_rho_failed": false,
    "gpu_density_B_requested": "vector",
    "gpu_density_B_effective": "vector",
    "gpu_density_B_fallback_from_vector": false,
    "gpu_density_A_requested": null,
    "gpu_density_A_effective": null,
    "gpu_density_A_fallback_from_vector": false,
    "xtb_A_used": false,
    "xtb_A_success": false,
    "xtb_charge_length_mismatch": false
  },
  "1:70": {
    "id": "1:70",
    "chain": "1",
    "resseq": 70,
    "resname": "GLU",
    "sasa": 0.0,
    "partial_charge_B": -0.54,
    "F_metal": 0.0,
    "F_P": 0.0,
    "F_hal": 0.0,
    "total_density": 64650.875,
    "centroid": [
      1.8356677293777466,
      6.041833877563477,
      0.7480584979057312
    ],
    "dipole_rho": [
      12232.0126953125,
      -17189.1796875,
      -26370.91015625
    ],
    "curv_rho": 170674864.0,
    "curv_rho_failed": false,
    "gpu_density_B_requested": "vector",
    "gpu_density_B_effective": "vector",
    "gpu_density_B_fallback_from_vector": false,
    "gpu_density_A_requested": null,
    "gpu_density_A_effective": null,
    "gpu_density_A_fallback_from_vector": false,
    "xtb_A_used": false,
    "xtb_A_success": false,
    "xtb_charge_length_mismatch": false
  },
  "1:71": {
    "id": "1:71",
    "chain": "1",
    "resseq": 71,
    "resname": "PHE",
    "sasa": 0.0,
    "partial_charge_B": -0.06000000000000002,
    "F_metal": 0.0,
    "F_P": 0.0,
    "F_hal": 0.0,
    "total_density": 59648.8984375,
    "centroid": [
      1.5839561223983765,
      6.170782089233398,
      0.5486587285995483
    ],
    "dipole_rho": [
      23978.404296875,
      -19363.060546875,
      -14219.5009765625
    ],
    "curv_rho": 156835248.0,
    "curv_rho_failed": false,
    "gpu_density_B_requested": "vector",
    "gpu_density_B_effective": "vector",
    "gpu_density_B_fallback_from_vector": false,
    "gpu_density_A_requested": null,
    "gpu_density_A_effective": null,
    "gpu_density_A_fallback_from_vector": false,
    "xtb_A_used": false,
    "xtb_A_success": false,
    "xtb_charge_length_mismatch": false
  },
  "1:72": {
    "id": "1:72",
    "chain": "1",
    "resseq": 72,
    "resname": "ASP",
    "sasa": 0.0,
    "partial_charge_B": -0.54,
    "F_metal": 0.0,
    "F_P": 0.0,
    "F_hal": 0.0,
    "total_density": 51224.09765625,
    "centroid": [
      1.6410130262374878,
      6.3207783699035645,
      0.7319661378860474
    ],
    "dipole_rho": [
      16460.89453125,
      -27415.626953125,
      -16424.82421875
    ],
    "curv_rho": 144051456.0,
    "curv_rho_failed": false,
    "gpu_density_B_requested": "vector",
    "gpu_density_B_effective": "vector",
    "gpu_density_B_fallback_from_vector": false,
    "gpu_density_A_requested": null,
    "gpu_density_A_effective": null,
    "gpu_density_A_fallback_from_vector": false,
    "xtb_A_used": false,
    "xtb_A_success": false,
    "xtb_charge_length_mismatch": false
  },
  "1:73": {
    "id": "1:73",
    "chain": "1",
    "resseq": 73,
    "resname": "GLN",
    "sasa": 0.0,
    "partial_charge_B": -0.12000000000000004,
    "F_metal": 0.0,
    "F_P": 0.0,
    "F_hal": 0.0,
    "total_density": 62553.09375,
    "centroid": [
      2.0056116580963135,
      6.280558109283447,
      0.6488355994224548
    ],
    "dipole_rho": [
      10764.0283203125,
      -33031.29296875,
      -25041.935546875
    ],
    "curv_rho": 174125248.0,
    "curv_rho_failed": false,
    "gpu_density_B_requested": "vector",
    "gpu_density_B_effective": "vector",
    "gpu_density_B_fallback_from_vector": false,
    "gpu_density_A_requested": null,
    "gpu_density_A_effective": null,
    "gpu_density_A_fallback_from_vector": false,
    "xtb_A_used": false,
    "xtb_A_success": false,
    "xtb_charge_length_mismatch": false
  },
  "1:74": {
    "id": "1:74",
    "chain": "1",
    "resseq": 74,
    "resname": "GLY",
    "sasa": 1.103545069694519,
    "partial_charge_B": -0.11799398669377698,
    "F_metal": 0.0,
    "F_P": 0.0,
    "F_hal": 0.0,
    "total_density": 43578.953125,
    "centroid": [
      1.7976062297821045,
      6.542446613311768,
      0.8694949746131897
    ],
    "dipole_rho": [
      12667.583984375,
      -26760.88671875,
      -19376.505859375
    ],
    "curv_rho": 125731496.0,
    "curv_rho_failed": false,
    "gpu_density_B_requested": "vector",
    "gpu_density_B_effective": "vector",
    "gpu_density_B_fallback_from_vector": false,
    "gpu_density_A_requested": null,
    "gpu_density_A_effective": null,
    "gpu_density_A_fallback_from_vector": false,
    "xtb_A_used": false,
    "xtb_A_success": false,
    "xtb_charge_length_mismatch": false
  },
  "1:75": {
    "id": "1:75",
    "chain": "1",
    "resseq": 75,
    "resname": "SER",
    "sasa": 0.0,
    "partial_charge_B": -0.3,
    "F_metal": 0.0,
    "F_P": 0.0,
    "F_hal": 0.0,
    "total_density": 40389.015625,
    "centroid": [
      1.599784255027771,
      6.440154075622559,
      0.9990845918655396
    ],
    "dipole_rho": [
      12050.10546875,
      -20087.33203125,
      -20173.591796875
    ],
    "curv_rho": 113362176.0,
    "curv_rho_failed": false,
    "gpu_density_B_requested": "vector",
    "gpu_density_B_effective": "vector",
    "gpu_density_B_fallback_from_vector": false,
    "gpu_density_A_requested": null,
    "gpu_density_A_effective": null,
    "gpu_density_A_fallback_from_vector": false,
    "xtb_A_used": false,
    "xtb_A_success": false,
    "xtb_charge_length_mismatch": false
  },
  "1:76": {
    "id": "1:76",
    "chain": "1",
    "resseq": 76,
    "resname": "SER",
    "sasa": 5.693029403686523,
    "partial_charge_B": -0.75,
    "F_metal": 0.0,
    "F_P": 0.0,
    "F_hal": 0.0,
    "total_density": 34579.6796875,
    "centroid": [
      1.6435720920562744,
      6.469557285308838,
      1.2739742994308472
    ],
    "dipole_rho": [
      11798.7802734375,
      -15968.025390625,
      -21658.138671875
    ],
    "curv_rho": 89027216.0,
    "curv_rho_failed": false,
    "gpu_density_B_requested": "vector",
    "gpu_density_B_effective": "vector",
    "gpu_density_B_fallback_from_vector": false,
    "gpu_density_A_requested": null,
    "gpu_density_A_effective": null,
    "gpu_density_A_fallback_from_vector": false,
    "xtb_A_used": false,
    "xtb_A_success": false,
    "xtb_charge_length_mismatch": false
  },
  "1:77": {
    "id": "1:77",
    "chain": "1",
    "resseq": 77,
    "resname": "SER",
    "sasa": 3.562340497970581,
    "partial_charge_B": -0.75,
    "F_metal": 0.0,
    "F_P": 0.0,
    "F_hal": 0.0,
    "total_density": 34339.23828125,
    "centroid": [
      1.4259698390960693,
      6.269025802612305,
      1.2635964155197144
    ],
    "dipole_rho": [
      15241.576171875,
      -14783.8857421875,
      -19386.916015625
    ],
    "curv_rho": 88976440.0,
    "curv_rho_failed": false,
    "gpu_density_B_requested": "vector",
    "gpu_density_B_effective": "vector",
    "gpu_density_B_fallback_from_vector": false,
    "gpu_density_A_requested": null,
    "gpu_density_A_effective": null,
    "gpu_density_A_fallback_from_vector": false,
    "xtb_A_used": false,
    "xtb_A_success": false,
    "xtb_charge_length_mismatch": false
  },
  "1:78": {
    "id": "1:78",
    "chain": "1",
    "resseq": 78,
    "resname": "GLU",
    "sasa": 0.0,
    "partial_charge_B": -0.54,
    "F_metal": 0.0,
    "F_P": 0.0,
    "F_hal": 0.0,
    "total_density": 50140.75,
    "centroid": [
      1.591942548751831,
      6.157889366149902,
      0.9730371832847595
    ],
    "dipole_rho": [
      20127.5234375,
      -14569.1875,
      -27610.650390625
    ],
    "curv_rho": 133003944.0,
    "curv_rho_failed": false,
    "gpu_density_B_requested": "vector",
    "gpu_density_B_effective": "vector",
    "gpu_density_B_fallback_from_vector": false,
    "gpu_density_A_requested": null,
    "gpu_density_A_effective": null,
    "gpu_density_A_fallback_from_vector": false,
    "xtb_A_used": false,
    "xtb_A_success": false,
    "xtb_charge_length_mismatch": false
  },
  "1:79": {
    "id": "1:79",
    "chain": "1",
    "resseq": 79,
    "resname": "LYS",
    "sasa": 5.75844144821167,
    "partial_charge_B": 0.29999999999999993,
    "F_metal": 0.0,
    "F_P": 0.0,
    "F_hal": 0.0,
    "total_density": 42526.78125,
    "centroid": [
      1.51677405834198,
      5.858088970184326,
      1.2092889547348022
    ],
    "dipole_rho": [
      17512.359375,
      -4482.330078125,
      -30290.4140625
    ],
    "curv_rho": 113582416.0,
    "curv_rho_failed": false,
    "gpu_density_B_requested": "vector",
    "gpu_density_B_effective": "vector",
    "gpu_density_B_fallback_from_vector": false,
    "gpu_density_A_requested": null,
    "gpu_density_A_effective": null,
    "gpu_density_A_fallback_from_vector": false,
    "xtb_A_used": false,
    "xtb_A_success": false,
    "xtb_charge_length_mismatch": false
  },
  "1:80": {
    "id": "1:80",
    "chain": "1",
    "resseq": 80,
    "resname": "ILE",
    "sasa": 0.0,
    "partial_charge_B": -0.06000000000000002,
    "F_metal": 0.0,
    "F_P": 0.0,
    "F_hal": 0.0,
    "total_density": 52459.91015625,
    "centroid": [
      1.8154618740081787,
      5.946558952331543,
      1.1250290870666504
    ],
    "dipole_rho": [
      10939.1640625,
      -8961.6455078125,
      -30923.583984375
    ],
    "curv_rho": 139969664.0,
    "curv_rho_failed": false,
    "gpu_density_B_requested": "vector",
    "gpu_density_B_effective": "vector",
    "gpu_density_B_fallback_from_vector": false,
    "gpu_density_A_requested": null,
    "gpu_density_A_effective": null,
    "gpu_density_A_fallback_from_vector": false,
    "xtb_A_used": false,
    "xtb_A_success": false,
    "xtb_charge_length_mismatch": false
  },
  "1:81": {
    "id": "1:81",
    "chain": "1",
    "resseq": 81,
    "resname": "GLN",
    "sasa": 0.0,
    "partial_charge_B": -0.12000000000000004,
    "F_metal": 0.0,
    "F_P": 0.0,
    "F_hal": 0.0,
    "total_density": 57085.43359375,
    "centroid": [
      1.9534709453582764,
      5.670027256011963,
      1.1255987882614136
    ],
    "dipole_rho": [
      10790.65234375,
      2059.7880859375,
      -34075.62890625
    ],
    "curv_rho": 149010272.0,
    "curv_rho_failed": false,
    "gpu_density_B_requested": "vector",
    "gpu_density_B_effective": "vector",
    "gpu_density_B_fallback_from_vector": false,
    "gpu_density_A_requested": null,
    "gpu_density_A_effective": null,
    "gpu_density_A_fallback_from_vector": false,
    "xtb_A_used": false,
    "xtb_A_success": false,
    "xtb_charge_length_mismatch": false
  },
  "1:82": {
    "id": "1:82",
    "chain": "1",
    "resseq": 82,
    "resname": "LYS",
    "sasa": 0.3804360628128052,
    "partial_charge_B": 0.15998568716492226,
    "F_metal": 0.0,
    "F_P": 0.0,
    "F_hal": 0.0,
    "total_density": 54962.1328125,
    "centroid": [
      2.2064101696014404,
      5.905319690704346,
      1.236346960067749
    ],
    "dipole_rho": [
      1591.4146728515625,
      -9695.458984375,
      -35659.28515625
    ],
    "curv_rho": 142989552.0,
    "curv_rho_failed": false,
    "gpu_density_B_requested": "vector",
    "gpu_density_B_effective": "vector",
    "gpu_density_B_fallback_from_vector": false,
    "gpu_density_A_requested": null,
    "gpu_density_A_effective": null,
    "gpu_density_A_fallback_from_vector": false,
    "xtb_A_used": false,
    "xtb_A_success": false,
    "xtb_charge_length_mismatch": false
  },
  "1:83": {
    "id": "1:83",
    "chain": "1",
    "resseq": 83,
    "resname": "LEU",
    "sasa": 0.0,
    "partial_charge_B": -0.06000000000000002,
    "F_metal": 0.0,
    "F_P": 0.0,
    "F_hal": 0.0,
    "total_density": 62503.63671875,
    "centroid": [
      2.261644124984741,
      5.538614749908447,
      1.0685838460922241
    ],
    "dipole_rho": [
      -4987.3671875,
      -948.3278198242188,
      -40319.76953125
    ],
    "curv_rho": 161607424.0,
    "curv_rho_failed": false,
    "gpu_density_B_requested": "vector",
    "gpu_density_B_effective": "vector",
    "gpu_density_B_fallback_from_vector": false,
    "gpu_density_A_requested": null,
    "gpu_density_A_effective": null,
    "gpu_density_A_fallback_from_vector": false,
    "xtb_A_used": false,
    "xtb_A_success": false,
    "xtb_charge_length_mismatch": false
  },
  "1:84": {
    "id": "1:84",
    "chain": "1",
    "resseq": 84,
    "resname": "LYS",
    "sasa": 5.5390777587890625,
    "partial_charge_B": 0.29999999999999993,
    "F_metal": 0.0,
    "F_P": 0.0,
    "F_hal": 0.0,
    "total_density": 52277.0703125,
    "centroid": [
      2.570117235183716,
      5.557889461517334,
      1.2217378616333008
    ],
    "dipole_rho": [
      -10791.408203125,
      -2426.798828125,
      -43397.85546875
    ],
    "curv_rho": 146364624.0,
    "curv_rho_failed": false,
    "gpu_density_B_requested": "vector",
    "gpu_density_B_effective": "vector",
    "gpu_density_B_fallback_from_vector": false,
    "gpu_density_A_requested": null,
    "gpu_density_A_effective": null,
    "gpu_density_A_fallback_from_vector": false,
    "xtb_A_used": false,
    "xtb_A_success": false,
    "xtb_charge_length_mismatch": false
  },
  "1:85": {
    "id": "1:85",
    "chain": "1",
    "resseq": 85,
    "resname": "ILE",
    "sasa": 0.0,
    "partial_charge_B": -0.06000000000000002,
    "F_metal": 0.0,
    "F_P": 0.0,
    "F_hal": 0.0,
    "total_density": 59509.53125,
    "centroid": [
      2.757528781890869,
      5.5138654708862305,
      0.9553947448730469
    ],
    "dipole_rho": [
      -18291.521484375,
      1336.0828857421875,
      -36379.9921875
    ],
    "curv_rho": 167375984.0,
    "curv_rho_failed": false,
    "gpu_density_B_requested": "vector",
    "gpu_density_B_effective": "vector",
    "gpu_density_B_fallback_from_vector": false,
    "gpu_density_A_requested": null,
    "gpu_density_A_effective": null,
    "gpu_density_A_fallback_from_vector": false,
    "xtb_A_used": false,
    "xtb_A_success": false,
    "xtb_charge_length_mismatch": false
  },
  "1:86": {
    "id": "1:86",
    "chain": "1",
    "resseq": 86,
    "resname": "ALA",
    "sasa": 0.792660117149353,
    "partial_charge_B": -0.10165622370038087,
    "F_metal": 0.0,
    "F_P": 0.0,
    "F_hal": 0.0,
    "total_density": 46822.58984375,
    "centroid": [
      2.872750759124756,
      5.292263507843018,
      1.1588910818099976
    ],
    "dipole_rho": [
      -18683.58203125,
      7756.767578125,
      -26585.349609375
    ],
    "curv_rho": 133034896.0,
    "curv_rho_failed": false,
    "gpu_density_B_requested": "vector",
    "gpu_density_B_effective": "vector",
    "gpu_density_B_fallback_from_vector": false,
    "gpu_density_A_requested": null,
    "gpu_density_A_effective": null,
    "gpu_density_A_fallback_from_vector": false,
    "xtb_A_used": false,
    "xtb_A_success": false,
    "xtb_charge_length_mismatch": false
  },
  "1:87": {
    "id": "1:87",
    "chain": "1",
    "resseq": 87,
    "resname": "LYS",
    "sasa": 3.326514720916748,
    "partial_charge_B": 0.29999999999999993,
    "F_metal": 0.0,
    "F_P": 0.0,
    "F_hal": 0.0,
    "total_density": 51930.62109375,
    "centroid": [
      3.015590190887451,
      5.182264804840088,
      0.8815754055976868
    ],
    "dipole_rho": [
      -28285.958984375,
      12685.3720703125,
      -26133.33984375
    ],
    "curv_rho": 145731408.0,
    "curv_rho_failed": false,
    "gpu_density_B_requested": "vector",
    "gpu_density_B_effective": "vector",
    "gpu_density_B_fallback_from_vector": false,
    "gpu_density_A_requested": null,
    "gpu_density_A_effective": null,
    "gpu_density_A_fallback_from_vector": false,
    "xtb_A_used": false,
    "xtb_A_success": false,
    "xtb_charge_length_mismatch": false
  },
  "1:88": {
    "id": "1:88",
    "chain": "1",
    "resseq": 88,
    "resname": "VAL",
    "sasa": 0.0,
    "partial_charge_B": -0.06000000000000002,
    "F_metal": 0.0,
    "F_P": 0.0,
    "F_hal": 0.0,
    "total_density": 55989.68359375,
    "centroid": [
      3.0863959789276123,
      5.343825340270996,
      0.685829758644104
    ],
    "dipole_rho": [
      -26720.91796875,
      4298.98974609375,
      -22415.0
    ],
    "curv_rho": 161436032.0,
    "curv_rho_failed": false,
    "gpu_density_B_requested": "vector",
    "gpu_density_B_effective": "vector",
    "gpu_density_B_fallback_from_vector": false,
    "gpu_density_A_requested": null,
    "gpu_density_A_effective": null,
    "gpu_density_A_fallback_from_vector": false,
    "xtb_A_used": false,
    "xtb_A_success": false,
    "xtb_charge_length_mismatch": false
  },
  "1:89": {
    "id": "1:89",
    "chain": "1",
    "resseq": 89,
    "resname": "PHE",
    "sasa": 0.0,
    "partial_charge_B": -0.06000000000000002,
    "F_metal": 0.0,
    "F_P": 0.0,
    "F_hal": 0.0,
    "total_density": 59009.04296875,
    "centroid": [
      3.0619421005249023,
      5.123726844787598,
      0.538369357585907
    ],
    "dipole_rho": [
      -26919.5703125,
      17965.037109375,
      -23296.431640625
    ],
    "curv_rho": 160949168.0,
    "curv_rho_failed": false,
    "gpu_density_B_requested": "vector",
    "gpu_density_B_effective": "vector",
    "gpu_density_B_fallback_from_vector": false,
    "gpu_density_A_requested": null,
    "gpu_density_A_effective": null,
    "gpu_density_A_fallback_from_vector": false,
    "xtb_A_used": false,
    "xtb_A_success": false,
    "xtb_charge_length_mismatch": false
  },
  "1:90": {
    "id": "1:90",
    "chain": "1",
    "resseq": 90,
    "resname": "LYS",
    "sasa": 1.4243342876434326,
    "partial_charge_B": 0.26970448601242786,
    "F_metal": 0.0,
    "F_P": 0.0,
    "F_hal": 0.0,
    "total_density": 58619.4453125,
    "centroid": [
      3.2531518936157227,
      5.306382656097412,
      0.308245986700058
    ],
    "dipole_rho": [
      -36258.91796875,
      3388.48388671875,
      -10668.6494140625
    ],
    "curv_rho": 163116208.0,
    "curv_rho_failed": false,
    "gpu_density_B_requested": "vector",
    "gpu_density_B_effective": "vector",
    "gpu_density_B_fallback_from_vector": false,
    "gpu_density_A_requested": null,
    "gpu_density_A_effective": null,
    "gpu_density_A_fallback_from_vector": false,
    "xtb_A_used": false,
    "xtb_A_success": false,
    "xtb_charge_length_mismatch": false
  },
  "1:91": {
    "id": "1:91",
    "chain": "1",
    "resseq": 91,
    "resname": "ASN",
    "sasa": 0.0,
    "partial_charge_B": -0.12000000000000004,
    "F_metal": 0.0,
    "F_P": 0.0,
    "F_hal": 0.0,
    "total_density": 61673.8046875,
    "centroid": [
      3.134697675704956,
      5.101190567016602,
      0.00686053978279233
    ],
    "dipole_rho": [
      -36570.390625,
      13196.068359375,
      -6613.865234375
    ],
    "curv_rho": 165808880.0,
    "curv_rho_failed": false,
    "gpu_density_B_requested": "vector",
    "gpu_density_B_effective": "vector",
    "gpu_density_B_fallback_from_vector": false,
    "gpu_density_A_requested": null,
    "gpu_density_A_effective": null,
    "gpu_density_A_fallback_from_vector": false,
    "xtb_A_used": false,
    "xtb_A_success": false,
    "xtb_charge_length_mismatch": false
  },
  "1:92": {
    "id": "1:92",
    "chain": "1",
    "resseq": 92,
    "resname": "SER",
    "sasa": 2.556962013244629,
    "partial_charge_B": -0.75,
    "F_metal": 0.0,
    "F_P": 0.0,
    "F_hal": 0.0,
    "total_density": 47150.25390625,
    "centroid": [
      3.3955702781677246,
      5.01977014541626,
      0.04023052752017975
    ],
    "dipole_rho": [
      -34053.33203125,
      10935.8515625,
      -3821.660888671875
    ],
    "curv_rho": 132911888.0,
    "curv_rho_failed": false,
    "gpu_density_B_requested": "vector",
    "gpu_density_B_effective": "vector",
    "gpu_density_B_fallback_from_vector": false,
    "gpu_density_A_requested": null,
    "gpu_density_A_effective": null,
    "gpu_density_A_fallback_from_vector": false,
    "xtb_A_used": false,
    "xtb_A_success": false,
    "xtb_charge_length_mismatch": false
  },
  "1:93": {
    "id": "1:93",
    "chain": "1",
    "resseq": 93,
    "resname": "LYS",
    "sasa": 3.0102505683898926,
    "partial_charge_B": 0.29999999999999993,
    "F_metal": 0.0,
    "F_P": 0.0,
    "F_hal": 0.0,
    "total_density": 50385.46484375,
    "centroid": [
      3.396597146987915,
      5.064706802368164,
      -0.236806720495224
    ],
    "dipole_rho": [
      -29921.275390625,
      17882.728515625,
      2699.76171875
    ],
    "curv_rho": 133171224.0,
    "curv_rho_failed": false,
    "gpu_density_B_requested": "vector",
    "gpu_density_B_effective": "vector",
    "gpu_density_B_fallback_from_vector": false,
    "gpu_density_A_requested": null,
    "gpu_density_A_effective": null,
    "gpu_density_A_fallback_from_vector": false,
    "xtb_A_used": false,
    "xtb_A_success": false,
    "xtb_charge_length_mismatch": false
  },
  "1:94": {
    "id": "1:94",
    "chain": "1",
    "resseq": 94,
    "resname": "TYR",
    "sasa": 0.0,
    "partial_charge_B": -0.3,
    "F_metal": 0.0,
    "F_P": 0.0,
    "F_hal": 0.0,
    "total_density": 63655.83984375,
    "centroid": [
      3.2574851512908936,
      5.547383785247803,
      -0.09559516608715057
    ],
    "dipole_rho": [
      -41158.69921875,
      5806.47900390625,
      475.6055908203125
    ],
    "curv_rho": 171616352.0,
    "curv_rho_failed": false,
    "gpu_density_B_requested": "vector",
    "gpu_density_B_effective": "vector",
    "gpu_density_B_fallback_from_vector": false,
    "gpu_density_A_requested": null,
    "gpu_density_A_effective": null,
    "gpu_density_A_fallback_from_vector": false,
    "xtb_A_used": false,
    "xtb_A_success": false,
    "xtb_charge_length_mismatch": false
  },
  "1:95": {
    "id": "1:95",
    "chain": "1",
    "resseq": 95,
    "resname": "ASN",
    "sasa": 0.6963412165641785,
    "partial_charge_B": -0.19318886080281314,
    "F_metal": 0.0,
    "F_P": 0.0,
    "F_hal": 0.0,
    "total_density": 49113.96484375,
    "centroid": [
      3.4313697814941406,
      5.48958158493042,
      -0.41779083013534546
    ],
    "dipole_rho": [
      -36676.1015625,
      181.44798278808594,
      3890.274169921875
    ],
    "curv_rho": 140199824.0,
    "curv_rho_failed": false,
    "gpu_density_B_requested": "vector",
    "gpu_density_B_effective": "vector",
    "gpu_density_B_fallback_from_vector": false,
    "gpu_density_A_requested": null,
    "gpu_density_A_effective": null,
    "gpu_density_A_fallback_from_vector": false,
    "xtb_A_used": false,
    "xtb_A_success": false,
    "xtb_charge_length_mismatch": false
  },
  "1:96": {
    "id": "1:96",
    "chain": "1",
    "resseq": 96,
    "resname": "SER",
    "sasa": 0.31529858708381653,
    "partial_charge_B": -0.38284855130097795,
    "F_metal": 0.0,
    "F_P": 0.0,
    "F_hal": 0.0,
    "total_density": 48399.00390625,
    "centroid": [
      3.4759602546691895,
      5.677393436431885,
      -0.24462482333183289
    ],
    "dipole_rho": [
      -34082.88671875,
      -8148.31494140625,
      1616.134033203125
    ],
    "curv_rho": 140618848.0,
    "curv_rho_failed": false,
    "gpu_density_B_requested": "vector",
    "gpu_density_B_effective": "vector",
    "gpu_density_B_fallback_from_vector": false,
    "gpu_density_A_requested": null,
    "gpu_density_A_effective": null,
    "gpu_density_A_fallback_from_vector": false,
    "xtb_A_used": false,
    "xtb_A_success": false,
    "xtb_charge_length_mismatch": false
  },
  "1:97": {
    "id": "1:97",
    "chain": "1",
    "resseq": 97,
    "resname": "LEU",
    "sasa": 8.421285629272461,
    "partial_charge_B": -0.15000000000000005,
    "F_metal": 0.0,
    "F_P": 0.0,
    "F_hal": 0.0,
    "total_density": 43964.37109375,
    "centroid": [
      3.5252370834350586,
      5.779980659484863,
      -0.5151748061180115
    ],
    "dipole_rho": [
      -38155.609375,
      -5833.86962890625,
      3782.0498046875
    ],
    "curv_rho": 125322504.0,
    "curv_rho_failed": false,
    "gpu_density_B_requested": "vector",
    "gpu_density_B_effective": "vector",
    "gpu_density_B_fallback_from_vector": false,
    "gpu_density_A_requested": null,
    "gpu_density_A_effective": null,
    "gpu_density_A_fallback_from_vector": false,
    "xtb_A_used": false,
    "xtb_A_success": false,
    "xtb_charge_length_mismatch": false
  },
  "1:98": {
    "id": "1:98",
    "chain": "1",
    "resseq": 98,
    "resname": "THR",
    "sasa": 0.0,
    "partial_charge_B": -0.3,
    "F_metal": 0.0,
    "F_P": 0.0,
    "F_hal": 0.0,
    "total_density": 51124.78515625,
    "centroid": [
      3.3402788639068604,
      5.674749851226807,
      -0.6510247588157654
    ],
    "dipole_rho": [
      -35047.0703125,
      -1997.100830078125,
      9508.669921875
    ],
    "curv_rho": 142606624.0,
    "curv_rho_failed": false,
    "gpu_density_B_requested": "vector",
    "gpu_density_B_effective": "vector",
    "gpu_density_B_fallback_from_vector": false,
    "gpu_density_A_requested": null,
    "gpu_density_A_effective": null,
    "gpu_density_A_fallback_from_vector": false,
    "xtb_A_used": false,
    "xtb_A_success": false,
    "xtb_charge_length_mismatch": false
  },
  "1:99": {
    "id": "1:99",
    "chain": "1",
    "resseq": 99,
    "resname": "ILE",
    "sasa": 0.0,
    "partial_charge_B": -0.06000000000000002,
    "F_metal": 0.0,
    "F_P": 0.0,
    "F_hal": 0.0,
    "total_density": 64613.5703125,
    "centroid": [
      3.1128127574920654,
      5.650722503662109,
      -0.4397824704647064
    ],
    "dipole_rho": [
      -37502.48828125,
      -12205.6767578125,
      9607.5546875
    ],
    "curv_rho": 175022272.0,
    "curv_rho_failed": false,
    "gpu_density_B_requested": "vector",
    "gpu_density_B_effective": "vector",
    "gpu_density_B_fallback_from_vector": false,
    "gpu_density_A_requested": null,
    "gpu_density_A_effective": null,
    "gpu_density_A_fallback_from_vector": false,
    "xtb_A_used": false,
    "xtb_A_success": false,
    "xtb_charge_length_mismatch": false
  },
  "1:100": {
    "id": "1:100",
    "chain": "1",
    "resseq": 100,
    "resname": "ASN",
    "sasa": 0.0,
    "partial_charge_B": -0.12000000000000004,
    "F_metal": 0.0,
    "F_P": 0.0,
    "F_hal": 0.0,
    "total_density": 58463.546875,
    "centroid": [
      3.193101406097412,
      5.392125129699707,
      -0.540840208530426
    ],
    "dipole_rho": [
      -30962.9453125,
      4891.2275390625,
      10058.4912109375
    ],
    "curv_rho": 159877360.0,
    "curv_rho_failed": false,
    "gpu_density_B_requested": "vector",
    "gpu_density_B_effective": "vector",
    "gpu_density_B_fallback_from_vector": false,
    "gpu_density_A_requested": null,
    "gpu_density_A_effective": null,
    "gpu_density_A_fallback_from_vector": false,
    "xtb_A_used": false,
    "xtb_A_success": false,
    "xtb_charge_length_mismatch": false
  },
  "1:101": {
    "id": "1:101",
    "chain": "1",
    "resseq": 101,
    "resname": "ASN",
    "sasa": 0.0,
    "partial_charge_B": -0.12000000000000004,
    "F_metal": 0.0,
    "F_P": 0.0,
    "F_hal": 0.0,
    "total_density": 61391.74609375,
    "centroid": [
      3.1426618099212646,
      5.257587432861328,
      -0.3365618586540222
    ],
    "dipole_rho": [
      -29750.51171875,
      10446.552734375,
      6909.68310546875
    ],
    "curv_rho": 167022256.0,
    "curv_rho_failed": false,
    "gpu_density_B_requested": "vector",
    "gpu_density_B_effective": "vector",
    "gpu_density_B_fallback_from_vector": false,
    "gpu_density_A_requested": null,
    "gpu_density_A_effective": null,
    "gpu_density_A_fallback_from_vector": false,
    "xtb_A_used": false,
    "xtb_A_success": false,
    "xtb_charge_length_mismatch": false
  },
  "1:102": {
    "id": "1:102",
    "chain": "1",
    "resseq": 102,
    "resname": "ASP",
    "sasa": 0.0,
    "partial_charge_B": -0.54,
    "F_metal": 0.0,
    "F_P": 0.0,
    "F_hal": 0.0,
    "total_density": 74658.875,
    "centroid": [
      2.9272868633270264,
      5.52094841003418,
      -0.1677219271659851
    ],
    "dipole_rho": [
      -31082.41796875,
      -1126.52490234375,
      3095.772216796875
    ],
    "curv_rho": 199693120.0,
    "curv_rho_failed": false,
    "gpu_density_B_requested": "vector",
    "gpu_density_B_effective": "vector",
    "gpu_density_B_fallback_from_vector": false,
    "gpu_density_A_requested": null,
    "gpu_density_A_effective": null,
    "gpu_density_A_fallback_from_vector": false,
    "xtb_A_used": false,
    "xtb_A_success": false,
    "xtb_charge_length_mismatch": false
  },
  "1:103": {
    "id": "1:103",
    "chain": "1",
    "resseq": 103,
    "resname": "ILE",
    "sasa": 0.0,
    "partial_charge_B": -0.06000000000000002,
    "F_metal": 0.0,
    "F_P": 0.0,
    "F_hal": 0.0,
    "total_density": 75382.984375,
    "centroid": [
      2.8278660774230957,
      5.251006603240967,
      0.05257941037416458
    ],
    "dipole_rho": [
      -30939.759765625,
      9282.953125,
      -1176.5828857421875
    ],
    "curv_rho": 196423056.0,
    "curv_rho_failed": false,
    "gpu_density_B_requested": "vector",
    "gpu_density_B_effective": "vector",
    "gpu_density_B_fallback_from_vector": false,
    "gpu_density_A_requested": null,
    "gpu_density_A_effective": null,
    "gpu_density_A_fallback_from_vector": false,
    "xtb_A_used": false,
    "xtb_A_success": false,
    "xtb_charge_length_mismatch": false
  },
  "1:104": {
    "id": "1:104",
    "chain": "1",
    "resseq": 104,
    "resname": "THR",
    "sasa": 0.0,
    "partial_charge_B": -0.3,
    "F_metal": 0.0,
    "F_P": 0.0,
    "F_hal": 0.0,
    "total_density": 72051.7734375,
    "centroid": [
      2.8779423236846924,
      5.382014274597168,
      0.31153231859207153
    ],
    "dipole_rho": [
      -28241.22265625,
      7537.64111328125,
      -12078.6953125
    ],
    "curv_rho": 196363392.0,
    "curv_rho_failed": false,
    "gpu_density_B_requested": "vector",
    "gpu_density_B_effective": "vector",
    "gpu_density_B_fallback_from_vector": false,
    "gpu_density_A_requested": null,
    "gpu_density_A_effective": null,
    "gpu_density_A_fallback_from_vector": false,
    "xtb_A_used": false,
    "xtb_A_success": false,
    "xtb_charge_length_mismatch": false
  },
  "1:105": {
    "id": "1:105",
    "chain": "1",
    "resseq": 105,
    "resname": "LEU",
    "sasa": 0.0,
    "partial_charge_B": -0.06000000000000002,
    "F_metal": 0.0,
    "F_P": 0.0,
    "F_hal": 0.0,
    "total_density": 67751.75,
    "centroid": [
      2.7859129905700684,
      5.139009952545166,
      0.44189709424972534
    ],
    "dipole_rho": [
      -21316.37890625,
      15016.9873046875,
      -15965.896484375
    ],
    "curv_rho": 184299056.0,
    "curv_rho_failed": false,
    "gpu_density_B_requested": "vector",
    "gpu_density_B_effective": "vector",
    "gpu_density_B_fallback_from_vector": false,
    "gpu_density_A_requested": null,
    "gpu_density_A_effective": null,
    "gpu_density_A_fallback_from_vector": false,
    "xtb_A_used": false,
    "xtb_A_success": false,
    "xtb_charge_length_mismatch": false
  },
  "1:106": {
    "id": "1:106",
    "chain": "1",
    "resseq": 106,
    "resname": "LEU",
    "sasa": 0.0,
    "partial_charge_B": -0.06000000000000002,
    "F_metal": 0.0,
    "F_P": 0.0,
    "F_hal": 0.0,
    "total_density": 70319.6171875,
    "centroid": [
      2.687849998474121,
      5.359510898590088,
      0.6639689803123474
    ],
    "dipole_rho": [
      -20476.166015625,
      8115.69091796875,
      -24835.5546875
    ],
    "curv_rho": 188858192.0,
    "curv_rho_failed": false,
    "gpu_density_B_requested": "vector",
    "gpu_density_B_effective": "vector",
    "gpu_density_B_fallback_from_vector": false,
    "gpu_density_A_requested": null,
    "gpu_density_A_effective": null,
    "gpu_density_A_fallback_from_vector": false,
    "xtb_A_used": false,
    "xtb_A_success": false,
    "xtb_charge_length_mismatch": false
  },
  "1:107": {
    "id": "1:107",
    "chain": "1",
    "resseq": 107,
    "resname": "LYS",
    "sasa": 0.09495562314987183,
    "partial_charge_B": 0.12998029948514445,
    "F_metal": 0.0,
    "F_P": 0.0,
    "F_hal": 0.0,
    "total_density": 57254.07421875,
    "centroid": [
      2.738452434539795,
      5.135654449462891,
      0.9096142053604126
    ],
    "dipole_rho": [
      -13901.46875,
      19371.576171875,
      -30633.291015625
    ],
    "curv_rho": 157233056.0,
    "curv_rho_failed": false,
    "gpu_density_B_requested": "vector",
    "gpu_density_B_effective": "vector",
    "gpu_density_B_fallback_from_vector": false,
    "gpu_density_A_requested": null,
    "gpu_density_A_effective": null,
    "gpu_density_A_fallback_from_vector": false,
    "xtb_A_used": false,
    "xtb_A_success": false,
    "xtb_charge_length_mismatch": false
  },
  "1:108": {
    "id": "1:108",
    "chain": "1",
    "resseq": 108,
    "resname": "LEU",
    "sasa": 0.0,
    "partial_charge_B": -0.06000000000000002,
    "F_metal": 0.0,
    "F_P": 0.0,
    "F_hal": 0.0,
    "total_density": 58365.546875,
    "centroid": [
      2.4500815868377686,
      5.253633975982666,
      0.9932312369346619
    ],
    "dipole_rho": [
      -11989.3740234375,
      10381.556640625,
      -32037.212890625
    ],
    "curv_rho": 162799280.0,
    "curv_rho_failed": false,
    "gpu_density_B_requested": "vector",
    "gpu_density_B_effective": "vector",
    "gpu_density_B_fallback_from_vector": false,
    "gpu_density_A_requested": null,
    "gpu_density_A_effective": null,
    "gpu_density_A_fallback_from_vector": false,
    "xtb_A_used": false,
    "xtb_A_success": false,
    "xtb_charge_length_mismatch": false
  },
  "1:109": {
    "id": "1:109",
    "chain": "1",
    "resseq": 109,
    "resname": "SER",
    "sasa": 2.1807096004486084,
    "partial_charge_B": -0.75,
    "F_metal": 0.0,
    "F_P": 0.0,
    "F_hal": 0.0,
    "total_density": 46924.890625,
    "centroid": [
      2.605645179748535,
      5.271607875823975,
      1.259793996810913
    ],
    "dipole_rho": [
      -9150.5751953125,
      9089.7431640625,
      -34597.22265625
    ],
    "curv_rho": 132112808.0,
    "curv_rho_failed": false,
    "gpu_density_B_requested": "vector",
    "gpu_density_B_effective": "vector",
    "gpu_density_B_fallback_from_vector": false,
    "gpu_density_A_requested": null,
    "gpu_density_A_effective": null,
    "gpu_density_A_fallback_from_vector": false,
    "xtb_A_used": false,
    "xtb_A_success": false,
    "xtb_charge_length_mismatch": false
  },
  "1:110": {
    "id": "1:110",
    "chain": "1",
    "resseq": 110,
    "resname": "THR",
    "sasa": 0.6936569213867188,
    "partial_charge_B": -0.4822668206930753,
    "F_metal": 0.0,
    "F_P": 0.0,
    "F_hal": 0.0,
    "total_density": 49715.37890625,
    "centroid": [
      2.351055145263672,
      5.331864356994629,
      1.254693865776062
    ],
    "dipole_rho": [
      -3443.24365234375,
      9471.146484375,
      -36950.1953125
    ],
    "curv_rho": 138513904.0,
    "curv_rho_failed": false,
    "gpu_density_B_requested": "vector",
    "gpu_density_B_effective": "vector",
    "gpu_density_B_fallback_from_vector": false,
    "gpu_density_A_requested": null,
    "gpu_density_A_effective": null,
    "gpu_density_A_fallback_from_vector": false,
    "xtb_A_used": false,
    "xtb_A_success": false,
    "xtb_charge_length_mismatch": false
  },
  "1:111": {
    "id": "1:111",
    "chain": "1",
    "resseq": 111,
    "resname": "ALA",
    "sasa": 0.7421056032180786,
    "partial_charge_B": -0.09899946061135517,
    "F_metal": 0.0,
    "F_P": 0.0,
    "F_hal": 0.0,
    "total_density": 46687.85546875,
    "centroid": [
      2.212449073791504,
      5.150750160217285,
      1.2383286952972412
    ],
    "dipole_rho": [
      2074.295654296875,
      11548.26171875,
      -28580.03515625
    ],
    "curv_rho": 129570184.0,
    "curv_rho_failed": false,
    "gpu_density_B_requested": "vector",
    "gpu_density_B_effective": "vector",
    "gpu_density_B_fallback_from_vector": false,
    "gpu_density_A_requested": null,
    "gpu_density_A_effective": null,
    "gpu_density_A_fallback_from_vector": false,
    "xtb_A_used": false,
    "xtb_A_success": false,
    "xtb_charge_length_mismatch": false
  },
  "1:112": {
    "id": "1:112",
    "chain": "1",
    "resseq": 112,
    "resname": "ALA",
    "sasa": 0.0,
    "partial_charge_B": -0.06000000000000002,
    "F_metal": 0.0,
    "F_P": 0.0,
    "F_hal": 0.0,
    "total_density": 52567.87109375,
    "centroid": [
      2.0377159118652344,
      5.259719371795654,
      1.0541834831237793
    ],
    "dipole_rho": [
      6093.451171875,
      13038.94140625,
      -30213.720703125
    ],
    "curv_rho": 151975984.0,
    "curv_rho_failed": false,
    "gpu_density_B_requested": "vector",
    "gpu_density_B_effective": "vector",
    "gpu_density_B_fallback_from_vector": false,
    "gpu_density_A_requested": null,
    "gpu_density_A_effective": null,
    "gpu_density_A_fallback_from_vector": false,
    "xtb_A_used": false,
    "xtb_A_success": false,
    "xtb_charge_length_mismatch": false
  },
  "1:113": {
    "id": "1:113",
    "chain": "1",
    "resseq": 113,
    "resname": "SER",
    "sasa": 1.5764929056167603,
    "partial_charge_B": -0.7142427486739658,
    "F_metal": 0.0,
    "F_P": 0.0,
    "F_hal": 0.0,
    "total_density": 48303.5078125,
    "centroid": [
      1.785336971282959,
      5.309593677520752,
      1.1071776151657104
    ],
    "dipole_rho": [
      12202.4443359375,
      12197.9619140625,
      -30706.005859375
    ],
    "curv_rho": 135828864.0,
    "curv_rho_failed": false,
    "gpu_density_B_requested": "vector",
    "gpu_density_B_effective": "vector",
    "gpu_density_B_fallback_from_vector": false,
    "gpu_density_A_requested": null,
    "gpu_density_A_effective": null,
    "gpu_density_A_fallback_from_vector": false,
    "xtb_A_used": false,
    "xtb_A_success": false,
    "xtb_charge_length_mismatch": false
  },
  "1:114": {
    "id": "1:114",
    "chain": "1",
    "resseq": 114,
    "resname": "PHE",
    "sasa": 1.008955478668213,
    "partial_charge_B": -0.11302307283262591,
    "F_metal": 0.0,
    "F_P": 0.0,
    "F_hal": 0.0,
    "total_density": 57114.484375,
    "centroid": [
      1.8823200464248657,
      5.167129993438721,
      0.8561456799507141
    ],
    "dipole_rho": [
      21959.07421875,
      18989.1328125,
      -26650.63671875
    ],
    "curv_rho": 157192848.0,
    "curv_rho_failed": false,
    "gpu_density_B_requested": "vector",
    "gpu_density_B_effective": "vector",
    "gpu_density_B_fallback_from_vector": false,
    "gpu_density_A_requested": null,
    "gpu_density_A_effective": null,
    "gpu_density_A_fallback_from_vector": false,
    "xtb_A_used": false,
    "xtb_A_success": false,
    "xtb_charge_length_mismatch": false
  },
  "1:115": {
    "id": "1:115",
    "chain": "1",
    "resseq": 115,
    "resname": "SER",
    "sasa": 0.0,
    "partial_charge_B": -0.3,
    "F_metal": 0.0,
    "F_P": 0.0,
    "F_hal": 0.0,
    "total_density": 49687.296875,
    "centroid": [
      1.4983727931976318,
      5.322137355804443,
      0.8403226733207703
    ],
    "dipole_rho": [
      21851.94921875,
      9277.66015625,
      -26573.302734375
    ],
    "curv_rho": 137223712.0,
    "curv_rho_failed": false,
    "gpu_density_B_requested": "vector",
    "gpu_density_B_effective": "vector",
    "gpu_density_B_fallback_from_vector": false,
    "gpu_density_A_requested": null,
    "gpu_density_A_effective": null,
    "gpu_density_A_fallback_from_vector": false,
    "xtb_A_used": false,
    "xtb_A_success": false,
    "xtb_charge_length_mismatch": false
  },
  "1:116": {
    "id": "1:116",
    "chain": "1",
    "resseq": 116,
    "resname": "GLN",
    "sasa": 5.218898773193359,
    "partial_charge_B": -0.3000000000000001,
    "F_metal": 0.0,
    "F_P": 0.0,
    "F_hal": 0.0,
    "total_density": 48173.75390625,
    "centroid": [
      1.330183506011963,
      5.475578784942627,
      0.7684662938117981
    ],
    "dipole_rho": [
      33012.67578125,
      8143.04248046875,
      -18133.16796875
    ],
    "curv_rho": 130750776.0,
    "curv_rho_failed": false,
    "gpu_density_B_requested": "vector",
    "gpu_density_B_effective": "vector",
    "gpu_density_B_fallback_from_vector": false,
    "gpu_density_A_requested": null,
    "gpu_density_A_effective": null,
    "gpu_density_A_fallback_from_vector": false,
    "xtb_A_used": false,
    "xtb_A_success": false,
    "xtb_charge_length_mismatch": false
  },
  "1:117": {
    "id": "1:117",
    "chain": "1",
    "resseq": 117,
    "resname": "THR",
    "sasa": 0.0,
    "partial_charge_B": -0.3,
    "F_metal": 0.0,
    "F_P": 0.0,
    "F_hal": 0.0,
    "total_density": 53926.55859375,
    "centroid": [
      1.4796404838562012,
      5.575254440307617,
      0.7580181956291199
    ],
    "dipole_rho": [
      21726.880859375,
      1529.7928466796875,
      -20676.78125
    ],
    "curv_rho": 147441552.0,
    "curv_rho_failed": false,
    "gpu_density_B_requested": "vector",
    "gpu_density_B_effective": "vector",
    "gpu_density_B_fallback_from_vector": false,
    "gpu_density_A_requested": null,
    "gpu_density_A_effective": null,
    "gpu_density_A_fallback_from_vector": false,
    "xtb_A_used": false,
    "xtb_A_success": false,
    "xtb_charge_length_mismatch": false
  },
  "1:118": {
    "id": "1:118",
    "chain": "1",
    "resseq": 118,
    "resname": "VAL",
    "sasa": 0.0,
    "partial_charge_B": -0.06000000000000002,
    "F_metal": 0.0,
    "F_P": 0.0,
    "F_hal": 0.0,
    "total_density": 59014.07421875,
    "centroid": [
      1.725486159324646,
      5.395630359649658,
      0.8268114924430847
    ],
    "dipole_rho": [
      18908.126953125,
      7254.607421875,
      -21565.59375
    ],
    "curv_rho": 159734944.0,
    "curv_rho_failed": false,
    "gpu_density_B_requested": "vector",
    "gpu_density_B_effective": "vector",
    "gpu_density_B_fallback_from_vector": false,
    "gpu_density_A_requested": null,
    "gpu_density_A_effective": null,
    "gpu_density_A_fallback_from_vector": false,
    "xtb_A_used": false,
    "xtb_A_success": false,
    "xtb_charge_length_mismatch": false
  },
  "1:119": {
    "id": "1:119",
    "chain": "1",
    "resseq": 119,
    "resname": "SER",
    "sasa": 0.0,
    "partial_charge_B": -0.3,
    "F_metal": 0.0,
    "F_P": 0.0,
    "F_hal": 0.0,
    "total_density": 60936.265625,
    "centroid": [
      1.7023921012878418,
      5.269793510437012,
      0.5603737831115723
    ],
    "dipole_rho": [
      15691.625,
      15511.9453125,
      -18449.033203125
    ],
    "curv_rho": 170030800.0,
    "curv_rho_failed": false,
    "gpu_density_B_requested": "vector",
    "gpu_density_B_effective": "vector",
    "gpu_density_B_fallback_from_vector": false,
    "gpu_density_A_requested": null,
    "gpu_density_A_effective": null,
    "gpu_density_A_fallback_from_vector": false,
    "xtb_A_used": false,
    "xtb_A_success": false,
    "xtb_charge_length_mismatch": false
  },
  "1:120": {
    "id": "1:120",
    "chain": "1",
    "resseq": 120,
    "resname": "ALA",
    "sasa": 0.0,
    "partial_charge_B": -0.06000000000000002,
    "F_metal": 0.0,
    "F_P": 0.0,
    "F_hal": 0.0,
    "total_density": 65382.16015625,
    "centroid": [
      1.8723608255386353,
      5.107216835021973,
      0.3897809088230133
    ],
    "dipole_rho": [
      14487.423828125,
      20184.521484375,
      -16151.955078125
    ],
    "curv_rho": 180599488.0,
    "curv_rho_failed": false,
    "gpu_density_B_requested": "vector",
    "gpu_density_B_effective": "vector",
    "gpu_density_B_fallback_from_vector": false,
    "gpu_density_A_requested": null,
    "gpu_density_A_effective": null,
    "gpu_density_A_fallback_from_vector": false,
    "xtb_A_used": false,
    "xtb_A_success": false,
    "xtb_charge_length_mismatch": false
  },
  "1:121": {
    "id": "1:121",
    "chain": "1",
    "resseq": 121,
    "resname": "VAL",
    "sasa": 0.0,
    "partial_charge_B": -0.06000000000000002,
    "F_metal": 0.0,
    "F_P": 0.0,
    "F_hal": 0.0,
    "total_density": 70919.0078125,
    "centroid": [
      2.0487935543060303,
      5.146589756011963,
      0.15535792708396912
    ],
    "dipole_rho": [
      16357.529296875,
      20466.513671875,
      -8370.4140625
    ],
    "curv_rho": 196109392.0,
    "curv_rho_failed": false,
    "gpu_density_B_requested": "vector",
    "gpu_density_B_effective": "vector",
    "gpu_density_B_fallback_from_vector": false,
    "gpu_density_A_requested": null,
    "gpu_density_A_effective": null,
    "gpu_density_A_fallback_from_vector": false,
    "xtb_A_used": false,
    "xtb_A_success": false,
    "xtb_charge_length_mismatch": false
  },
  "1:122": {
    "id": "1:122",
    "chain": "1",
    "resseq": 122,
    "resname": "CYS",
    "sasa": 0.0,
    "partial_charge_B": -0.21000000000000002,
    "F_metal": 0.0,
    "F_P": 0.0,
    "F_hal": 0.0,
    "total_density": 64324.2890625,
    "centroid": [
      1.9914735555648804,
      5.00607442855835,
      0.0612807422876358
    ],
    "dipole_rho": [
      13204.0751953125,
      29096.501953125,
      561.5977783203125
    ],
    "curv_rho": 181003920.0,
    "curv_rho_failed": false,
    "gpu_density_B_requested": "vector",
    "gpu_density_B_effective": "vector",
    "gpu_density_B_fallback_from_vector": false,
    "gpu_density_A_requested": null,
    "gpu_density_A_effective": null,
    "gpu_density_A_fallback_from_vector": false,
    "xtb_A_used": false,
    "xtb_A_success": false,
    "xtb_charge_length_mismatch": false
  },
  "1:123": {
    "id": "1:123",
    "chain": "1",
    "resseq": 123,
    "resname": "LEU",
    "sasa": 0.0,
    "partial_charge_B": -0.06000000000000002,
    "F_metal": 0.0,
    "F_P": 0.0,
    "F_hal": 0.0,
    "total_density": 67218.2421875,
    "centroid": [
      2.271172285079956,
      4.886049270629883,
      0.01166689582169056
    ],
    "dipole_rho": [
      4071.5703125,
      29967.484375,
      -81.20686340332031
    ],
    "curv_rho": 179919360.0,
    "curv_rho_failed": false,
    "gpu_density_B_requested": "vector",
    "gpu_density_B_effective": "vector",
    "gpu_density_B_fallback_from_vector": false,
    "gpu_density_A_requested": null,
    "gpu_density_A_effective": null,
    "gpu_density_A_fallback_from_vector": false,
    "xtb_A_used": false,
    "xtb_A_success": false,
    "xtb_charge_length_mismatch": false
  },
  "1:124": {
    "id": "1:124",
    "chain": "1",
    "resseq": 124,
    "resname": "PRO",
    "sasa": 0.0,
    "partial_charge_B": -0.06000000000000002,
    "F_metal": 0.0,
    "F_P": 0.0,
    "F_hal": 0.0,
    "total_density": 59581.00390625,
    "centroid": [
      2.313457727432251,
      4.813848495483398,
      -0.27154237031936646
    ],
    "dipole_rho": [
      4121.32080078125,
      27146.275390625,
      7119.96142578125
    ],
    "curv_rho": 167618144.0,
    "curv_rho_failed": false,
    "gpu_density_B_requested": "vector",
    "gpu_density_B_effective": "vector",
    "gpu_density_B_fallback_from_vector": false,
    "gpu_density_A_requested": null,
    "gpu_density_A_effective": null,
    "gpu_density_A_fallback_from_vector": false,
    "xtb_A_used": false,
    "xtb_A_success": false,
    "xtb_charge_length_mismatch": false
  },
  "1:125": {
    "id": "1:125",
    "chain": "1",
    "resseq": 125,
    "resname": "SER",
    "sasa": 1.0404853820800781,
    "partial_charge_B": -0.5734002310396129,
    "F_metal": 0.0,
    "F_P": 0.0,
    "F_hal": 0.0,
    "total_density": 46682.3359375,
    "centroid": [
      2.312786102294922,
      4.58287239074707,
      -0.3913707435131073
    ],
    "dipole_rho": [
      526.064453125,
      27601.154296875,
      8206.564453125
    ],
    "curv_rho": 132914512.0,
    "curv_rho_failed": false,
    "gpu_density_B_requested": "vector",
    "gpu_density_B_effective": "vector",
    "gpu_density_B_fallback_from_vector": false,
    "gpu_density_A_requested": null,
    "gpu_density_A_effective": null,
    "gpu_density_A_fallback_from_vector": false,
    "xtb_A_used": false,
    "xtb_A_success": false,
    "xtb_charge_length_mismatch": false
  },
  "1:126": {
    "id": "1:126",
    "chain": "1",
    "resseq": 126,
    "resname": "ALA",
    "sasa": 0.0,
    "partial_charge_B": -0.06000000000000002,
    "F_metal": 0.0,
    "F_P": 0.0,
    "F_hal": 0.0,
    "total_density": 46063.296875,
    "centroid": [
      2.553385019302368,
      4.612223148345947,
      -0.5731531381607056
    ],
    "dipole_rho": [
      -4987.5068359375,
      27314.763671875,
      7630.2431640625
    ],
    "curv_rho": 129426592.0,
    "curv_rho_failed": false,
    "gpu_density_B_requested": "vector",
    "gpu_density_B_effective": "vector",
    "gpu_density_B_fallback_from_vector": false,
    "gpu_density_A_requested": null,
    "gpu_density_A_effective": null,
    "gpu_density_A_fallback_from_vector": false,
    "xtb_A_used": false,
    "xtb_A_success": false,
    "xtb_charge_length_mismatch": false
  },
  "1:127": {
    "id": "1:127",
    "chain": "1",
    "resseq": 127,
    "resname": "SER",
    "sasa": 4.791269302368164,
    "partial_charge_B": -0.75,
    "F_metal": 0.0,
    "F_P": 0.0,
    "F_hal": 0.0,
    "total_density": 41669.97265625,
    "centroid": [
      2.4827911853790283,
      4.529849052429199,
      -0.6421377062797546
    ],
    "dipole_rho": [
      2127.592529296875,
      27331.287109375,
      15276.0263671875
    ],
    "curv_rho": 114392304.0,
    "curv_rho_failed": false,
    "gpu_density_B_requested": "vector",
    "gpu_density_B_effective": "vector",
    "gpu_density_B_fallback_from_vector": false,
    "gpu_density_A_requested": null,
    "gpu_density_A_effective": null,
    "gpu_density_A_fallback_from_vector": false,
    "xtb_A_used": false,
    "xtb_A_success": false,
    "xtb_charge_length_mismatch": false
  },
  "1:128": {
    "id": "1:128",
    "chain": "1",
    "resseq": 128,
    "resname": "ASP",
    "sasa": 0.0,
    "partial_charge_B": -0.54,
    "F_metal": 0.0,
    "F_P": 0.0,
    "F_hal": 0.0,
    "total_density": 49693.84375,
    "centroid": [
      2.274691343307495,
      4.720372200012207,
      -0.637561559677124
    ],
    "dipole_rho": [
      5746.037109375,
      28147.052734375,
      13721.7578125
    ],
    "curv_rho": 135781040.0,
    "curv_rho_failed": false,
    "gpu_density_B_requested": "vector",
    "gpu_density_B_effective": "vector",
    "gpu_density_B_fallback_from_vector": false,
    "gpu_density_A_requested": null,
    "gpu_density_A_effective": null,
    "gpu_density_A_fallback_from_vector": false,
    "xtb_A_used": false,
    "xtb_A_success": false,
    "xtb_charge_length_mismatch": false
  },
  "1:129": {
    "id": "1:129",
    "chain": "1",
    "resseq": 129,
    "resname": "ASP",
    "sasa": 2.3361518383026123,
    "partial_charge_B": -1.35,
    "F_metal": 0.0,
    "F_P": 0.0,
    "F_hal": 0.0,
    "total_density": 45356.75390625,
    "centroid": [
      2.2296581268310547,
      4.833092212677002,
      -0.9432967305183411
    ],
    "dipole_rho": [
      6418.3466796875,
      21159.6953125,
      21068.373046875
    ],
    "curv_rho": 123620152.0,
    "curv_rho_failed": false,
    "gpu_density_B_requested": "vector",
    "gpu_density_B_effective": "vector",
    "gpu_density_B_fallback_from_vector": false,
    "gpu_density_A_requested": null,
    "gpu_density_A_effective": null,
    "gpu_density_A_fallback_from_vector": false,
    "xtb_A_used": false,
    "xtb_A_success": false,
    "xtb_charge_length_mismatch": false
  },
  "1:130": {
    "id": "1:130",
    "chain": "1",
    "resseq": 130,
    "resname": "PHE",
    "sasa": 0.0,
    "partial_charge_B": -0.06000000000000002,
    "F_metal": 0.0,
    "F_P": 0.0,
    "F_hal": 0.0,
    "total_density": 62865.828125,
    "centroid": [
      2.1462931632995605,
      5.054320335388184,
      -0.6468685865402222
    ],
    "dipole_rho": [
      8406.4453125,
      23033.607421875,
      29589.48828125
    ],
    "curv_rho": 169371888.0,
    "curv_rho_failed": false,
    "gpu_density_B_requested": "vector",
    "gpu_density_B_effective": "vector",
    "gpu_density_B_fallback_from_vector": false,
    "gpu_density_A_requested": null,
    "gpu_density_A_effective": null,
    "gpu_density_A_fallback_from_vector": false,
    "xtb_A_used": false,
    "xtb_A_success": false,
    "xtb_charge_length_mismatch": false
  },
  "1:131": {
    "id": "1:131",
    "chain": "1",
    "resseq": 131,
    "resname": "ALA",
    "sasa": 1.2906184196472168,
    "partial_charge_B": -0.12782514779979348,
    "F_metal": 0.0,
    "F_P": 0.0,
    "F_hal": 0.0,
    "total_density": 45888.765625,
    "centroid": [
      2.0872795581817627,
      5.166921138763428,
      -1.1309031248092651
    ],
    "dipole_rho": [
      7801.99609375,
      13801.576171875,
      23700.48828125
    ],
    "curv_rho": 127489992.0,
    "curv_rho_failed": false,
    "gpu_density_B_requested": "vector",
    "gpu_density_B_effective": "vector",
    "gpu_density_B_fallback_from_vector": false,
    "gpu_density_A_requested": null,
    "gpu_density_A_effective": null,
    "gpu_density_A_fallback_from_vector": false,
    "xtb_A_used": false,
    "xtb_A_success": false,
    "xtb_charge_length_mismatch": false
  },
  "1:132": {
    "id": "1:132",
    "chain": "1",
    "resseq": 132,
    "resname": "ALA",
    "sasa": 1.2296644449234009,
    "partial_charge_B": -0.12462186766548566,
    "F_metal": 0.0,
    "F_P": 0.0,
    "F_hal": 0.0,
    "total_density": 43301.07421875,
    "centroid": [
      2.1177170276641846,
      5.324232578277588,
      -1.2822757959365845
    ],
    "dipole_rho": [
      6215.30517578125,
      8010.373046875,
      24614.24609375
    ],
    "curv_rho": 117923712.0,
    "curv_rho_failed": false,
    "gpu_density_B_requested": "vector",
    "gpu_density_B_effective": "vector",
    "gpu_density_B_fallback_from_vector": false,
    "gpu_density_A_requested": null,
    "gpu_density_A_effective": null,
    "gpu_density_A_fallback_from_vector": false,
    "xtb_A_used": false,
    "xtb_A_success": false,
    "xtb_charge_length_mismatch": false
  },
  "1:133": {
    "id": "1:133",
    "chain": "1",
    "resseq": 133,
    "resname": "GLY",
    "sasa": 1.7481186389923096,
    "partial_charge_B": -0.15000000000000005,
    "F_metal": 0.0,
    "F_P": 0.0,
    "F_hal": 0.0,
    "total_density": 44198.65625,
    "centroid": [
      1.8923535346984863,
      5.473149299621582,
      -1.1999599933624268
    ],
    "dipole_rho": [
      9941.54296875,
      5178.93798828125,
      24671.251953125
    ],
    "curv_rho": 121846848.0,
    "curv_rho_failed": false,
    "gpu_density_B_requested": "vector",
    "gpu_density_B_effective": "vector",
    "gpu_density_B_fallback_from_vector": false,
    "gpu_density_A_requested": null,
    "gpu_density_A_effective": null,
    "gpu_density_A_fallback_from_vector": false,
    "xtb_A_used": false,
    "xtb_A_success": false,
    "xtb_charge_length_mismatch": false
  },
  "1:134": {
    "id": "1:134",
    "chain": "1",
    "resseq": 134,
    "resname": "THR",
    "sasa": 0.03226546198129654,
    "partial_charge_B": -0.3084781438665204,
    "F_metal": 0.0,
    "F_P": 0.0,
    "F_hal": 0.0,
    "total_density": 51964.92578125,
    "centroid": [
      1.9502484798431396,
      5.4097137451171875,
      -1.0099736452102661
    ],
    "dipole_rho": [
      17753.74609375,
      11148.662109375,
      22995.095703125
    ],
    "curv_rho": 142170576.0,
    "curv_rho_failed": false,
    "gpu_density_B_requested": "vector",
    "gpu_density_B_effective": "vector",
    "gpu_density_B_fallback_from_vector": false,
    "gpu_density_A_requested": null,
    "gpu_density_A_effective": null,
    "gpu_density_A_fallback_from_vector": false,
    "xtb_A_used": false,
    "xtb_A_success": false,
    "xtb_charge_length_mismatch": false
  },
  "1:135": {
    "id": "1:135",
    "chain": "1",
    "resseq": 135,
    "resname": "THR",
    "sasa": 1.1350748538970947,
    "partial_charge_B": -0.5982547690216727,
    "F_metal": 0.0,
    "F_P": 0.0,
    "F_hal": 0.0,
    "total_density": 52583.1015625,
    "centroid": [
      1.7649171352386475,
      5.519543647766113,
      -0.8726001381874084
    ],
    "dipole_rho": [
      21072.466796875,
      936.0316772460938,
      20375.1953125
    ],
    "curv_rho": 149136624.0,
    "curv_rho_failed": false,
    "gpu_density_B_requested": "vector",
    "gpu_density_B_effective": "vector",
    "gpu_density_B_fallback_from_vector": false,
    "gpu_density_A_requested": null,
    "gpu_density_A_effective": null,
    "gpu_density_A_fallback_from_vector": false,
    "xtb_A_used": false,
    "xtb_A_success": false,
    "xtb_charge_length_mismatch": false
  },
  "1:136": {
    "id": "1:136",
    "chain": "1",
    "resseq": 136,
    "resname": "CYS",
    "sasa": 0.0,
    "partial_charge_B": -0.21000000000000002,
    "F_metal": 0.0,
    "F_P": 0.0,
    "F_hal": 0.0,
    "total_density": 63347.76171875,
    "centroid": [
      1.8833210468292236,
      5.522148609161377,
      -0.6680628657341003
    ],
    "dipole_rho": [
      18643.52734375,
      1707.135009765625,
      17167.490234375
    ],
    "curv_rho": 176058816.0,
    "curv_rho_failed": false,
    "gpu_density_B_requested": "vector",
    "gpu_density_B_effective": "vector",
    "gpu_density_B_fallback_from_vector": false,
    "gpu_density_A_requested": null,
    "gpu_density_A_effective": null,
    "gpu_density_A_fallback_from_vector": false,
    "xtb_A_used": false,
    "xtb_A_success": false,
    "xtb_charge_length_mismatch": false
  },
  "1:137": {
    "id": "1:137",
    "chain": "1",
    "resseq": 137,
    "resname": "VAL",
    "sasa": 0.0,
    "partial_charge_B": -0.06000000000000002,
    "F_metal": 0.0,
    "F_P": 0.0,
    "F_hal": 0.0,
    "total_density": 71831.53125,
    "centroid": [
      1.8460357189178467,
      5.676205158233643,
      -0.3466150760650635
    ],
    "dipole_rho": [
      22783.439453125,
      -1218.6837158203125,
      15652.02734375
    ],
    "curv_rho": 194041328.0,
    "curv_rho_failed": false,
    "gpu_density_B_requested": "vector",
    "gpu_density_B_effective": "vector",
    "gpu_density_B_fallback_from_vector": false,
    "gpu_density_A_requested": null,
    "gpu_density_A_effective": null,
    "gpu_density_A_fallback_from_vector": false,
    "xtb_A_used": false,
    "xtb_A_success": false,
    "xtb_charge_length_mismatch": false
  },
  "1:138": {
    "id": "1:138",
    "chain": "1",
    "resseq": 138,
    "resname": "THR",
    "sasa": 0.0,
    "partial_charge_B": -0.3,
    "F_metal": 0.0,
    "F_P": 0.0,
    "F_hal": 0.0,
    "total_density": 76890.6328125,
    "centroid": [
      1.9848800897598267,
      5.826412200927734,
      -0.30364149808883667
    ],
    "dipole_rho": [
      11367.2900390625,
      -11434.875,
      10402.310546875
    ],
    "curv_rho": 203078016.0,
    "curv_rho_failed": false,
    "gpu_density_B_requested": "vector",
    "gpu_density_B_effective": "vector",
    "gpu_density_B_fallback_from_vector": false,
    "gpu_density_A_requested": null,
    "gpu_density_A_effective": null,
    "gpu_density_A_fallback_from_vector": false,
    "xtb_A_used": false,
    "xtb_A_success": false,
    "xtb_charge_length_mismatch": false
  },
  "1:139": {
    "id": "1:139",
    "chain": "1",
    "resseq": 139,
    "resname": "THR",
    "sasa": 0.0,
    "partial_charge_B": -0.3,
    "F_metal": 0.0,
    "F_P": 0.0,
    "F_hal": 0.0,
    "total_density": 79142.203125,
    "centroid": [
      1.9556618928909302,
      5.8647918701171875,
      -0.03190922737121582
    ],
    "dipole_rho": [
      14283.29296875,
      -11996.330078125,
      1305.1163330078125
    ],
    "curv_rho": 207070320.0,
    "curv_rho_failed": false,
    "gpu_density_B_requested": "vector",
    "gpu_density_B_effective": "vector",
    "gpu_density_B_fallback_from_vector": false,
    "gpu_density_A_requested": null,
    "gpu_density_A_effective": null,
    "gpu_density_A_fallback_from_vector": false,
    "xtb_A_used": false,
    "xtb_A_success": false,
    "xtb_charge_length_mismatch": false
  },
  "1:140": {
    "id": "1:140",
    "chain": "1",
    "resseq": 140,
    "resname": "GLY",
    "sasa": 0.0,
    "partial_charge_B": -0.06000000000000002,
    "F_metal": 0.0,
    "F_P": 0.0,
    "F_hal": 0.0,
    "total_density": 77778.265625,
    "centroid": [
      2.0184948444366455,
      6.018708229064941,
      0.059559617191553116
    ],
    "dipole_rho": [
      9572.171875,
      -27875.06640625,
      -5325.11962890625
    ],
    "curv_rho": 205649360.0,
    "curv_rho_failed": false,
    "gpu_density_B_requested": "vector",
    "gpu_density_B_effective": "vector",
    "gpu_density_B_fallback_from_vector": false,
    "gpu_density_A_requested": null,
    "gpu_density_A_effective": null,
    "gpu_density_A_fallback_from_vector": false,
    "xtb_A_used": false,
    "xtb_A_success": false,
    "xtb_charge_length_mismatch": false
  },
  "1:141": {
    "id": "1:141",
    "chain": "1",
    "resseq": 141,
    "resname": "TRP",
    "sasa": 0.0,
    "partial_charge_B": 0.11999999999999997,
    "F_metal": 0.0,
    "F_P": 0.0,
    "F_hal": 0.0,
    "total_density": 77020.578125,
    "centroid": [
      2.0450079441070557,
      6.144445896148682,
      0.3348836600780487
    ],
    "dipole_rho": [
      9816.880859375,
      -28566.65234375,
      -14807.3681640625
    ],
    "curv_rho": 195856848.0,
    "curv_rho_failed": false,
    "gpu_density_B_requested": "vector",
    "gpu_density_B_effective": "vector",
    "gpu_density_B_fallback_from_vector": false,
    "gpu_density_A_requested": null,
    "gpu_density_A_effective": null,
    "gpu_density_A_fallback_from_vector": false,
    "xtb_A_used": false,
    "xtb_A_success": false,
    "xtb_charge_length_mismatch": false
  },
  "1:142": {
    "id": "1:142",
    "chain": "1",
    "resseq": 142,
    "resname": "GLY",
    "sasa": 0.0,
    "partial_charge_B": -0.06000000000000002,
    "F_metal": 0.0,
    "F_P": 0.0,
    "F_hal": 0.0,
    "total_density": 68774.125,
    "centroid": [
      2.2060635089874268,
      6.312891006469727,
      0.05723327398300171
    ],
    "dipole_rho": [
      1319.689697265625,
      -34747.02734375,
      150.15284729003906
    ],
    "curv_rho": 196268128.0,
    "curv_rho_failed": false,
    "gpu_density_B_requested": "vector",
    "gpu_density_B_effective": "vector",
    "gpu_density_B_fallback_from_vector": false,
    "gpu_density_A_requested": null,
    "gpu_density_A_effective": null,
    "gpu_density_A_fallback_from_vector": false,
    "xtb_A_used": false,
    "xtb_A_success": false,
    "xtb_charge_length_mismatch": false
  },
  "1:143": {
    "id": "1:143",
    "chain": "1",
    "resseq": 143,
    "resname": "LEU",
    "sasa": 0.0,
    "partial_charge_B": -0.06000000000000002,
    "F_metal": 0.0,
    "F_P": 0.0,
    "F_hal": 0.0,
    "total_density": 64288.9765625,
    "centroid": [
      2.234414577484131,
      6.496489524841309,
      -0.16547073423862457
    ],
    "dipole_rho": [
      -7463.01953125,
      -42078.55859375,
      -3664.19873046875
    ],
    "curv_rho": 174304336.0,
    "curv_rho_failed": false,
    "gpu_density_B_requested": "vector",
    "gpu_density_B_effective": "vector",
    "gpu_density_B_fallback_from_vector": false,
    "gpu_density_A_requested": null,
    "gpu_density_A_effective": null,
    "gpu_density_A_fallback_from_vector": false,
    "xtb_A_used": false,
    "xtb_A_success": false,
    "xtb_charge_length_mismatch": false
  },
  "1:144": {
    "id": "1:144",
    "chain": "1",
    "resseq": 144,
    "resname": "THR",
    "sasa": 0.0,
    "partial_charge_B": -0.3,
    "F_metal": 0.0,
    "F_P": 0.0,
    "F_hal": 0.0,
    "total_density": 53372.27734375,
    "centroid": [
      2.021282911300659,
      6.629554271697998,
      -0.24109330773353577
    ],
    "dipole_rho": [
      6747.6337890625,
      -32565.615234375,
      1372.021728515625
    ],
    "curv_rho": 152662800.0,
    "curv_rho_failed": false,
    "gpu_density_B_requested": "vector",
    "gpu_density_B_effective": "vector",
    "gpu_density_B_fallback_from_vector": false,
    "gpu_density_A_requested": null,
    "gpu_density_A_effective": null,
    "gpu_density_A_fallback_from_vector": false,
    "xtb_A_used": false,
    "xtb_A_success": false,
    "xtb_charge_length_mismatch": false
  },
  "1:145": {
    "id": "1:145",
    "chain": "1",
    "resseq": 145,
    "resname": "ARG",
    "sasa": 9.442689895629883,
    "partial_charge_B": 1.2,
    "F_metal": 0.0,
    "F_P": 0.0,
    "F_hal": 0.0,
    "total_density": 46723.16015625,
    "centroid": [
      2.157416582107544,
      6.8010125160217285,
      -0.2939118444919586
    ],
    "dipole_rho": [
      3640.087646484375,
      -43031.09375,
      11572.349609375
    ],
    "curv_rho": 133986208.0,
    "curv_rho_failed": false,
    "gpu_density_B_requested": "vector",
    "gpu_density_B_effective": "vector",
    "gpu_density_B_fallback_from_vector": false,
    "gpu_density_A_requested": null,
    "gpu_density_A_effective": null,
    "gpu_density_A_fallback_from_vector": false,
    "xtb_A_used": false,
    "xtb_A_success": false,
    "xtb_charge_length_mismatch": false
  },
  "1:146": {
    "id": "1:146",
    "chain": "1",
    "resseq": 146,
    "resname": "TYR",
    "sasa": 3.8862643241882324,
    "partial_charge_B": -0.75,
    "F_metal": 0.0,
    "F_P": 0.0,
    "F_hal": 0.0,
    "total_density": 48665.84765625,
    "centroid": [
      2.5051321983337402,
      6.777980804443359,
      -0.4521837830543518
    ],
    "dipole_rho": [
      -9800.5498046875,
      -37334.57421875,
      7896.01123046875
    ],
    "curv_rho": 129610928.0,
    "curv_rho_failed": false,
    "gpu_density_B_requested": "vector",
    "gpu_density_B_effective": "vector",
    "gpu_density_B_fallback_from_vector": false,
    "gpu_density_A_requested": null,
    "gpu_density_A_effective": null,
    "gpu_density_A_fallback_from_vector": false,
    "xtb_A_used": false,
    "xtb_A_success": false,
    "xtb_charge_length_mismatch": false
  },
  "1:151": {
    "id": "1:151",
    "chain": "1",
    "resseq": 151,
    "resname": "THR",
    "sasa": 0.3798224925994873,
    "partial_charge_B": -0.3998029948514447,
    "F_metal": 0.0,
    "F_P": 0.0,
    "F_hal": 0.0,
    "total_density": 56120.65234375,
    "centroid": [
      2.2032034397125244,
      6.581263065338135,
      0.28548717498779297
    ],
    "dipole_rho": [
      119.6309814453125,
      -34298.2109375,
      -8569.5419921875
    ],
    "curv_rho": 165423616.0,
    "curv_rho_failed": false,
    "gpu_density_B_requested": "vector",
    "gpu_density_B_effective": "vector",
    "gpu_density_B_fallback_from_vector": false,
    "gpu_density_A_requested": null,
    "gpu_density_A_effective": null,
    "gpu_density_A_fallback_from_vector": false,
    "xtb_A_used": false,
    "xtb_A_success": false,
    "xtb_charge_length_mismatch": false
  },
  "1:152": {
    "id": "1:152",
    "chain": "1",
    "resseq": 152,
    "resname": "PRO",
    "sasa": 0.0,
    "partial_charge_B": -0.06000000000000002,
    "F_metal": 0.0,
    "F_P": 0.0,
    "F_hal": 0.0,
    "total_density": 58367.58984375,
    "centroid": [
      1.990273356437683,
      6.526971817016602,
      0.2274501919746399
    ],
    "dipole_rho": [
      8656.0283203125,
      -33485.44140625,
      -7965.9130859375
    ],
    "curv_rho": 167574048.0,
    "curv_rho_failed": false,
    "gpu_density_B_requested": "vector",
    "gpu_density_B_effective": "vector",
    "gpu_density_B_fallback_from_vector": false,
    "gpu_density_A_requested": null,
    "gpu_density_A_effective": null,
    "gpu_density_A_fallback_from_vector": false,
    "xtb_A_used": false,
    "xtb_A_success": false,
    "xtb_charge_length_mismatch": false
  },
  "1:153": {
    "id": "1:153",
    "chain": "1",
    "resseq": 153,
    "resname": "ASP",
    "sasa": 1.5764929056167603,
    "partial_charge_B": -1.2856369476131384,
    "F_metal": 0.0,
    "F_P": 0.0,
    "F_hal": 0.0,
    "total_density": 53444.25,
    "centroid": [
      1.8158246278762817,
      6.514797687530518,
      0.5709674954414368
    ],
    "dipole_rho": [
      10344.7880859375,
      -34115.6328125,
      -11241.7333984375
    ],
    "curv_rho": 148535648.0,
    "curv_rho_failed": false,
    "gpu_density_B_requested": "vector",
    "gpu_density_B_effective": "vector",
    "gpu_density_B_fallback_from_vector": false,
    "gpu_density_A_requested": null,
    "gpu_density_A_effective": null,
    "gpu_density_A_fallback_from_vector": false,
    "xtb_A_used": false,
    "xtb_A_success": false,
    "xtb_charge_length_mismatch": false
  },
  "1:154": {
    "id": "1:154",
    "chain": "1",
    "resseq": 154,
    "resname": "ARG",
    "sasa": 4.969344139099121,
    "partial_charge_B": 1.2,
    "F_metal": 0.0,
    "F_P": 0.0,
    "F_hal": 0.0,
    "total_density": 59829.796875,
    "centroid": [
      1.7284636497497559,
      6.400084495544434,
      0.35440272092819214
    ],
    "dipole_rho": [
      33093.484375,
      -34788.67578125,
      -14837.6318359375
    ],
    "curv_rho": 164253728.0,
    "curv_rho_failed": false,
    "gpu_density_B_requested": "vector",
    "gpu_density_B_effective": "vector",
    "gpu_density_B_fallback_from_vector": false,
    "gpu_density_A_requested": null,
    "gpu_density_A_effective": null,
    "gpu_density_A_fallback_from_vector": false,
    "xtb_A_used": false,
    "xtb_A_success": false,
    "xtb_charge_length_mismatch": false
  },
  "1:155": {
    "id": "1:155",
    "chain": "1",
    "resseq": 155,
    "resname": "LEU",
    "sasa": 0.0,
    "partial_charge_B": -0.06000000000000002,
    "F_metal": 0.0,
    "F_P": 0.0,
    "F_hal": 0.0,
    "total_density": 70228.46875,
    "centroid": [
      1.7488682270050049,
      6.054089069366455,
      0.2714914083480835
    ],
    "dipole_rho": [
      19192.08203125,
      -24240.11328125,
      -6790.81591796875
    ],
    "curv_rho": 186963264.0,
    "curv_rho_failed": false,
    "gpu_density_B_requested": "vector",
    "gpu_density_B_effective": "vector",
    "gpu_density_B_fallback_from_vector": false,
    "gpu_density_A_requested": null,
    "gpu_density_A_effective": null,
    "gpu_density_A_fallback_from_vector": false,
    "xtb_A_used": false,
    "xtb_A_success": false,
    "xtb_charge_length_mismatch": false
  },
  "1:156": {
    "id": "1:156",
    "chain": "1",
    "resseq": 156,
    "resname": "GLN",
    "sasa": 0.0,
    "partial_charge_B": -0.12000000000000004,
    "F_metal": 0.0,
    "F_P": 0.0,
    "F_hal": 0.0,
    "total_density": 69928.71875,
    "centroid": [
      1.815736174583435,
      6.180200576782227,
      0.003462486434727907
    ],
    "dipole_rho": [
      22486.943359375,
      -33286.828125,
      113.92547607421875
    ],
    "curv_rho": 188711984.0,
    "curv_rho_failed": false,
    "gpu_density_B_requested": "vector",
    "gpu_density_B_effective": "vector",
    "gpu_density_B_fallback_from_vector": false,
    "gpu_density_A_requested": null,
    "gpu_density_A_effective": null,
    "gpu_density_A_fallback_from_vector": false,
    "xtb_A_used": false,
    "xtb_A_success": false,
    "xtb_charge_length_mismatch": false
  },
  "1:157": {
    "id": "1:157",
    "chain": "1",
    "resseq": 157,
    "resname": "GLN",
    "sasa": 0.0,
    "partial_charge_B": -0.12000000000000004,
    "F_metal": 0.0,
    "F_P": 0.0,
    "F_hal": 0.0,
    "total_density": 65069.8515625,
    "centroid": [
      1.6391384601593018,
      6.0683465003967285,
      -0.18271970748901367
    ],
    "dipole_rho": [
      26215.544921875,
      -12506.9833984375,
      5398.79248046875
    ],
    "curv_rho": 175858608.0,
    "curv_rho_failed": false,
    "gpu_density_B_requested": "vector",
    "gpu_density_B_effective": "vector",
    "gpu_density_B_fallback_from_vector": false,
    "gpu_density_A_requested": null,
    "gpu_density_A_effective": null,
    "gpu_density_A_fallback_from_vector": false,
    "xtb_A_used": false,
    "xtb_A_success": false,
    "xtb_charge_length_mismatch": false
  },
  "1:158": {
    "id": "1:158",
    "chain": "1",
    "resseq": 158,
    "resname": "ALA",
    "sasa": 0.0,
    "partial_charge_B": -0.06000000000000002,
    "F_metal": 0.0,
    "F_P": 0.0,
    "F_hal": 0.0,
    "total_density": 67812.0390625,
    "centroid": [
      1.8316705226898193,
      5.946885108947754,
      -0.4251369535923004
    ],
    "dipole_rho": [
      23088.01171875,
      -17541.208984375,
      14486.208984375
    ],
    "curv_rho": 186464240.0,
    "curv_rho_failed": false,
    "gpu_density_B_requested": "vector",
    "gpu_density_B_effective": "vector",
    "gpu_density_B_fallback_from_vector": false,
    "gpu_density_A_requested": null,
    "gpu_density_A_effective": null,
    "gpu_density_A_fallback_from_vector": false,
    "xtb_A_used": false,
    "xtb_A_success": false,
    "xtb_charge_length_mismatch": false
  },
  "1:159": {
    "id": "1:159",
    "chain": "1",
    "resseq": 159,
    "resname": "SER",
    "sasa": 0.0,
    "partial_charge_B": -0.3,
    "F_metal": 0.0,
    "F_P": 0.0,
    "F_hal": 0.0,
    "total_density": 57902.12890625,
    "centroid": [
      1.6828988790512085,
      5.8964691162109375,
      -0.6209222674369812
    ],
    "dipole_rho": [
      19319.943359375,
      -8352.1923828125,
      18295.78515625
    ],
    "curv_rho": 162861248.0,
    "curv_rho_failed": false,
    "gpu_density_B_requested": "vector",
    "gpu_density_B_effective": "vector",
    "gpu_density_B_fallback_from_vector": false,
    "gpu_density_A_requested": null,
    "gpu_density_A_effective": null,
    "gpu_density_A_fallback_from_vector": false,
    "xtb_A_used": false,
    "xtb_A_success": false,
    "xtb_charge_length_mismatch": false
  },
  "1:160": {
    "id": "1:160",
    "chain": "1",
    "resseq": 160,
    "resname": "LEU",
    "sasa": 0.0,
    "partial_charge_B": -0.06000000000000002,
    "F_metal": 0.0,
    "F_P": 0.0,
    "F_hal": 0.0,
    "total_density": 66074.28125,
    "centroid": [
      1.9834235906600952,
      5.81489372253418,
      -0.7155035734176636
    ],
    "dipole_rho": [
      15603.326171875,
      -7342.92431640625,
      24167.271484375
    ],
    "curv_rho": 175402112.0,
    "curv_rho_failed": false,
    "gpu_density_B_requested": "vector",
    "gpu_density_B_effective": "vector",
    "gpu_density_B_fallback_from_vector": false,
    "gpu_density_A_requested": null,
    "gpu_density_A_effective": null,
    "gpu_density_A_fallback_from_vector": false,
    "xtb_A_used": false,
    "xtb_A_success": false,
    "xtb_charge_length_mismatch": false
  },
  "1:161": {
    "id": "1:161",
    "chain": "1",
    "resseq": 161,
    "resname": "PRO",
    "sasa": 0.0,
    "partial_charge_B": -0.06000000000000002,
    "F_metal": 0.0,
    "F_P": 0.0,
    "F_hal": 0.0,
    "total_density": 56712.92578125,
    "centroid": [
      2.0428550243377686,
      5.717694282531738,
      -0.9948269724845886
    ],
    "dipole_rho": [
      14148.9384765625,
      -4684.8486328125,
      26732.953125
    ],
    "curv_rho": 154690512.0,
    "curv_rho_failed": false,
    "gpu_density_B_requested": "vector",
    "gpu_density_B_effective": "vector",
    "gpu_density_B_fallback_from_vector": false,
    "gpu_density_A_requested": null,
    "gpu_density_A_effective": null,
    "gpu_density_A_fallback_from_vector": false,
    "xtb_A_used": false,
    "xtb_A_success": false,
    "xtb_charge_length_mismatch": false
  },
  "1:162": {
    "id": "1:162",
    "chain": "1",
    "resseq": 162,
    "resname": "LEU",
    "sasa": 0.0,
    "partial_charge_B": -0.06000000000000002,
    "F_metal": 0.0,
    "F_P": 0.0,
    "F_hal": 0.0,
    "total_density": 63125.875,
    "centroid": [
      2.1995246410369873,
      5.476436138153076,
      -0.8507834076881409
    ],
    "dipole_rho": [
      10741.6455078125,
      4939.5673828125,
      34794.4375
    ],
    "curv_rho": 177925120.0,
    "curv_rho_failed": false,
    "gpu_density_B_requested": "vector",
    "gpu_density_B_effective": "vector",
    "gpu_density_B_fallback_from_vector": false,
    "gpu_density_A_requested": null,
    "gpu_density_A_effective": null,
    "gpu_density_A_fallback_from_vector": false,
    "xtb_A_used": false,
    "xtb_A_success": false,
    "xtb_charge_length_mismatch": false
  },
  "1:163": {
    "id": "1:163",
    "chain": "1",
    "resseq": 163,
    "resname": "LEU",
    "sasa": 0.0,
    "partial_charge_B": -0.06000000000000002,
    "F_metal": 0.0,
    "F_P": 0.0,
    "F_hal": 0.0,
    "total_density": 56348.578125,
    "centroid": [
      2.401175022125244,
      5.634689807891846,
      -1.1522154808044434
    ],
    "dipole_rho": [
      3881.7041015625,
      1146.0887451171875,
      31677.58984375
    ],
    "curv_rho": 144769808.0,
    "curv_rho_failed": false,
    "gpu_density_B_requested": "vector",
    "gpu_density_B_effective": "vector",
    "gpu_density_B_fallback_from_vector": false,
    "gpu_density_A_requested": null,
    "gpu_density_A_effective": null,
    "gpu_density_A_fallback_from_vector": false,
    "xtb_A_used": false,
    "xtb_A_success": false,
    "xtb_charge_length_mismatch": false
  },
  "1:164": {
    "id": "1:164",
    "chain": "1",
    "resseq": 164,
    "resname": "SER",
    "sasa": 0.0,
    "partial_charge_B": -0.3,
    "F_metal": 0.0,
    "F_P": 0.0,
    "F_hal": 0.0,
    "total_density": 45671.6171875,
    "centroid": [
      2.5386364459991455,
      5.466430187225342,
      -1.3687154054641724
    ],
    "dipole_rho": [
      -1812.2733154296875,
      6895.45703125,
      25694.13671875
    ],
    "curv_rho": 115965544.0,
    "curv_rho_failed": false,
    "gpu_density_B_requested": "vector",
    "gpu_density_B_effective": "vector",
    "gpu_density_B_fallback_from_vector": false,
    "gpu_density_A_requested": null,
    "gpu_density_A_effective": null,
    "gpu_density_A_fallback_from_vector": false,
    "xtb_A_used": false,
    "xtb_A_success": false,
    "xtb_charge_length_mismatch": false
  },
  "1:165": {
    "id": "1:165",
    "chain": "1",
    "resseq": 165,
    "resname": "ASN",
    "sasa": 0.0,
    "partial_charge_B": -0.12000000000000004,
    "F_metal": 0.0,
    "F_P": 0.0,
    "F_hal": 0.0,
    "total_density": 51638.3125,
    "centroid": [
      2.7468621730804443,
      5.4211649894714355,
      -1.1809427738189697
    ],
    "dipole_rho": [
      -11203.5732421875,
      7763.33203125,
      28019.96484375
    ],
    "curv_rho": 134405888.0,
    "curv_rho_failed": false,
    "gpu_density_B_requested": "vector",
    "gpu_density_B_effective": "vector",
    "gpu_density_B_fallback_from_vector": false,
    "gpu_density_A_requested": null,
    "gpu_density_A_effective": null,
    "gpu_density_A_fallback_from_vector": false,
    "xtb_A_used": false,
    "xtb_A_success": false,
    "xtb_charge_length_mismatch": false
  },
  "1:166": {
    "id": "1:166",
    "chain": "1",
    "resseq": 166,
    "resname": "THR",
    "sasa": 4.103497505187988,
    "partial_charge_B": -0.75,
    "F_metal": 0.0,
    "F_P": 0.0,
    "F_hal": 0.0,
    "total_density": 35551.66015625,
    "centroid": [
      2.81707501411438,
      5.445101737976074,
      -1.593255639076233
    ],
    "dipole_rho": [
      -5536.2861328125,
      4582.15966796875,
      22393.03515625
    ],
    "curv_rho": 86058552.0,
    "curv_rho_failed": false,
    "gpu_density_B_requested": "vector",
    "gpu_density_B_effective": "vector",
    "gpu_density_B_fallback_from_vector": false,
    "gpu_density_A_requested": null,
    "gpu_density_A_effective": null,
    "gpu_density_A_fallback_from_vector": false,
    "xtb_A_used": false,
    "xtb_A_success": false,
    "xtb_charge_length_mismatch": false
  },
  "1:167": {
    "id": "1:167",
    "chain": "1",
    "resseq": 167,
    "resname": "ASN",
    "sasa": 0.0,
    "partial_charge_B": -0.12000000000000004,
    "F_metal": 0.0,
    "F_P": 0.0,
    "F_hal": 0.0,
    "total_density": 41500.9296875,
    "centroid": [
      2.605794668197632,
      5.707887649536133,
      -1.499635934829712
    ],
    "dipole_rho": [
      -2227.7958984375,
      425.8998107910156,
      28770.0703125
    ],
    "curv_rho": 101009952.0,
    "curv_rho_failed": false,
    "gpu_density_B_requested": "vector",
    "gpu_density_B_effective": "vector",
    "gpu_density_B_fallback_from_vector": false,
    "gpu_density_A_requested": null,
    "gpu_density_A_effective": null,
    "gpu_density_A_fallback_from_vector": false,
    "xtb_A_used": false,
    "xtb_A_success": false,
    "xtb_charge_length_mismatch": false
  },
  "1:168": {
    "id": "1:168",
    "chain": "1",
    "resseq": 168,
    "resname": "CYS",
    "sasa": 0.0,
    "partial_charge_B": -0.21000000000000002,
    "F_metal": 0.0,
    "F_P": 0.0,
    "F_hal": 0.0,
    "total_density": 48827.578125,
    "centroid": [
      2.7237892150878906,
      5.722386360168457,
      -1.3180186748504639
    ],
    "dipole_rho": [
      -9354.26171875,
      -3578.89697265625,
      25429.30859375
    ],
    "curv_rho": 122075520.0,
    "curv_rho_failed": false,
    "gpu_density_B_requested": "vector",
    "gpu_density_B_effective": "vector",
    "gpu_density_B_fallback_from_vector": false,
    "gpu_density_A_requested": null,
    "gpu_density_A_effective": null,
    "gpu_density_A_fallback_from_vector": false,
    "xtb_A_used": false,
    "xtb_A_success": false,
    "xtb_charge_length_mismatch": false
  },
  "1:169": {
    "id": "1:169",
    "chain": "1",
    "resseq": 169,
    "resname": "LYS",
    "sasa": 0.6963412165641785,
    "partial_charge_B": 0.19318886080281303,
    "F_metal": 0.0,
    "F_P": 0.0,
    "F_hal": 0.0,
    "total_density": 43328.25,
    "centroid": [
      2.9860455989837646,
      5.716552734375,
      -1.408716082572937
    ],
    "dipole_rho": [
      -14346.892578125,
      3672.681640625,
      26620.66015625
    ],
    "curv_rho": 104259160.0,
    "curv_rho_failed": false,
    "gpu_density_B_requested": "vector",
    "gpu_density_B_effective": "vector",
    "gpu_density_B_fallback_from_vector": false,
    "gpu_density_A_requested": null,
    "gpu_density_A_effective": null,
    "gpu_density_A_fallback_from_vector": false,
    "xtb_A_used": false,
    "xtb_A_success": false,
    "xtb_charge_length_mismatch": false
  },
  "1:170": {
    "id": "1:170",
    "chain": "1",
    "resseq": 170,
    "resname": "LYS",
    "sasa": 9.009903907775879,
    "partial_charge_B": 0.29999999999999993,
    "F_metal": 0.0,
    "F_P": 0.0,
    "F_hal": 0.0,
    "total_density": 35745.09375,
    "centroid": [
      2.820246458053589,
      5.842790126800537,
      -1.6224899291992188
    ],
    "dipole_rho": [
      -5422.8603515625,
      -6696.62109375,
      27846.189453125
    ],
    "curv_rho": 86453976.0,
    "curv_rho_failed": false,
    "gpu_density_B_requested": "vector",
    "gpu_density_B_effective": "vector",
    "gpu_density_B_fallback_from_vector": false,
    "gpu_density_A_requested": null,
    "gpu_density_A_effective": null,
    "gpu_density_A_fallback_from_vector": false,
    "xtb_A_used": false,
    "xtb_A_success": false,
    "xtb_charge_length_mismatch": false
  },
  "1:171": {
    "id": "1:171",
    "chain": "1",
    "resseq": 171,
    "resname": "TYR",
    "sasa": 0.4098881483078003,
    "partial_charge_B": -0.40770311277580934,
    "F_metal": 0.0,
    "F_P": 0.0,
    "F_hal": 0.0,
    "total_density": 44937.60546875,
    "centroid": [
      2.713029623031616,
      6.065232753753662,
      -1.4037322998046875
    ],
    "dipole_rho": [
      -5769.79248046875,
      -10440.9169921875,
      26112.17578125
    ],
    "curv_rho": 108185544.0,
    "curv_rho_failed": false,
    "gpu_density_B_requested": "vector",
    "gpu_density_B_effective": "vector",
    "gpu_density_B_fallback_from_vector": false,
    "gpu_density_A_requested": null,
    "gpu_density_A_effective": null,
    "gpu_density_A_fallback_from_vector": false,
    "xtb_A_used": false,
    "xtb_A_success": false,
    "xtb_charge_length_mismatch": false
  },
  "1:172": {
    "id": "1:172",
    "chain": "1",
    "resseq": 172,
    "resname": "TRP",
    "sasa": 0.0,
    "partial_charge_B": 0.11999999999999997,
    "F_metal": 0.0,
    "F_P": 0.0,
    "F_hal": 0.0,
    "total_density": 53329.74609375,
    "centroid": [
      2.887946605682373,
      6.017094612121582,
      -1.0991095304489136
    ],
    "dipole_rho": [
      -19132.626953125,
      -13620.6796875,
      24068.724609375
    ],
    "curv_rho": 133676232.0,
    "curv_rho_failed": false,
    "gpu_density_B_requested": "vector",
    "gpu_density_B_effective": "vector",
    "gpu_density_B_fallback_from_vector": false,
    "gpu_density_A_requested": null,
    "gpu_density_A_effective": null,
    "gpu_density_A_fallback_from_vector": false,
    "xtb_A_used": false,
    "xtb_A_success": false,
    "xtb_charge_length_mismatch": false
  },
  "1:173": {
    "id": "1:173",
    "chain": "1",
    "resseq": 173,
    "resname": "GLY",
    "sasa": 0.06453092396259308,
    "partial_charge_B": -0.06339125754660817,
    "F_metal": 0.0,
    "F_P": 0.0,
    "F_hal": 0.0,
    "total_density": 40267.8203125,
    "centroid": [
      3.0887796878814697,
      5.754500389099121,
      -1.3427374362945557
    ],
    "dipole_rho": [
      -19079.69921875,
      -6449.8701171875,
      22812.228515625
    ],
    "curv_rho": 104108360.0,
    "curv_rho_failed": false,
    "gpu_density_B_requested": "vector",
    "gpu_density_B_effective": "vector",
    "gpu_density_B_fallback_from_vector": false,
    "gpu_density_A_requested": null,
    "gpu_density_A_effective": null,
    "gpu_density_A_fallback_from_vector": false,
    "xtb_A_used": false,
    "xtb_A_success": false,
    "xtb_charge_length_mismatch": false
  },
  "1:174": {
    "id": "1:174",
    "chain": "1",
    "resseq": 174,
    "resname": "THR",
    "sasa": 6.061391830444336,
    "partial_charge_B": -0.75,
    "F_metal": 0.0,
    "F_P": 0.0,
    "F_hal": 0.0,
    "total_density": 37425.69921875,
    "centroid": [
      3.30755877494812,
      5.704340934753418,
      -1.2949987649917603
    ],
    "dipole_rho": [
      -22302.984375,
      -1947.2838134765625,
      18770.09765625
    ],
    "curv_rho": 94393840.0,
    "curv_rho_failed": false,
    "gpu_density_B_requested": "vector",
    "gpu_density_B_effective": "vector",
    "gpu_density_B_fallback_from_vector": false,
    "gpu_density_A_requested": null,
    "gpu_density_A_effective": null,
    "gpu_density_A_fallback_from_vector": false,
    "xtb_A_used": false,
    "xtb_A_success": false,
    "xtb_charge_length_mismatch": false
  },
  "1:175": {
    "id": "1:175",
    "chain": "1",
    "resseq": 175,
    "resname": "LYS",
    "sasa": 0.639786958694458,
    "partial_charge_B": 0.1872447322512154,
    "F_metal": 0.0,
    "F_P": 0.0,
    "F_hal": 0.0,
    "total_density": 47864.375,
    "centroid": [
      3.206669807434082,
      5.799394607543945,
      -1.044734001159668
    ],
    "dipole_rho": [
      -24823.931640625,
      -10057.1455078125,
      16358.4130859375
    ],
    "curv_rho": 121797440.0,
    "curv_rho_failed": false,
    "gpu_density_B_requested": "vector",
    "gpu_density_B_effective": "vector",
    "gpu_density_B_fallback_from_vector": false,
    "gpu_density_A_requested": null,
    "gpu_density_A_effective": null,
    "gpu_density_A_fallback_from_vector": false,
    "xtb_A_used": false,
    "xtb_A_success": false,
    "xtb_charge_length_mismatch": false
  },
  "1:176": {
    "id": "1:176",
    "chain": "1",
    "resseq": 176,
    "resname": "ILE",
    "sasa": 0.0,
    "partial_charge_B": -0.06000000000000002,
    "F_metal": 0.0,
    "F_P": 0.0,
    "F_hal": 0.0,
    "total_density": 53330.03125,
    "centroid": [
      2.972348213195801,
      5.586259365081787,
      -1.0393909215927124
    ],
    "dipole_rho": [
      -22543.37109375,
      -981.4871826171875,
      25307.5859375
    ],
    "curv_rho": 140842160.0,
    "curv_rho_failed": false,
    "gpu_density_B_requested": "vector",
    "gpu_density_B_effective": "vector",
    "gpu_density_B_fallback_from_vector": false,
    "gpu_density_A_requested": null,
    "gpu_density_A_effective": null,
    "gpu_density_A_fallback_from_vector": false,
    "xtb_A_used": false,
    "xtb_A_success": false,
    "xtb_charge_length_mismatch": false
  },
  "1:177": {
    "id": "1:177",
    "chain": "1",
    "resseq": 177,
    "resname": "LYS",
    "sasa": 0.6013855934143066,
    "partial_charge_B": 0.18320856131766858,
    "F_metal": 0.0,
    "F_P": 0.0,
    "F_hal": 0.0,
    "total_density": 54743.5546875,
    "centroid": [
      3.0734775066375732,
      5.404932975769043,
      -0.91683429479599
    ],
    "dipole_rho": [
      -33562.67578125,
      3863.03271484375,
      20730.1171875
    ],
    "curv_rho": 143727664.0,
    "curv_rho_failed": false,
    "gpu_density_B_requested": "vector",
    "gpu_density_B_effective": "vector",
    "gpu_density_B_fallback_from_vector": false,
    "gpu_density_A_requested": null,
    "gpu_density_A_effective": null,
    "gpu_density_A_fallback_from_vector": false,
    "xtb_A_used": false,
    "xtb_A_success": false,
    "xtb_charge_length_mismatch": false
  },
  "1:178": {
    "id": "1:178",
    "chain": "1",
    "resseq": 178,
    "resname": "ASP",
    "sasa": 2.301679849624634,
    "partial_charge_B": -1.35,
    "F_metal": 0.0,
    "F_P": 0.0,
    "F_hal": 0.0,
    "total_density": 49551.32421875,
    "centroid": [
      3.0112414360046387,
      5.170497894287109,
      -0.9098061323165894
    ],
    "dipole_rho": [
      -19785.66796875,
      15878.576171875,
      21600.98046875
    ],
    "curv_rho": 133823000.0,
    "curv_rho_failed": false,
    "gpu_density_B_requested": "vector",
    "gpu_density_B_effective": "vector",
    "gpu_density_B_fallback_from_vector": false,
    "gpu_density_A_requested": null,
    "gpu_density_A_effective": null,
    "gpu_density_A_fallback_from_vector": false,
    "xtb_A_used": false,
    "xtb_A_success": false,
    "xtb_charge_length_mismatch": false
  },
  "1:179": {
    "id": "1:179",
    "chain": "1",
    "resseq": 179,
    "resname": "ALA",
    "sasa": 0.0,
    "partial_charge_B": -0.06000000000000002,
    "F_metal": 0.0,
    "F_P": 0.0,
    "F_hal": 0.0,
    "total_density": 60951.421875,
    "centroid": [
      2.927550792694092,
      5.272820472717285,
      -0.6578843593597412
    ],
    "dipole_rho": [
      -22358.763671875,
      14421.193359375,
      15115.6875
    ],
    "curv_rho": 167205632.0,
    "curv_rho_failed": false,
    "gpu_density_B_requested": "vector",
    "gpu_density_B_effective": "vector",
    "gpu_density_B_fallback_from_vector": false,
    "gpu_density_A_requested": null,
    "gpu_density_A_effective": null,
    "gpu_density_A_fallback_from_vector": false,
    "xtb_A_used": false,
    "xtb_A_success": false,
    "xtb_charge_length_mismatch": false
  },
  "1:180": {
    "id": "1:180",
    "chain": "1",
    "resseq": 180,
    "resname": "MET",
    "sasa": 0.0,
    "partial_charge_B": -0.21000000000000002,
    "F_metal": 0.0,
    "F_P": 0.0,
    "F_hal": 0.0,
    "total_density": 67024.5234375,
    "centroid": [
      2.8555591106414795,
      5.427670955657959,
      -0.7705641388893127
    ],
    "dipole_rho": [
      -24057.85546875,
      3771.560546875,
      19478.05078125
    ],
    "curv_rho": 168088608.0,
    "curv_rho_failed": false,
    "gpu_density_B_requested": "vector",
    "gpu_density_B_effective": "vector",
    "gpu_density_B_fallback_from_vector": false,
    "gpu_density_A_requested": null,
    "gpu_density_A_effective": null,
    "gpu_density_A_fallback_from_vector": false,
    "xtb_A_used": false,
    "xtb_A_success": false,
    "xtb_charge_length_mismatch": false
  },
  "1:181": {
    "id": "1:181",
    "chain": "1",
    "resseq": 181,
    "resname": "ILE",
    "sasa": 0.0,
    "partial_charge_B": -0.06000000000000002,
    "F_metal": 0.0,
    "F_P": 0.0,
    "F_hal": 0.0,
    "total_density": 71520.5,
    "centroid": [
      2.5194857120513916,
      5.429239273071289,
      -0.7336611747741699
    ],
    "dipole_rho": [
      -9997.791015625,
      6901.89453125,
      27560.509765625
    ],
    "curv_rho": 180722352.0,
    "curv_rho_failed": false,
    "gpu_density_B_requested": "vector",
    "gpu_density_B_effective": "vector",
    "gpu_density_B_fallback_from_vector": false,
    "gpu_density_A_requested": null,
    "gpu_density_A_effective": null,
    "gpu_density_A_fallback_from_vector": false,
    "xtb_A_used": false,
    "xtb_A_success": false,
    "xtb_charge_length_mismatch": false
  },
  "1:182": {
    "id": "1:182",
    "chain": "1",
    "resseq": 182,
    "resname": "CYS",
    "sasa": 0.0,
    "partial_charge_B": -0.21000000000000002,
    "F_metal": 0.0,
    "F_P": 0.0,
    "F_hal": 0.0,
    "total_density": 64494.77734375,
    "centroid": [
      2.4949615001678467,
      5.624833106994629,
      -0.943550169467926
    ],
    "dipole_rho": [
      -7446.275390625,
      -1637.1177978515625,
      26719.11328125
    ],
    "curv_rho": 167309488.0,
    "curv_rho_failed": false,
    "gpu_density_B_requested": "vector",
    "gpu_density_B_effective": "vector",
    "gpu_density_B_fallback_from_vector": false,
    "gpu_density_A_requested": null,
    "gpu_density_A_effective": null,
    "gpu_density_A_fallback_from_vector": false,
    "xtb_A_used": false,
    "xtb_A_success": false,
    "xtb_charge_length_mismatch": false
  },
  "1:183": {
    "id": "1:183",
    "chain": "1",
    "resseq": 183,
    "resname": "ALA",
    "sasa": 0.0,
    "partial_charge_B": -0.06000000000000002,
    "F_metal": 0.0,
    "F_P": 0.0,
    "F_hal": 0.0,
    "total_density": 66556.65625,
    "centroid": [
      2.3147246837615967,
      5.7470550537109375,
      -0.8348223567008972
    ],
    "dipole_rho": [
      1688.164306640625,
      -8316.0439453125,
      26791.568359375
    ],
    "curv_rho": 178938992.0,
    "curv_rho_failed": false,
    "gpu_density_B_requested": "vector",
    "gpu_density_B_effective": "vector",
    "gpu_density_B_fallback_from_vector": false,
    "gpu_density_A_requested": null,
    "gpu_density_A_effective": null,
    "gpu_density_A_fallback_from_vector": false,
    "xtb_A_used": false,
    "xtb_A_success": false,
    "xtb_charge_length_mismatch": false
  },
  "1:184": {
    "id": "1:184",
    "chain": "1",
    "resseq": 184,
    "resname": "GLY",
    "sasa": 0.0,
    "partial_charge_B": -0.06000000000000002,
    "F_metal": 0.0,
    "F_P": 0.0,
    "F_hal": 0.0,
    "total_density": 56653.75390625,
    "centroid": [
      2.211104393005371,
      5.934783935546875,
      -0.9960985779762268
    ],
    "dipole_rho": [
      6137.27490234375,
      -11012.9365234375,
      24567.984375
    ],
    "curv_rho": 155944352.0,
    "curv_rho_failed": false,
    "gpu_density_B_requested": "vector",
    "gpu_density_B_effective": "vector",
    "gpu_density_B_fallback_from_vector": false,
    "gpu_density_A_requested": null,
    "gpu_density_A_effective": null,
    "gpu_density_A_fallback_from_vector": false,
    "xtb_A_used": false,
    "xtb_A_success": false,
    "xtb_charge_length_mismatch": false
  },
  "1:185": {
    "id": "1:185",
    "chain": "1",
    "resseq": 185,
    "resname": "ALA",
    "sasa": 0.2522388696670532,
    "partial_charge_B": -0.07325576820815649,
    "F_metal": 0.0,
    "F_P": 0.0,
    "F_hal": 0.0,
    "total_density": 49552.3125,
    "centroid": [
      2.2267632484436035,
      6.099133014678955,
      -1.1591105461120605
    ],
    "dipole_rho": [
      5269.5703125,
      -14285.2275390625,
      24351.455078125
    ],
    "curv_rho": 132841120.0,
    "curv_rho_failed": false,
    "gpu_density_B_requested": "vector",
    "gpu_density_B_effective": "vector",
    "gpu_density_B_fallback_from_vector": false,
    "gpu_density_A_requested": null,
    "gpu_density_A_effective": null,
    "gpu_density_A_fallback_from_vector": false,
    "xtb_A_used": false,
    "xtb_A_success": false,
    "xtb_charge_length_mismatch": false
  },
  "1:186": {
    "id": "1:186",
    "chain": "1",
    "resseq": 186,
    "resname": "SER",
    "sasa": 1.7972019910812378,
    "partial_charge_B": -0.75,
    "F_metal": 0.0,
    "F_P": 0.0,
    "F_hal": 0.0,
    "total_density": 49137.64453125,
    "centroid": [
      1.9593602418899536,
      6.0863800048828125,
      -1.0520671606063843
    ],
    "dipole_rho": [
      10391.4814453125,
      -16580.8203125,
      23744.91796875
    ],
    "curv_rho": 136994896.0,
    "curv_rho_failed": false,
    "gpu_density_B_requested": "vector",
    "gpu_density_B_effective": "vector",
    "gpu_density_B_fallback_from_vector": false,
    "gpu_density_A_requested": null,
    "gpu_density_A_effective": null,
    "gpu_density_A_fallback_from_vector": false,
    "xtb_A_used": false,
    "xtb_A_success": false,
    "xtb_charge_length_mismatch": false
  },
  "1:187": {
    "id": "1:187",
    "chain": "1",
    "resseq": 187,
    "resname": "GLY",
    "sasa": 0.1613273024559021,
    "partial_charge_B": -0.0684781434749742,
    "F_metal": 0.0,
    "F_P": 0.0,
    "F_hal": 0.0,
    "total_density": 47653.83203125,
    "centroid": [
      2.0103366374969482,
      6.328310012817383,
      -0.9766525030136108
    ],
    "dipole_rho": [
      13251.8994140625,
      -20755.140625,
      18271.55078125
    ],
    "curv_rho": 133660336.0,
    "curv_rho_failed": false,
    "gpu_density_B_requested": "vector",
    "gpu_density_B_effective": "vector",
    "gpu_density_B_fallback_from_vector": false,
    "gpu_density_A_requested": null,
    "gpu_density_A_effective": null,
    "gpu_density_A_fallback_from_vector": false,
    "xtb_A_used": false,
    "xtb_A_success": false,
    "xtb_charge_length_mismatch": false
  },
  "1:188": {
    "id": "1:188",
    "chain": "1",
    "resseq": 188,
    "resname": "VAL",
    "sasa": 0.0,
    "partial_charge_B": -0.06000000000000002,
    "F_metal": 0.0,
    "F_P": 0.0,
    "F_hal": 0.0,
    "total_density": 59222.8984375,
    "centroid": [
      1.9921833276748657,
      6.206867218017578,
      -0.7483531832695007
    ],
    "dipole_rho": [
      11006.8544921875,
      -22680.0546875,
      20167.322265625
    ],
    "curv_rho": 159606512.0,
    "curv_rho_failed": false,
    "gpu_density_B_requested": "vector",
    "gpu_density_B_effective": "vector",
    "gpu_density_B_fallback_from_vector": false,
    "gpu_density_A_requested": null,
    "gpu_density_A_effective": null,
    "gpu_density_A_fallback_from_vector": false,
    "xtb_A_used": false,
    "xtb_A_success": false,
    "xtb_charge_length_mismatch": false
  },
  "1:189": {
    "id": "1:189",
    "chain": "1",
    "resseq": 189,
    "resname": "SER",
    "sasa": 0.0,
    "partial_charge_B": -0.3,
    "F_metal": 0.0,
    "F_P": 0.0,
    "F_hal": 0.0,
    "total_density": 63499.68359375,
    "centroid": [
      2.1903183460235596,
      6.258581638336182,
      -0.6124980449676514
    ],
    "dipole_rho": [
      654.14208984375,
      -24800.97265625,
      16113.173828125
    ],
    "curv_rho": 174549104.0,
    "curv_rho_failed": false,
    "gpu_density_B_requested": "vector",
    "gpu_density_B_effective": "vector",
    "gpu_density_B_fallback_from_vector": false,
    "gpu_density_A_requested": null,
    "gpu_density_A_effective": null,
    "gpu_density_A_fallback_from_vector": false,
    "xtb_A_used": false,
    "xtb_A_success": false,
    "xtb_charge_length_mismatch": false
  },
  "1:190": {
    "id": "1:190",
    "chain": "1",
    "resseq": 190,
    "resname": "SER",
    "sasa": 0.0,
    "partial_charge_B": -0.3,
    "F_metal": 0.0,
    "F_P": 0.0,
    "F_hal": 0.0,
    "total_density": 72617.9609375,
    "centroid": [
      2.317201614379883,
      6.0752081871032715,
      -0.4204416275024414
    ],
    "dipole_rho": [
      -1520.0098876953125,
      -28146.15234375,
      14132.0654296875
    ],
    "curv_rho": 199490832.0,
    "curv_rho_failed": false,
    "gpu_density_B_requested": "vector",
    "gpu_density_B_effective": "vector",
    "gpu_density_B_fallback_from_vector": false,
    "gpu_density_A_requested": null,
    "gpu_density_A_effective": null,
    "gpu_density_A_fallback_from_vector": false,
    "xtb_A_used": false,
    "xtb_A_success": false,
    "xtb_charge_length_mismatch": false
  },
  "1:191": {
    "id": "1:191",
    "chain": "1",
    "resseq": 191,
    "resname": "CYS",
    "sasa": 0.0,
    "partial_charge_B": -0.21000000000000002,
    "F_metal": 0.0,
    "F_P": 0.0,
    "F_hal": 0.0,
    "total_density": 71218.4609375,
    "centroid": [
      2.3940398693084717,
      6.255317211151123,
      -0.3126221299171448
    ],
    "dipole_rho": [
      -8091.138671875,
      -37177.1328125,
      5159.38525390625
    ],
    "curv_rho": 192047520.0,
    "curv_rho_failed": false,
    "gpu_density_B_requested": "vector",
    "gpu_density_B_effective": "vector",
    "gpu_density_B_fallback_from_vector": false,
    "gpu_density_A_requested": null,
    "gpu_density_A_effective": null,
    "gpu_density_A_fallback_from_vector": false,
    "xtb_A_used": false,
    "xtb_A_success": false,
    "xtb_charge_length_mismatch": false
  },
  "1:192": {
    "id": "1:192",
    "chain": "1",
    "resseq": 192,
    "resname": "MET",
    "sasa": 0.0,
    "partial_charge_B": -0.21000000000000002,
    "F_metal": 0.0,
    "F_P": 0.0,
    "F_hal": 0.0,
    "total_density": 64591.60546875,
    "centroid": [
      2.5265252590179443,
      6.380743503570557,
      -0.1884259283542633
    ],
    "dipole_rho": [
      -16179.3466796875,
      -35294.08203125,
      -241.47129821777344
    ],
    "curv_rho": 186524240.0,
    "curv_rho_failed": false,
    "gpu_density_B_requested": "vector",
    "gpu_density_B_effective": "vector",
    "gpu_density_B_fallback_from_vector": false,
    "gpu_density_A_requested": null,
    "gpu_density_A_effective": null,
    "gpu_density_A_fallback_from_vector": false,
    "xtb_A_used": false,
    "xtb_A_success": false,
    "xtb_charge_length_mismatch": false
  },
  "1:193": {
    "id": "1:193",
    "chain": "1",
    "resseq": 193,
    "resname": "GLY",
    "sasa": 0.0,
    "partial_charge_B": -0.06000000000000002,
    "F_metal": 0.0,
    "F_P": 0.0,
    "F_hal": 0.0,
    "total_density": 71357.578125,
    "centroid": [
      2.4439144134521484,
      6.2025628089904785,
      0.10783424973487854
    ],
    "dipole_rho": [
      -9801.7421875,
      -28135.419921875,
      -3802.69970703125
    ],
    "curv_rho": 204007104.0,
    "curv_rho_failed": false,
    "gpu_density_B_requested": "vector",
    "gpu_density_B_effective": "vector",
    "gpu_density_B_fallback_from_vector": false,
    "gpu_density_A_requested": null,
    "gpu_density_A_effective": null,
    "gpu_density_A_fallback_from_vector": false,
    "xtb_A_used": false,
    "xtb_A_success": false,
    "xtb_charge_length_mismatch": false
  },
  "1:194": {
    "id": "1:194",
    "chain": "1",
    "resseq": 194,
    "resname": "ASP",
    "sasa": 0.0,
    "partial_charge_B": -0.54,
    "F_metal": 0.0,
    "F_P": 0.0,
    "F_hal": 0.0,
    "total_density": 78230.5625,
    "centroid": [
      2.3218348026275635,
      6.070178985595703,
      -0.07217592000961304
    ],
    "dipole_rho": [
      -4381.1572265625,
      -25876.462890625,
      12.641435623168945
    ],
    "curv_rho": 210047488.0,
    "curv_rho_failed": false,
    "gpu_density_B_requested": "vector",
    "gpu_density_B_effective": "vector",
    "gpu_density_B_fallback_from_vector": false,
    "gpu_density_A_requested": null,
    "gpu_density_A_effective": null,
    "gpu_density_A_fallback_from_vector": false,
    "xtb_A_used": false,
    "xtb_A_success": false,
    "xtb_charge_length_mismatch": false
  },
  "1:195": {
    "id": "1:195",
    "chain": "1",
    "resseq": 195,
    "resname": "SER",
    "sasa": 0.0,
    "partial_charge_B": -0.3,
    "F_metal": 0.0,
    "F_P": 0.0,
    "F_hal": 0.0,
    "total_density": 78100.6015625,
    "centroid": [
      2.5555055141448975,
      5.948392868041992,
      -0.03365252912044525
    ],
    "dipole_rho": [
      -17474.5625,
      -19273.107421875,
      -4726.58544921875
    ],
    "curv_rho": 215634624.0,
    "curv_rho_failed": false,
    "gpu_density_B_requested": "vector",
    "gpu_density_B_effective": "vector",
    "gpu_density_B_fallback_from_vector": false,
    "gpu_density_A_requested": null,
    "gpu_density_A_effective": null,
    "gpu_density_A_fallback_from_vector": false,
    "xtb_A_used": false,
    "xtb_A_success": false,
    "xtb_charge_length_mismatch": false
  },
  "1:196": {
    "id": "1:196",
    "chain": "1",
    "resseq": 196,
    "resname": "GLY",
    "sasa": 0.0,
    "partial_charge_B": -0.06000000000000002,
    "F_metal": 0.0,
    "F_P": 0.0,
    "F_hal": 0.0,
    "total_density": 81241.53125,
    "centroid": [
      2.4968507289886475,
      5.715283393859863,
      0.10241318494081497
    ],
    "dipole_rho": [
      -13465.7275390625,
      -7424.7744140625,
      -3136.884765625
    ],
    "curv_rho": 219874672.0,
    "curv_rho_failed": false,
    "gpu_density_B_requested": "vector",
    "gpu_density_B_effective": "vector",
    "gpu_density_B_fallback_from_vector": false,
    "gpu_density_A_requested": null,
    "gpu_density_A_effective": null,
    "gpu_density_A_fallback_from_vector": false,
    "xtb_A_used": false,
    "xtb_A_success": false,
    "xtb_charge_length_mismatch": false
  },
  "1:197": {
    "id": "1:197",
    "chain": "1",
    "resseq": 197,
    "resname": "GLY",
    "sasa": 0.0,
    "partial_charge_B": -0.06000000000000002,
    "F_metal": 0.0,
    "F_P": 0.0,
    "F_hal": 0.0,
    "total_density": 84858.765625,
    "centroid": [
      2.3461947441101074,
      5.677737236022949,
      -0.03519769385457039
    ],
    "dipole_rho": [
      -4502.20458984375,
      -8327.8359375,
      -5814.7509765625
    ],
    "curv_rho": 219521024.0,
    "curv_rho_failed": false,
    "gpu_density_B_requested": "vector",
    "gpu_density_B_effective": "vector",
    "gpu_density_B_fallback_from_vector": false,
    "gpu_density_A_requested": null,
    "gpu_density_A_effective": null,
    "gpu_density_A_fallback_from_vector": false,
    "xtb_A_used": false,
    "xtb_A_success": false,
    "xtb_charge_length_mismatch": false
  },
  "1:198": {
    "id": "1:198",
    "chain": "1",
    "resseq": 198,
    "resname": "PRO",
    "sasa": 0.0,
    "partial_charge_B": -0.06000000000000002,
    "F_metal": 0.0,
    "F_P": 0.0,
    "F_hal": 0.0,
    "total_density": 83557.5625,
    "centroid": [
      2.1759567260742188,
      5.640869617462158,
      -0.08009772002696991
    ],
    "dipole_rho": [
      7302.91259765625,
      947.643798828125,
      -1386.8641357421875
    ],
    "curv_rho": 216189792.0,
    "curv_rho_failed": false,
    "gpu_density_B_requested": "vector",
    "gpu_density_B_effective": "vector",
    "gpu_density_B_fallback_from_vector": false,
    "gpu_density_A_requested": null,
    "gpu_density_A_effective": null,
    "gpu_density_A_fallback_from_vector": false,
    "xtb_A_used": false,
    "xtb_A_success": false,
    "xtb_charge_length_mismatch": false
  },
  "1:199": {
    "id": "1:199",
    "chain": "1",
    "resseq": 199,
    "resname": "LEU",
    "sasa": 0.0,
    "partial_charge_B": -0.06000000000000002,
    "F_metal": 0.0,
    "F_P": 0.0,
    "F_hal": 0.0,
    "total_density": 79870.7734375,
    "centroid": [
      2.209054470062256,
      5.538136005401611,
      -0.3942398130893707
    ],
    "dipole_rho": [
      9357.23828125,
      4057.4091796875,
      13750.568359375
    ],
    "curv_rho": 205741184.0,
    "curv_rho_failed": false,
    "gpu_density_B_requested": "vector",
    "gpu_density_B_effective": "vector",
    "gpu_density_B_fallback_from_vector": false,
    "gpu_density_A_requested": null,
    "gpu_density_A_effective": null,
    "gpu_density_A_fallback_from_vector": false,
    "xtb_A_used": false,
    "xtb_A_success": false,
    "xtb_charge_length_mismatch": false
  },
  "1:200": {
    "id": "1:200",
    "chain": "1",
    "resseq": 200,
    "resname": "VAL",
    "sasa": 0.0,
    "partial_charge_B": -0.06000000000000002,
    "F_metal": 0.0,
    "F_P": 0.0,
    "F_hal": 0.0,
    "total_density": 74758.328125,
    "centroid": [
      1.9563277959823608,
      5.465821743011475,
      -0.3081766366958618
    ],
    "dipole_rho": [
      17431.447265625,
      12029.1640625,
      7645.25048828125
    ],
    "curv_rho": 201459776.0,
    "curv_rho_failed": false,
    "gpu_density_B_requested": "vector",
    "gpu_density_B_effective": "vector",
    "gpu_density_B_fallback_from_vector": false,
    "gpu_density_A_requested": null,
    "gpu_density_A_effective": null,
    "gpu_density_A_fallback_from_vector": false,
    "xtb_A_used": false,
    "xtb_A_success": false,
    "xtb_charge_length_mismatch": false
  },
  "1:201": {
    "id": "1:201",
    "chain": "1",
    "resseq": 201,
    "resname": "CYS",
    "sasa": 0.0,
    "partial_charge_B": -0.21000000000000002,
    "F_metal": 0.0,
    "F_P": 0.0,
    "F_hal": 0.0,
    "total_density": 64478.09765625,
    "centroid": [
      1.9164186716079712,
      5.284377098083496,
      -0.47251439094543457
    ],
    "dipole_rho": [
      18635.3515625,
      16100.8447265625,
      15251.36328125
    ],
    "curv_rho": 182645936.0,
    "curv_rho_failed": false,
    "gpu_density_B_requested": "vector",
    "gpu_density_B_effective": "vector",
    "gpu_density_B_fallback_from_vector": false,
    "gpu_density_A_requested": null,
    "gpu_density_A_effective": null,
    "gpu_density_A_fallback_from_vector": false,
    "xtb_A_used": false,
    "xtb_A_success": false,
    "xtb_charge_length_mismatch": false
  },
  "1:202": {
    "id": "1:202",
    "chain": "1",
    "resseq": 202,
    "resname": "LYS",
    "sasa": 0.5380818247795105,
    "partial_charge_B": 0.1765550262393259,
    "F_metal": 0.0,
    "F_P": 0.0,
    "F_hal": 0.0,
    "total_density": 59337.65625,
    "centroid": [
      1.6707404851913452,
      5.213845729827881,
      -0.4101133942604065
    ],
    "dipole_rho": [
      34410.99609375,
      18736.974609375,
      12924.921875
    ],
    "curv_rho": 168273072.0,
    "curv_rho_failed": false,
    "gpu_density_B_requested": "vector",
    "gpu_density_B_effective": "vector",
    "gpu_density_B_fallback_from_vector": false,
    "gpu_density_A_requested": null,
    "gpu_density_A_effective": null,
    "gpu_density_A_fallback_from_vector": false,
    "xtb_A_used": false,
    "xtb_A_success": false,
    "xtb_charge_length_mismatch": false
  },
  "1:203": {
    "id": "1:203",
    "chain": "1",
    "resseq": 203,
    "resname": "LYS",
    "sasa": 0.0,
    "partial_charge_B": 0.11999999999999997,
    "F_metal": 0.0,
    "F_P": 0.0,
    "F_hal": 0.0,
    "total_density": 50855.5078125,
    "centroid": [
      1.7532339096069336,
      4.899821758270264,
      -0.47898977994918823
    ],
    "dipole_rho": [
      16069.236328125,
      24640.05859375,
      17071.580078125
    ],
    "curv_rho": 142912208.0,
    "curv_rho_failed": false,
    "gpu_density_B_requested": "vector",
    "gpu_density_B_effective": "vector",
    "gpu_density_B_fallback_from_vector": false,
    "gpu_density_A_requested": null,
    "gpu_density_A_effective": null,
    "gpu_density_A_fallback_from_vector": false,
    "xtb_A_used": false,
    "xtb_A_success": false,
    "xtb_charge_length_mismatch": false
  },
  "1:204": {
    "id": "1:204",
    "chain": "1",
    "resseq": 204,
    "resname": "ASN",
    "sasa": 7.012740135192871,
    "partial_charge_B": -0.3000000000000001,
    "F_metal": 0.0,
    "F_P": 0.0,
    "F_hal": 0.0,
    "total_density": 36986.734375,
    "centroid": [
      1.5586998462677002,
      4.697054386138916,
      -0.49648600816726685
    ],
    "dipole_rho": [
      16259.818359375,
      19859.73046875,
      7310.02099609375
    ],
    "curv_rho": 103493416.0,
    "curv_rho_failed": false,
    "gpu_density_B_requested": "vector",
    "gpu_density_B_effective": "vector",
    "gpu_density_B_fallback_from_vector": false,
    "gpu_density_A_requested": null,
    "gpu_density_A_effective": null,
    "gpu_density_A_fallback_from_vector": false,
    "xtb_A_used": false,
    "xtb_A_success": false,
    "xtb_charge_length_mismatch": false
  },
  "1:205": {
    "id": "1:205",
    "chain": "1",
    "resseq": 205,
    "resname": "GLY",
    "sasa": 0.41883742809295654,
    "partial_charge_B": -0.0820109290492346,
    "F_metal": 0.0,
    "F_P": 0.0,
    "F_hal": 0.0,
    "total_density": 43513.0625,
    "centroid": [
      1.4262771606445312,
      4.934561252593994,
      -0.31681254506111145
    ],
    "dipole_rho": [
      22384.3046875,
      18443.4609375,
      4183.23779296875
    ],
    "curv_rho": 122399224.0,
    "curv_rho_failed": false,
    "gpu_density_B_requested": "vector",
    "gpu_density_B_effective": "vector",
    "gpu_density_B_fallback_from_vector": false,
    "gpu_density_A_requested": null,
    "gpu_density_A_effective": null,
    "gpu_density_A_fallback_from_vector": false,
    "xtb_A_used": false,
    "xtb_A_success": false,
    "xtb_charge_length_mismatch": false
  },
  "1:206": {
    "id": "1:206",
    "chain": "1",
    "resseq": 206,
    "resname": "ALA",
    "sasa": 0.0,
    "partial_charge_B": -0.06000000000000002,
    "F_metal": 0.0,
    "F_P": 0.0,
    "F_hal": 0.0,
    "total_density": 51847.34375,
    "centroid": [
      1.6334528923034668,
      4.977293491363525,
      -0.1945185512304306
    ],
    "dipole_rho": [
      22047.19140625,
      20788.34765625,
      4410.20947265625
    ],
    "curv_rho": 150484016.0,
    "curv_rho_failed": false,
    "gpu_density_B_requested": "vector",
    "gpu_density_B_effective": "vector",
    "gpu_density_B_fallback_from_vector": false,
    "gpu_density_A_requested": null,
    "gpu_density_A_effective": null,
    "gpu_density_A_fallback_from_vector": false,
    "xtb_A_used": false,
    "xtb_A_success": false,
    "xtb_charge_length_mismatch": false
  },
  "1:207": {
    "id": "1:207",
    "chain": "1",
    "resseq": 207,
    "resname": "TRP",
    "sasa": 0.0,
    "partial_charge_B": 0.11999999999999997,
    "F_metal": 0.0,
    "F_P": 0.0,
    "F_hal": 0.0,
    "total_density": 68927.6875,
    "centroid": [
      1.735268473625183,
      5.316035270690918,
      -0.16392472386360168
    ],
    "dipole_rho": [
      32484.919921875,
      16826.173828125,
      7697.51953125
    ],
    "curv_rho": 184812464.0,
    "curv_rho_failed": false,
    "gpu_density_B_requested": "vector",
    "gpu_density_B_effective": "vector",
    "gpu_density_B_fallback_from_vector": false,
    "gpu_density_A_requested": null,
    "gpu_density_A_effective": null,
    "gpu_density_A_fallback_from_vector": false,
    "xtb_A_used": false,
    "xtb_A_success": false,
    "xtb_charge_length_mismatch": false
  },
  "1:208": {
    "id": "1:208",
    "chain": "1",
    "resseq": 208,
    "resname": "THR",
    "sasa": 0.0,
    "partial_charge_B": -0.3,
    "F_metal": 0.0,
    "F_P": 0.0,
    "F_hal": 0.0,
    "total_density": 66635.3046875,
    "centroid": [
      1.9933868646621704,
      5.088445663452148,
      -0.22641505300998688
    ],
    "dipole_rho": [
      14871.1806640625,
      23384.431640625,
      9181.33984375
    ],
    "curv_rho": 184167424.0,
    "curv_rho_failed": false,
    "gpu_density_B_requested": "vector",
    "gpu_density_B_effective": "vector",
    "gpu_density_B_fallback_from_vector": false,
    "gpu_density_A_requested": null,
    "gpu_density_A_effective": null,
    "gpu_density_A_fallback_from_vector": false,
    "xtb_A_used": false,
    "xtb_A_success": false,
    "xtb_charge_length_mismatch": false
  },
  "1:209": {
    "id": "1:209",
    "chain": "1",
    "resseq": 209,
    "resname": "LEU",
    "sasa": 0.0,
    "partial_charge_B": -0.06000000000000002,
    "F_metal": 0.0,
    "F_P": 0.0,
    "F_hal": 0.0,
    "total_density": 77813.921875,
    "centroid": [
      2.249220371246338,
      5.2342119216918945,
      -0.10133850574493408
    ],
    "dipole_rho": [
      6161.51904296875,
      20161.453125,
      6965.24072265625
    ],
    "curv_rho": 205440256.0,
    "curv_rho_failed": false,
    "gpu_density_B_requested": "vector",
    "gpu_density_B_effective": "vector",
    "gpu_density_B_fallback_from_vector": false,
    "gpu_density_A_requested": null,
    "gpu_density_A_effective": null,
    "gpu_density_A_fallback_from_vector": false,
    "xtb_A_used": false,
    "xtb_A_success": false,
    "xtb_charge_length_mismatch": false
  },
  "1:210": {
    "id": "1:210",
    "chain": "1",
    "resseq": 210,
    "resname": "VAL",
    "sasa": 0.0,
    "partial_charge_B": -0.06000000000000002,
    "F_metal": 0.0,
    "F_P": 0.0,
    "F_hal": 0.0,
    "total_density": 73246.21875,
    "centroid": [
      2.2961387634277344,
      5.281985282897949,
      -0.4614923298358917
    ],
    "dipole_rho": [
      5434.57177734375,
      19999.328125,
      14481.33984375
    ],
    "curv_rho": 195433440.0,
    "curv_rho_failed": false,
    "gpu_density_B_requested": "vector",
    "gpu_density_B_effective": "vector",
    "gpu_density_B_fallback_from_vector": false,
    "gpu_density_A_requested": null,
    "gpu_density_A_effective": null,
    "gpu_density_A_fallback_from_vector": false,
    "xtb_A_used": false,
    "xtb_A_success": false,
    "xtb_charge_length_mismatch": false
  },
  "1:211": {
    "id": "1:211",
    "chain": "1",
    "resseq": 211,
    "resname": "GLY",
    "sasa": 0.0,
    "partial_charge_B": -0.06000000000000002,
    "F_metal": 0.0,
    "F_P": 0.0,
    "F_hal": 0.0,
    "total_density": 80116.3125,
    "centroid": [
      2.363546133041382,
      5.40203332901001,
      -0.32803022861480713
    ],
    "dipole_rho": [
      -3555.476806640625,
      7854.12060546875,
      9934.001953125
    ],
    "curv_rho": 208904272.0,
    "curv_rho_failed": false,
    "gpu_density_B_requested": "vector",
    "gpu_density_B_effective": "vector",
    "gpu_density_B_fallback_from_vector": false,
    "gpu_density_A_requested": null,
    "gpu_density_A_effective": null,
    "gpu_density_A_fallback_from_vector": false,
    "xtb_A_used": false,
    "xtb_A_success": false,
    "xtb_charge_length_mismatch": false
  },
  "1:212": {
    "id": "1:212",
    "chain": "1",
    "resseq": 212,
    "resname": "ILE",
    "sasa": 0.0,
    "partial_charge_B": -0.06000000000000002,
    "F_metal": 0.0,
    "F_P": 0.0,
    "F_hal": 0.0,
    "total_density": 82529.703125,
    "centroid": [
      2.569445848464966,
      5.496976375579834,
      -0.1865559071302414
    ],
    "dipole_rho": [
      -10808.6669921875,
      2696.7578125,
      3978.4755859375
    ],
    "curv_rho": 211484688.0,
    "curv_rho_failed": false,
    "gpu_density_B_requested": "vector",
    "gpu_density_B_effective": "vector",
    "gpu_density_B_fallback_from_vector": false,
    "gpu_density_A_requested": null,
    "gpu_density_A_effective": null,
    "gpu_density_A_fallback_from_vector": false,
    "xtb_A_used": false,
    "xtb_A_success": false,
    "xtb_charge_length_mismatch": false
  },
  "1:213": {
    "id": "1:213",
    "chain": "1",
    "resseq": 213,
    "resname": "VAL",
    "sasa": 0.0,
    "partial_charge_B": -0.06000000000000002,
    "F_metal": 0.0,
    "F_P": 0.0,
    "F_hal": 0.0,
    "total_density": 81208.390625,
    "centroid": [
      2.5021331310272217,
      5.789021015167236,
      -0.2134939283132553
    ],
    "dipole_rho": [
      -10844.427734375,
      -11295.5830078125,
      7014.57763671875
    ],
    "curv_rho": 216328720.0,
    "curv_rho_failed": false,
    "gpu_density_B_requested": "vector",
    "gpu_density_B_effective": "vector",
    "gpu_density_B_fallback_from_vector": false,
    "gpu_density_A_requested": null,
    "gpu_density_A_effective": null,
    "gpu_density_A_fallback_from_vector": false,
    "xtb_A_used": false,
    "xtb_A_success": false,
    "xtb_charge_length_mismatch": false
  },
  "1:214": {
    "id": "1:214",
    "chain": "1",
    "resseq": 214,
    "resname": "SER",
    "sasa": 0.0,
    "partial_charge_B": -0.3,
    "F_metal": 0.0,
    "F_P": 0.0,
    "F_hal": 0.0,
    "total_density": 76378.25,
    "centroid": [
      2.710479974746704,
      5.810262203216553,
      -0.3169770836830139
    ],
    "dipole_rho": [
      -26257.841796875,
      -10304.984375,
      11138.96875
    ],
    "curv_rho": 206999408.0,
    "curv_rho_failed": false,
    "gpu_density_B_requested": "vector",
    "gpu_density_B_effective": "vector",
    "gpu_density_B_fallback_from_vector": false,
    "gpu_density_A_requested": null,
    "gpu_density_A_effective": null,
    "gpu_density_A_fallback_from_vector": false,
    "xtb_A_used": false,
    "xtb_A_success": false,
    "xtb_charge_length_mismatch": false
  },
  "1:215": {
    "id": "1:215",
    "chain": "1",
    "resseq": 215,
    "resname": "TRP",
    "sasa": 0.0,
    "partial_charge_B": 0.11999999999999997,
    "F_metal": 0.0,
    "F_P": 0.0,
    "F_hal": 0.0,
    "total_density": 69233.9296875,
    "centroid": [
      2.823578357696533,
      5.9320197105407715,
      -0.6121349334716797
    ],
    "dipole_rho": [
      -29343.818359375,
      -13015.5439453125,
      19226.8125
    ],
    "curv_rho": 182770992.0,
    "curv_rho_failed": false,
    "gpu_density_B_requested": "vector",
    "gpu_density_B_effective": "vector",
    "gpu_density_B_fallback_from_vector": false,
    "gpu_density_A_requested": null,
    "gpu_density_A_effective": null,
    "gpu_density_A_fallback_from_vector": false,
    "xtb_A_used": false,
    "xtb_A_success": false,
    "xtb_charge_length_mismatch": false
  },
  "1:216": {
    "id": "1:216",
    "chain": "1",
    "resseq": 216,
    "resname": "GLY",
    "sasa": 0.0,
    "partial_charge_B": -0.06000000000000002,
    "F_metal": 0.0,
    "F_P": 0.0,
    "F_hal": 0.0,
    "total_density": 61671.2734375,
    "centroid": [
      2.757201671600342,
      6.122345924377441,
      -0.6499660015106201
    ],
    "dipole_rho": [
      -19440.220703125,
      -23282.6953125,
      17598.45703125
    ],
    "curv_rho": 173455248.0,
    "curv_rho_failed": false,
    "gpu_density_B_requested": "vector",
    "gpu_density_B_effective": "vector",
    "gpu_density_B_fallback_from_vector": false,
    "gpu_density_A_requested": null,
    "gpu_density_A_effective": null,
    "gpu_density_A_fallback_from_vector": false,
    "xtb_A_used": false,
    "xtb_A_success": false,
    "xtb_charge_length_mismatch": false
  },
  "1:217": {
    "id": "1:217",
    "chain": "1",
    "resseq": 217,
    "resname": "SER",
    "sasa": 0.0,
    "partial_charge_B": -0.3,
    "F_metal": 0.0,
    "F_P": 0.0,
    "F_hal": 0.0,
    "total_density": 55252.71484375,
    "centroid": [
      2.703674793243408,
      6.2881011962890625,
      -0.7829420566558838
    ],
    "dipole_rho": [
      -13727.109375,
      -30014.13671875,
      15927.958984375
    ],
    "curv_rho": 155595616.0,
    "curv_rho_failed": false,
    "gpu_density_B_requested": "vector",
    "gpu_density_B_effective": "vector",
    "gpu_density_B_fallback_from_vector": false,
    "gpu_density_A_requested": null,
    "gpu_density_A_effective": null,
    "gpu_density_A_fallback_from_vector": false,
    "xtb_A_used": false,
    "xtb_A_success": false,
    "xtb_charge_length_mismatch": false
  },
  "1:218": {
    "id": "1:218",
    "chain": "1",
    "resseq": 218,
    "resname": "SER",
    "sasa": 1.646173119544983,
    "partial_charge_B": -0.7325520751815433,
    "F_metal": 0.0,
    "F_P": 0.0,
    "F_hal": 0.0,
    "total_density": 49318.23046875,
    "centroid": [
      2.816215753555298,
      6.476066589355469,
      -0.6912124156951904
    ],
    "dipole_rho": [
      -17471.873046875,
      -31166.6953125,
      10800.078125
    ],
    "curv_rho": 142063776.0,
    "curv_rho_failed": false,
    "gpu_density_B_requested": "vector",
    "gpu_density_B_effective": "vector",
    "gpu_density_B_fallback_from_vector": false,
    "gpu_density_A_requested": null,
    "gpu_density_A_effective": null,
    "gpu_density_A_fallback_from_vector": false,
    "xtb_A_used": false,
    "xtb_A_success": false,
    "xtb_charge_length_mismatch": false
  },
  "1:219": {
    "id": "1:219",
    "chain": "1",
    "resseq": 219,
    "resname": "THR",
    "sasa": 2.097254991531372,
    "partial_charge_B": -0.75,
    "F_metal": 0.0,
    "F_P": 0.0,
    "F_hal": 0.0,
    "total_density": 46283.07421875,
    "centroid": [
      2.5674495697021484,
      6.609732151031494,
      -0.7735554575920105
    ],
    "dipole_rho": [
      -12740.7685546875,
      -31234.96484375,
      10988.341796875
    ],
    "curv_rho": 130467896.0,
    "curv_rho_failed": false,
    "gpu_density_B_requested": "vector",
    "gpu_density_B_effective": "vector",
    "gpu_density_B_fallback_from_vector": false,
    "gpu_density_A_requested": null,
    "gpu_density_A_effective": null,
    "gpu_density_A_fallback_from_vector": false,
    "xtb_A_used": false,
    "xtb_A_success": false,
    "xtb_charge_length_mismatch": false
  },
  "1:220": {
    "id": "1:220",
    "chain": "1",
    "resseq": 220,
    "resname": "CYS",
    "sasa": 0.0,
    "partial_charge_B": -0.21000000000000002,
    "F_metal": 0.0,
    "F_P": 0.0,
    "F_hal": 0.0,
    "total_density": 55654.83203125,
    "centroid": [
      2.4308054447174072,
      6.496236324310303,
      -0.6603561639785767
    ],
    "dipole_rho": [
      -7796.96435546875,
      -29027.5078125,
      12101.8037109375
    ],
    "curv_rho": 151095920.0,
    "curv_rho_failed": false,
    "gpu_density_B_requested": "vector",
    "gpu_density_B_effective": "vector",
    "gpu_density_B_fallback_from_vector": false,
    "gpu_density_A_requested": null,
    "gpu_density_A_effective": null,
    "gpu_density_A_fallback_from_vector": false,
    "xtb_A_used": false,
    "xtb_A_success": false,
    "xtb_charge_length_mismatch": false
  },
  "1:221": {
    "id": "1:221",
    "chain": "1",
    "resseq": 221,
    "resname": "SER",
    "sasa": 0.03152985870838165,
    "partial_charge_B": -0.3082848551300978,
    "F_metal": 0.0,
    "F_P": 0.0,
    "F_hal": 0.0,
    "total_density": 49178.71875,
    "centroid": [
      2.439152956008911,
      6.434980869293213,
      -0.9543436765670776
    ],
    "dipole_rho": [
      -2968.617431640625,
      -27144.294921875,
      17667.76171875
    ],
    "curv_rho": 133651224.0,
    "curv_rho_failed": false,
    "gpu_density_B_requested": "vector",
    "gpu_density_B_effective": "vector",
    "gpu_density_B_fallback_from_vector": false,
    "gpu_density_A_requested": null,
    "gpu_density_A_effective": null,
    "gpu_density_A_fallback_from_vector": false,
    "xtb_A_used": false,
    "xtb_A_success": false,
    "xtb_charge_length_mismatch": false
  },
  "1:222": {
    "id": "1:222",
    "chain": "1",
    "resseq": 222,
    "resname": "THR",
    "sasa": 0.0,
    "partial_charge_B": -0.3,
    "F_metal": 0.0,
    "F_P": 0.0,
    "F_hal": 0.0,
    "total_density": 50747.02734375,
    "centroid": [
      2.202873706817627,
      6.35692024230957,
      -0.9886735677719116
    ],
    "dipole_rho": [
      5125.55078125,
      -28266.544921875,
      18807.46875
    ],
    "curv_rho": 135148592.0,
    "curv_rho_failed": false,
    "gpu_density_B_requested": "vector",
    "gpu_density_B_effective": "vector",
    "gpu_density_B_fallback_from_vector": false,
    "gpu_density_A_requested": null,
    "gpu_density_A_effective": null,
    "gpu_density_A_fallback_from_vector": false,
    "xtb_A_used": false,
    "xtb_A_success": false,
    "xtb_charge_length_mismatch": false
  },
  "1:223": {
    "id": "1:223",
    "chain": "1",
    "resseq": 223,
    "resname": "SER",
    "sasa": 3.4763760566711426,
    "partial_charge_B": -0.75,
    "F_metal": 0.0,
    "F_P": 0.0,
    "F_hal": 0.0,
    "total_density": 43317.3203125,
    "centroid": [
      2.353593587875366,
      6.3442487716674805,
      -1.2120996713638306
    ],
    "dipole_rho": [
      2442.823974609375,
      -20824.099609375,
      22366.904296875
    ],
    "curv_rho": 117903376.0,
    "curv_rho_failed": false,
    "gpu_density_B_requested": "vector",
    "gpu_density_B_effective": "vector",
    "gpu_density_B_fallback_from_vector": false,
    "gpu_density_A_requested": null,
    "gpu_density_A_effective": null,
    "gpu_density_A_fallback_from_vector": false,
    "xtb_A_used": false,
    "xtb_A_success": false,
    "xtb_charge_length_mismatch": false
  },
  "1:224": {
    "id": "1:224",
    "chain": "1",
    "resseq": 224,
    "resname": "THR",
    "sasa": 0.03152985870838165,
    "partial_charge_B": -0.3082848551300978,
    "F_metal": 0.0,
    "F_P": 0.0,
    "F_hal": 0.0,
    "total_density": 52420.51171875,
    "centroid": [
      2.4876017570495605,
      6.1877760887146,
      -1.0711710453033447
    ],
    "dipole_rho": [
      -6199.75830078125,
      -22214.787109375,
      24544.798828125
    ],
    "curv_rho": 140031824.0,
    "curv_rho_failed": false,
    "gpu_density_B_requested": "vector",
    "gpu_density_B_effective": "vector",
    "gpu_density_B_fallback_from_vector": false,
    "gpu_density_A_requested": null,
    "gpu_density_A_effective": null,
    "gpu_density_A_fallback_from_vector": false,
    "xtb_A_used": false,
    "xtb_A_success": false,
    "xtb_charge_length_mismatch": false
  },
  "1:225": {
    "id": "1:225",
    "chain": "1",
    "resseq": 225,
    "resname": "PRO",
    "sasa": 0.0,
    "partial_charge_B": -0.06000000000000002,
    "F_metal": 0.0,
    "F_P": 0.0,
    "F_hal": 0.0,
    "total_density": 56614.2578125,
    "centroid": [
      2.551715850830078,
      5.991971492767334,
      -1.0694804191589355
    ],
    "dipole_rho": [
      -3720.276611328125,
      -14405.912109375,
      23641.6015625
    ],
    "curv_rho": 146658576.0,
    "curv_rho_failed": false,
    "gpu_density_B_requested": "vector",
    "gpu_density_B_effective": "vector",
    "gpu_density_B_fallback_from_vector": false,
    "gpu_density_A_requested": null,
    "gpu_density_A_effective": null,
    "gpu_density_A_fallback_from_vector": false,
    "xtb_A_used": false,
    "xtb_A_success": false,
    "xtb_charge_length_mismatch": false
  },
  "1:226": {
    "id": "1:226",
    "chain": "1",
    "resseq": 226,
    "resname": "GLY",
    "sasa": 0.0,
    "partial_charge_B": -0.06000000000000002,
    "F_metal": 0.0,
    "F_P": 0.0,
    "F_hal": 0.0,
    "total_density": 65702.015625,
    "centroid": [
      2.541666269302368,
      5.8710103034973145,
      -0.8015824556350708
    ],
    "dipole_rho": [
      -5544.21484375,
      -14706.7685546875,
      21649.962890625
    ],
    "curv_rho": 179487664.0,
    "curv_rho_failed": false,
    "gpu_density_B_requested": "vector",
    "gpu_density_B_effective": "vector",
    "gpu_density_B_fallback_from_vector": false,
    "gpu_density_A_requested": null,
    "gpu_density_A_effective": null,
    "gpu_density_A_fallback_from_vector": false,
    "xtb_A_used": false,
    "xtb_A_success": false,
    "xtb_charge_length_mismatch": false
  },
  "1:227": {
    "id": "1:227",
    "chain": "1",
    "resseq": 227,
    "resname": "VAL",
    "sasa": 0.0,
    "partial_charge_B": -0.06000000000000002,
    "F_metal": 0.0,
    "F_P": 0.0,
    "F_hal": 0.0,
    "total_density": 68812.0234375,
    "centroid": [
      2.6818103790283203,
      5.775074005126953,
      -0.7390652894973755
    ],
    "dipole_rho": [
      -16665.587890625,
      -9266.857421875,
      16235.1572265625
    ],
    "curv_rho": 181051984.0,
    "curv_rho_failed": false,
    "gpu_density_B_requested": "vector",
    "gpu_density_B_effective": "vector",
    "gpu_density_B_fallback_from_vector": false,
    "gpu_density_A_requested": null,
    "gpu_density_A_effective": null,
    "gpu_density_A_fallback_from_vector": false,
    "xtb_A_used": false,
    "xtb_A_success": false,
    "xtb_charge_length_mismatch": false
  },
  "1:228": {
    "id": "1:228",
    "chain": "1",
    "resseq": 228,
    "resname": "TYR",
    "sasa": 0.0,
    "partial_charge_B": -0.3,
    "F_metal": 0.0,
    "F_P": 0.0,
    "F_hal": 0.0,
    "total_density": 83140.5859375,
    "centroid": [
      2.526780843734741,
      5.738202095031738,
      -0.531087338924408
    ],
    "dipole_rho": [
      -4135.05810546875,
      -688.5438842773438,
      19446.9375
    ],
    "curv_rho": 198390416.0,
    "curv_rho_failed": false,
    "gpu_density_B_requested": "vector",
    "gpu_density_B_effective": "vector",
    "gpu_density_B_fallback_from_vector": false,
    "gpu_density_A_requested": null,
    "gpu_density_A_effective": null,
    "gpu_density_A_fallback_from_vector": false,
    "xtb_A_used": false,
    "xtb_A_success": false,
    "xtb_charge_length_mismatch": false
  },
  "1:229": {
    "id": "1:229",
    "chain": "1",
    "resseq": 229,
    "resname": "ALA",
    "sasa": 0.0,
    "partial_charge_B": -0.06000000000000002,
    "F_metal": 0.0,
    "F_P": 0.0,
    "F_hal": 0.0,
    "total_density": 77140.5859375,
    "centroid": [
      2.630866289138794,
      5.397351264953613,
      -0.40786513686180115
    ],
    "dipole_rho": [
      -20690.154296875,
      5718.49169921875,
      12214.044921875
    ],
    "curv_rho": 201303376.0,
    "curv_rho_failed": false,
    "gpu_density_B_requested": "vector",
    "gpu_density_B_effective": "vector",
    "gpu_density_B_fallback_from_vector": false,
    "gpu_density_A_requested": null,
    "gpu_density_A_effective": null,
    "gpu_density_A_fallback_from_vector": false,
    "xtb_A_used": false,
    "xtb_A_success": false,
    "xtb_charge_length_mismatch": false
  },
  "1:230": {
    "id": "1:230",
    "chain": "1",
    "resseq": 230,
    "resname": "ARG",
    "sasa": 0.0,
    "partial_charge_B": 0.4799999999999999,
    "F_metal": 0.0,
    "F_P": 0.0,
    "F_hal": 0.0,
    "total_density": 73170.34375,
    "centroid": [
      2.665969133377075,
      5.209339618682861,
      -0.5773934721946716
    ],
    "dipole_rho": [
      -12179.7822265625,
      19470.2265625,
      29512.064453125
    ],
    "curv_rho": 185676096.0,
    "curv_rho_failed": false,
    "gpu_density_B_requested": "vector",
    "gpu_density_B_effective": "vector",
    "gpu_density_B_fallback_from_vector": false,
    "gpu_density_A_requested": null,
    "gpu_density_A_effective": null,
    "gpu_density_A_fallback_from_vector": false,
    "xtb_A_used": false,
    "xtb_A_success": false,
    "xtb_charge_length_mismatch": false
  },
  "1:231": {
    "id": "1:231",
    "chain": "1",
    "resseq": 231,
    "resname": "VAL",
    "sasa": 0.0,
    "partial_charge_B": -0.06000000000000002,
    "F_metal": 0.0,
    "F_P": 0.0,
    "F_hal": 0.0,
    "total_density": 71049.1796875,
    "centroid": [
      2.535677671432495,
      5.098902702331543,
      -0.2891157269477844
    ],
    "dipole_rho": [
      -8971.041015625,
      22165.517578125,
      10015.802734375
    ],
    "curv_rho": 191320304.0,
    "curv_rho_failed": false,
    "gpu_density_B_requested": "vector",
    "gpu_density_B_effective": "vector",
    "gpu_density_B_fallback_from_vector": false,
    "gpu_density_A_requested": null,
    "gpu_density_A_effective": null,
    "gpu_density_A_fallback_from_vector": false,
    "xtb_A_used": false,
    "xtb_A_success": false,
    "xtb_charge_length_mismatch": false
  },
  "1:232": {
    "id": "1:232",
    "chain": "1",
    "resseq": 232,
    "resname": "THR",
    "sasa": 0.0,
    "partial_charge_B": -0.3,
    "F_metal": 0.0,
    "F_P": 0.0,
    "F_hal": 0.0,
    "total_density": 62205.69921875,
    "centroid": [
      2.58025860786438,
      4.939504146575928,
      -0.4921627640724182
    ],
    "dipole_rho": [
      -7260.22802734375,
      28334.05078125,
      15440.8837890625
    ],
    "curv_rho": 167731104.0,
    "curv_rho_failed": false,
    "gpu_density_B_requested": "vector",
    "gpu_density_B_effective": "vector",
    "gpu_density_B_fallback_from_vector": false,
    "gpu_density_A_requested": null,
    "gpu_density_A_effective": null,
    "gpu_density_A_fallback_from_vector": false,
    "xtb_A_used": false,
    "xtb_A_success": false,
    "xtb_charge_length_mismatch": false
  },
  "1:233": {
    "id": "1:233",
    "chain": "1",
    "resseq": 233,
    "resname": "ALA",
    "sasa": 0.0,
    "partial_charge_B": -0.06000000000000002,
    "F_metal": 0.0,
    "F_P": 0.0,
    "F_hal": 0.0,
    "total_density": 58440.80859375,
    "centroid": [
      2.770261526107788,
      4.946282863616943,
      -0.4946005940437317
    ],
    "dipole_rho": [
      -19693.328125,
      24129.18359375,
      10308.9267578125
    ],
    "curv_rho": 164622880.0,
    "curv_rho_failed": false,
    "gpu_density_B_requested": "vector",
    "gpu_density_B_effective": "vector",
    "gpu_density_B_fallback_from_vector": false,
    "gpu_density_A_requested": null,
    "gpu_density_A_effective": null,
    "gpu_density_A_fallback_from_vector": false,
    "xtb_A_used": false,
    "xtb_A_success": false,
    "xtb_charge_length_mismatch": false
  },
  "1:234": {
    "id": "1:234",
    "chain": "1",
    "resseq": 234,
    "resname": "LEU",
    "sasa": 0.0,
    "partial_charge_B": -0.06000000000000002,
    "F_metal": 0.0,
    "F_P": 0.0,
    "F_hal": 0.0,
    "total_density": 64865.859375,
    "centroid": [
      2.8715522289276123,
      5.027867794036865,
      -0.24422836303710938
    ],
    "dipole_rho": [
      -16899.86328125,
      23112.04296875,
      5252.29736328125
    ],
    "curv_rho": 176002448.0,
    "curv_rho_failed": false,
    "gpu_density_B_requested": "vector",
    "gpu_density_B_effective": "vector",
    "gpu_density_B_fallback_from_vector": false,
    "gpu_density_A_requested": null,
    "gpu_density_A_effective": null,
    "gpu_density_A_fallback_from_vector": false,
    "xtb_A_used": false,
    "xtb_A_success": false,
    "xtb_charge_length_mismatch": false
  },
  "1:235": {
    "id": "1:235",
    "chain": "1",
    "resseq": 235,
    "resname": "VAL",
    "sasa": 0.0,
    "partial_charge_B": -0.06000000000000002,
    "F_metal": 0.0,
    "F_P": 0.0,
    "F_hal": 0.0,
    "total_density": 59047.171875,
    "centroid": [
      2.6391961574554443,
      4.7748003005981445,
      -0.17040684819221497
    ],
    "dipole_rho": [
      -10356.220703125,
      29290.818359375,
      624.6502685546875
    ],
    "curv_rho": 163865776.0,
    "curv_rho_failed": false,
    "gpu_density_B_requested": "vector",
    "gpu_density_B_effective": "vector",
    "gpu_density_B_fallback_from_vector": false,
    "gpu_density_A_requested": null,
    "gpu_density_A_effective": null,
    "gpu_density_A_fallback_from_vector": false,
    "xtb_A_used": false,
    "xtb_A_success": false,
    "xtb_charge_length_mismatch": false
  },
  "1:236": {
    "id": "1:236",
    "chain": "1",
    "resseq": 236,
    "resname": "ASN",
    "sasa": 0.945895791053772,
    "partial_charge_B": -0.21941826469354314,
    "F_metal": 0.0,
    "F_P": 0.0,
    "F_hal": 0.0,
    "total_density": 49879.953125,
    "centroid": [
      2.90620756149292,
      4.599232196807861,
      -0.10076432675123215
    ],
    "dipole_rho": [
      -10056.6533203125,
      30157.162109375,
      5390.6845703125
    ],
    "curv_rho": 133721488.0,
    "curv_rho_failed": false,
    "gpu_density_B_requested": "vector",
    "gpu_density_B_effective": "vector",
    "gpu_density_B_fallback_from_vector": false,
    "gpu_density_A_requested": null,
    "gpu_density_A_effective": null,
    "gpu_density_A_fallback_from_vector": false,
    "xtb_A_used": false,
    "xtb_A_success": false,
    "xtb_charge_length_mismatch": false
  },
  "1:237": {
    "id": "1:237",
    "chain": "1",
    "resseq": 237,
    "resname": "TRP",
    "sasa": 0.0,
    "partial_charge_B": 0.11999999999999997,
    "F_metal": 0.0,
    "F_P": 0.0,
    "F_hal": 0.0,
    "total_density": 63610.8515625,
    "centroid": [
      2.9634299278259277,
      4.9376091957092285,
      0.10454851388931274
    ],
    "dipole_rho": [
      -27197.19921875,
      27853.970703125,
      -6990.017578125
    ],
    "curv_rho": 167012912.0,
    "curv_rho_failed": false,
    "gpu_density_B_requested": "vector",
    "gpu_density_B_effective": "vector",
    "gpu_density_B_fallback_from_vector": false,
    "gpu_density_A_requested": null,
    "gpu_density_A_effective": null,
    "gpu_density_A_fallback_from_vector": false,
    "xtb_A_used": false,
    "xtb_A_success": false,
    "xtb_charge_length_mismatch": false
  },
  "1:238": {
    "id": "1:238",
    "chain": "1",
    "resseq": 238,
    "resname": "VAL",
    "sasa": 0.0,
    "partial_charge_B": -0.06000000000000002,
    "F_metal": 0.0,
    "F_P": 0.0,
    "F_hal": 0.0,
    "total_density": 61350.1796875,
    "centroid": [
      2.6938154697418213,
      4.831774711608887,
      0.1784936636686325
    ],
    "dipole_rho": [
      -16521.51953125,
      27223.875,
      -6926.82373046875
    ],
    "curv_rho": 169200832.0,
    "curv_rho_failed": false,
    "gpu_density_B_requested": "vector",
    "gpu_density_B_effective": "vector",
    "gpu_density_B_fallback_from_vector": false,
    "gpu_density_A_requested": null,
    "gpu_density_A_effective": null,
    "gpu_density_A_fallback_from_vector": false,
    "xtb_A_used": false,
    "xtb_A_success": false,
    "xtb_charge_length_mismatch": false
  },
  "1:239": {
    "id": "1:239",
    "chain": "1",
    "resseq": 239,
    "resname": "GLN",
    "sasa": 0.5423769950866699,
    "partial_charge_B": -0.17700646960395425,
    "F_metal": 0.0,
    "F_P": 0.0,
    "F_hal": 0.0,
    "total_density": 53388.53125,
    "centroid": [
      2.643937349319458,
      4.591488838195801,
      0.17881181836128235
    ],
    "dipole_rho": [
      -9415.7353515625,
      33523.8125,
      -7136.82177734375
    ],
    "curv_rho": 139627104.0,
    "curv_rho_failed": false,
    "gpu_density_B_requested": "vector",
    "gpu_density_B_effective": "vector",
    "gpu_density_B_fallback_from_vector": false,
    "gpu_density_A_requested": null,
    "gpu_density_A_effective": null,
    "gpu_density_A_fallback_from_vector": false,
    "xtb_A_used": false,
    "xtb_A_success": false,
    "xtb_charge_length_mismatch": false
  },
  "1:240": {
    "id": "1:240",
    "chain": "1",
    "resseq": 240,
    "resname": "GLN",
    "sasa": 4.517555236816406,
    "partial_charge_B": -0.3000000000000001,
    "F_metal": 0.0,
    "F_P": 0.0,
    "F_hal": 0.0,
    "total_density": 41773.328125,
    "centroid": [
      2.961031675338745,
      4.437499046325684,
      0.2872348129749298
    ],
    "dipole_rho": [
      -16437.408203125,
      25203.671875,
      -3910.388671875
    ],
    "curv_rho": 105551752.0,
    "curv_rho_failed": false,
    "gpu_density_B_requested": "vector",
    "gpu_density_B_effective": "vector",
    "gpu_density_B_fallback_from_vector": false,
    "gpu_density_A_requested": null,
    "gpu_density_A_effective": null,
    "gpu_density_A_fallback_from_vector": false,
    "xtb_A_used": false,
    "xtb_A_success": false,
    "xtb_charge_length_mismatch": false
  },
  "1:241": {
    "id": "1:241",
    "chain": "1",
    "resseq": 241,
    "resname": "THR",
    "sasa": 0.0,
    "partial_charge_B": -0.3,
    "F_metal": 0.0,
    "F_P": 0.0,
    "F_hal": 0.0,
    "total_density": 49677.03515625,
    "centroid": [
      2.9928112030029297,
      4.736724376678467,
      0.4511163532733917
    ],
    "dipole_rho": [
      -15250.2705078125,
      23611.96484375,
      -12322.642578125
    ],
    "curv_rho": 136469808.0,
    "curv_rho_failed": false,
    "gpu_density_B_requested": "vector",
    "gpu_density_B_effective": "vector",
    "gpu_density_B_fallback_from_vector": false,
    "gpu_density_A_requested": null,
    "gpu_density_A_effective": null,
    "gpu_density_A_fallback_from_vector": false,
    "xtb_A_used": false,
    "xtb_A_success": false,
    "xtb_charge_length_mismatch": false
  },
  "1:242": {
    "id": "1:242",
    "chain": "1",
    "resseq": 242,
    "resname": "LEU",
    "sasa": 0.0,
    "partial_charge_B": -0.06000000000000002,
    "F_metal": 0.0,
    "F_P": 0.0,
    "F_hal": 0.0,
    "total_density": 51747.0078125,
    "centroid": [
      2.6339542865753174,
      4.673268795013428,
      0.5667031407356262
    ],
    "dipole_rho": [
      -13308.458984375,
      25798.77734375,
      -14011.6376953125
    ],
    "curv_rho": 139853360.0,
    "curv_rho_failed": false,
    "gpu_density_B_requested": "vector",
    "gpu_density_B_effective": "vector",
    "gpu_density_B_fallback_from_vector": false,
    "gpu_density_A_requested": null,
    "gpu_density_A_effective": null,
    "gpu_density_A_fallback_from_vector": false,
    "xtb_A_used": false,
    "xtb_A_success": false,
    "xtb_charge_length_mismatch": false
  },
  "1:243": {
    "id": "1:243",
    "chain": "1",
    "resseq": 243,
    "resname": "ALA",
    "sasa": 4.125363349914551,
    "partial_charge_B": -0.15000000000000005,
    "F_metal": 0.0,
    "F_P": 0.0,
    "F_hal": 0.0,
    "total_density": 39050.19140625,
    "centroid": [
      2.8285930156707764,
      4.409219741821289,
      0.5440800189971924
    ],
    "dipole_rho": [
      -10772.6630859375,
      25431.0390625,
      -14496.994140625
    ],
    "curv_rho": 104192848.0,
    "curv_rho_failed": false,
    "gpu_density_B_requested": "vector",
    "gpu_density_B_effective": "vector",
    "gpu_density_B_fallback_from_vector": false,
    "gpu_density_A_requested": null,
    "gpu_density_A_effective": null,
    "gpu_density_A_fallback_from_vector": false,
    "xtb_A_used": false,
    "xtb_A_success": false,
    "xtb_charge_length_mismatch": false
  },
  "1:244": {
    "id": "1:244",
    "chain": "1",
    "resseq": 244,
    "resname": "ALA",
    "sasa": 3.3994407653808594,
    "partial_charge_B": -0.15000000000000005,
    "F_metal": 0.0,
    "F_P": 0.0,
    "F_hal": 0.0,
    "total_density": 38608.0703125,
    "centroid": [
      2.9735255241394043,
      4.497976779937744,
      0.6664318442344666
    ],
    "dipole_rho": [
      -17304.6953125,
      24171.609375,
      -15791.7890625
    ],
    "curv_rho": 102622968.0,
    "curv_rho_failed": false,
    "gpu_density_B_requested": "vector",
    "gpu_density_B_effective": "vector",
    "gpu_density_B_fallback_from_vector": false,
    "gpu_density_A_requested": null,
    "gpu_density_A_effective": null,
    "gpu_density_A_fallback_from_vector": false,
    "xtb_A_used": false,
    "xtb_A_success": false,
    "xtb_charge_length_mismatch": false
  },
  "1:245": {
    "id": "1:245",
    "chain": "1",
    "resseq": 245,
    "resname": "ASN",
    "sasa": 0.6453092098236084,
    "partial_charge_B": -0.1878251477997935,
    "F_metal": 0.0,
    "F_P": 0.0,
    "F_hal": 0.0,
    "total_density": 41729.84765625,
    "centroid": [
      2.9914491176605225,
      4.667352199554443,
      0.8315615653991699
    ],
    "dipole_rho": [
      -14427.6025390625,
      20564.572265625,
      -17153.611328125
    ],
    "curv_rho": 109382432.0,
    "curv_rho_failed": false,
    "gpu_density_B_requested": "vector",
    "gpu_density_B_effective": "vector",
    "gpu_density_B_fallback_from_vector": false,
    "gpu_density_A_requested": null,
    "gpu_density_A_effective": null,
    "gpu_density_A_fallback_from_vector": false,
    "xtb_A_used": false,
    "xtb_A_success": false,
    "xtb_charge_length_mismatch": false
  }
}
```
