## Supplementary material for "Localized Reactivity on Proteins as Riemannian Manifolds: A Quantum-Inspired Geometric Model for Deterministic, Metal-Aware Reactive-Site Prediction": code bundle: Ep_manifest.json

```
{
  "pdb": "1GL1_r_u.pdb",
  "n_residues": 236,
  "residue_ids": [
    "1:1",
    "1:2",
    "1:3",
    "1:4",
    "1:5",
    "1:6",
    "1:7",
    "1:8",
    "1:9",
    "1:10",
    "1:16",
    "1:17",
    "1:18",
    "1:19",
    "1:20",
    "1:21",
    "1:22",
    "1:23",
    "1:24",
    "1:25",
    "1:26",
    "1:27",
    "1:28",
    "1:29",
    "1:30",
    "1:31",
    "1:32",
    "1:33",
    "1:34",
    "1:35",
    "1:36",
    "1:37",
    "1:38",
    "1:39",
    "1:40",
    "1:41",
    "1:42",
    "1:43",
    "1:44",
    "1:45",
    "1:46",
    "1:47",
    "1:48",
    "1:49",
    "1:50",
    "1:51",
    "1:52",
    "1:53",
    "1:54",
    "1:55",
    "1:56",
    "1:57",
    "1:58",
    "1:59",
    "1:60",
    "1:61",
    "1:62",
    "1:63",
    "1:64",
    "1:65",
    "1:66",
    "1:67",
    "1:68",
    "1:69",
    "1:70",
    "1:71",
    "1:72",
    "1:73",
    "1:74",
    "1:75",
    "1:76",
    "1:77",
    "1:78",
    "1:79",
    "1:80",
    "1:81",
    "1:82",
    "1:83",
    "1:84",
    "1:85",
    "1:86",
    "1:87",
    "1:88",
    "1:89",
    "1:90",
    "1:91",
    "1:92",
    "1:93",
    "1:94",
    "1:95",
    "1:96",
    "1:97",
    "1:98",
    "1:99",
    "1:100",
    "1:101",
    "1:102",
    "1:103",
    "1:104",
    "1:105",
    "1:106",
    "1:107",
    "1:108",
    "1:109",
    "1:110",
    "1:111",
    "1:112",
    "1:113",
    "1:114",
    "1:115",
    "1:116",
    "1:117",
    "1:118",
    "1:119",
    "1:120",
    "1:121",
    "1:122",
    "1:123",
    "1:124",
    "1:125",
    "1:126",
    "1:127",
    "1:128",
    "1:129",
    "1:130",
    "1:131",
    "1:132",
    "1:133",
    "1:134",
    "1:135",
    "1:136",
    "1:137",
    "1:138",
    "1:139",
    "1:140",
    "1:141",
    "1:142",
    "1:143",
    "1:144",
    "1:145",
    "1:146",
    "1:151",
    "1:152",
    "1:153",
    "1:154",
    "1:155",
    "1:156",
    "1:157",
    "1:158",
    "1:159",
    "1:160",
    "1:161",
    "1:162",
    "1:163",
    "1:164",
    "1:165",
    "1:166",
    "1:167",
    "1:168",
    "1:169",
    "1:170",
    "1:171",
    "1:172",
    "1:173",
    "1:174",
    "1:175",
    "1:176",
    "1:177",
    "1:178",
    "1:179",
    "1:180",
    "1:181",
    "1:182",
    "1:183",
    "1:184",
    "1:185",
    "1:186",
    "1:187",
    "1:188",
    "1:189",
    "1:190",
    "1:191",
    "1:192",
    "1:193",
    "1:194",
    "1:195",
    "1:196",
    "1:197",
    "1:198",
    "1:199",
    "1:200",
    "1:201",
    "1:202",
    "1:203",
    "1:204",
    "1:205",
    "1:206",
    "1:207",
    "1:208",
    "1:209",
    "1:210",
    "1:211",
    "1:212",
    "1:213",
    "1:214",
    "1:215",
    "1:216",
    "1:217",
    "1:218",
    "1:219",
    "1:220",
    "1:221",
    "1:222",
    "1:223",
    "1:224",
    "1:225",
    "1:226",
    "1:227",
    "1:228",
    "1:229",
    "1:230",
    "1:231",
    "1:232",
    "1:233",
    "1:234",
    "1:235",
    "1:236",
    "1:237",
    "1:238",
    "1:239",
    "1:240",
    "1:241",
    "1:242",
    "1:243",
    "1:244",
    "1:245"
  ],
  "E_theory_path": "Ep_theory.npy",
  "E_sim_path": "Ep_sim.npy",
  "feature_dim_theory": 9,
  "feature_dim_sim": 19,
  "features_theory": [
    "avg_charge",
    "dipole_norm",
    "curv_density",
    "external_field",
    "SASA",
    "emb_charge",
    "emb_hydrophobicity",
    "emb_size",
    "emb_aromaticity"
  ],
  "features_extra": [
    "N_in",
    "N_out",
    "R_shell",
    "r_mean",
    "r_var",
    "linearity",
    "planarity",
    "isotropy",
    "H_mean",
    "K_gauss"
  ],
  "params": {
    "radius_contact": 4.7,
    "padding": 2.0,
    "grid_step": 0.8,
    "R_env": 2.0,
    "sasa_alpha": 0.4,
    "xtb": {
      "method": "gfn2",
      "charges": true,
      "binary": "xtb"
    },
    "block_size": 1024,
    "device": "cuda",
    "gpu_density_mode_requested": "vector",
    "gpu_density_vector_max_elems": 200000000,
    "gpu_density_batch_max_elems": 50000000
  }
}
```
