## Supplementary material for "Localized Reactivity on Proteins as Riemannian Manifolds: A Quantum-Inspired Geometric Model for Deterministic, Metal-Aware Reactive-Site Prediction": code bundle: meta.json (part 1 of 2)

```
{
  "pdb": "1GL1_r_u.pdb",
  "radius": 4.7,
  "residues": [
    {
      "id": "1:1",
      "chain": "1",
      "resseq": 1,
      "icode": "",
      "resname": "CYS",
      "hetflag": " ",
      "sasa": 1.300804615020752,
      "atoms": [
        {
          "atom_index": 0,
          "name": "N",
          "element": "N",
          "coord": [
            1.374500036239624,
            4.3317999839782715,
            0.4681999981403351
          ]
        },
        {
          "atom_index": 1,
          "name": "CA",
          "element": "C",
          "coord": [
            1.4421000480651855,
            4.458499908447266,
            0.4259999990463257
          ]
        },
        {
          "atom_index": 2,
          "name": "C",
          "element": "C",
          "coord": [
            1.3697999715805054,
            4.523399829864502,
            0.30820000171661377
          ]
        },
        {
          "atom_index": 3,
          "name": "O",
          "element": "O",
          "coord": [
            1.2878999710083008,
            4.460100173950195,
            0.24150000512599945
          ]
        },
        {
          "atom_index": 4,
          "name": "CB",
          "element": "C",
          "coord": [
            1.5870000123977661,
            4.429500102996826,
            0.38359999656677246
          ]
        },
        {
          "atom_index": 5,
          "name": "SG",
          "element": "S",
          "coord": [
            1.5990999937057495,
            4.31220006942749,
            0.2442999929189682
          ]
        }
      ]
    },
    {
      "id": "1:2",
      "chain": "1",
      "resseq": 2,
      "icode": "",
      "resname": "GLY",
      "hetflag": " ",
      "sasa": 0.0,
      "atoms": [
        {
          "atom_index": 6,
          "name": "N",
          "element": "N",
          "coord": [
            1.4012999534606934,
            4.650400161743164,
            0.2847999930381775
          ]
        },
        {
          "atom_index": 7,
          "name": "CA",
          "element": "C",
          "coord": [
            1.346500039100647,
            4.7241997718811035,
            0.1720999926328659
          ]
        },
        {
          "atom_index": 8,
          "name": "C",
          "element": "C",
          "coord": [
            1.1984000205993652,
            4.753399848937988,
            0.1599999964237213
          ]
        },
        {
          "atom_index": 9,
          "name": "O",
          "element": "O",
          "coord": [
            1.1545000076293945,
            4.7957000732421875,
            0.053599998354911804
          ]
        }
      ]
    },
    {
      "id": "1:3",
      "chain": "1",
      "resseq": 3,
      "icode": "",
      "resname": "VAL",
      "hetflag": " ",
      "sasa": 1.161556601524353,
      "atoms": [
        {
          "atom_index": 10,
          "name": "N",
          "element": "N",
          "coord": [
            1.12090003490448,
            4.732100009918213,
            0.26589998602867126
          ]
        },
        {
          "atom_index": 11,
          "name": "CA",
          "element": "C",
          "coord": [
            0.9775999784469604,
            4.759099960327148,
            0.25999999046325684
          ]
        },
        {
          "atom_index": 12,
          "name": "C",
          "element": "C",
          "coord": [
            0.9390000104904175,
            4.853400230407715,
            0.3736000061035156
          ]
        },
        {
          "atom_index": 13,
          "name": "O",
          "element": "O",
          "coord": [
            0.9110000133514404,
            4.809500217437744,
            0.48500001430511475
          ]
        },
        {
          "atom_index": 14,
          "name": "CB",
          "element": "C",
          "coord": [
            0.8950999975204468,
            4.628300189971924,
            0.27160000801086426
          ]
        },
        {
          "atom_index": 15,
          "name": "CG1",
          "element": "C",
          "coord": [
            0.746399998664856,
            4.658999919891357,
            0.25839999318122864
          ]
        },
        {
          "atom_index": 16,
          "name": "CG2",
          "element": "C",
          "coord": [
            0.9383999705314636,
            4.529799938201904,
            0.1639000028371811
          ]
        }
      ]
    },
    {
      "id": "1:4",
      "chain": "1",
      "resseq": 4,
      "icode": "",
      "resname": "PRO",
      "hetflag": " ",
      "sasa": 0.0,
      "atoms": [
        {
          "atom_index": 17,
          "name": "N",
          "element": "N",
          "coord": [
            0.9372000098228455,
            4.984899997711182,
            0.3463999927043915
          ]
        },
        {
          "atom_index": 18,
          "name": "CA",
          "element": "C",
          "coord": [
            0.9021999835968018,
            5.085400104522705,
            0.44769999384880066
          ]
        },
        {
          "atom_index": 19,
          "name": "C",
          "element": "C",
          "coord": [
            0.7605999708175659,
            5.068900108337402,
            0.5024999976158142
          ]
        },
        {
          "atom_index": 20,
          "name": "O",
          "element": "O",
          "coord": [
            0.6682000160217285,
            5.035099983215332,
            0.4284999966621399
          ]
        },
        {
          "atom_index": 21,
          "name": "CB",
          "element": "C",
          "coord": [
            0.9180999994277954,
            5.217700004577637,
            0.37290000915527344
          ]
        },
        {
          "atom_index": 22,
          "name": "CG",
          "element": "C",
          "coord": [
            1.018399953842163,
            5.1859002113342285,
            0.2651999890804291
          ]
        },
        {
          "atom_index": 23,
          "name": "CD",
          "element": "C",
          "coord": [
            0.9739999771118164,
            5.049600124359131,
            0.219200000166893
          ]
        }
      ]
    },
    {
      "id": "1:5",
      "chain": "1",
      "resseq": 5,
      "icode": "",
      "resname": "ALA",
      "hetflag": " ",
      "sasa": 0.09679638594388962,
      "atoms": [
        {
          "atom_index": 24,
          "name": "N",
          "element": "N",
          "coord": [
            0.7441999912261963,
            5.093599796295166,
            0.6323000192642212
          ]
        },
        {
          "atom_index": 25,
          "name": "CA",
          "element": "C",
          "coord": [
            0.6129000186920166,
            5.084400177001953,
            0.6952999830245972
          ]
        },
        {
          "atom_index": 26,
          "name": "C",
          "element": "C",
          "coord": [
            0.5313000082969666,
            5.20419979095459,
            0.6473000049591064
          ]
        },
        {
          "atom_index": 27,
          "name": "O",
          "element": "O",
          "coord": [
            0.4090999960899353,
            5.196899890899658,
            0.6326000094413757
          ]
        },
        {
          "atom_index": 28,
          "name": "CB",
          "element": "C",
          "coord": [
            0.6269000172615051,
            5.087299823760986,
            0.847000002861023
          ]
        }
      ]
    },
    {
      "id": "1:6",
      "chain": "1",
      "resseq": 6,
      "icode": "",
      "resname": "ILE",
      "hetflag": " ",
      "sasa": 0.0,
      "atoms": [
        {
          "atom_index": 29,
          "name": "N",
          "element": "N",
          "coord": [
            0.600600004196167,
            5.315100193023682,
            0.6236000061035156
          ]
        },
        {
          "atom_index": 30,
          "name": "CA",
          "element": "C",
          "coord": [
            0.5371999740600586,
            5.436800003051758,
            0.5741999745368958
          ]
        },
        {
          "atom_index": 31,
          "name": "C",
          "element": "C",
          "coord": [
            0.5787000060081482,
            5.4456000328063965,
            0.42809998989105225
          ]
        },
        {
          "atom_index": 32,
          "name": "O",
          "element": "O",
          "coord": [
            0.6944000124931335,
            5.474299907684326,
            0.3970000147819519
          ]
        },
        {
          "atom_index": 33,
          "name": "CB",
          "element": "C",
          "coord": [
            0.5873000025749207,
            5.561100006103516,
            0.6503999829292297
          ]
        },
        {
          "atom_index": 34,
          "name": "CG1",
          "element": "C",
          "coord": [
            0.5504000186920166,
            5.548900127410889,
            0.7986000180244446
          ]
        },
        {
          "atom_index": 35,
          "name": "CG2",
          "element": "C",
          "coord": [
            0.5271999835968018,
            5.687600135803223,
            0.5899999737739563
          ]
        },
        {
          "atom_index": 36,
          "name": "CD1",
          "element": "C",
          "coord": [
            0.6047000288963318,
            5.660699844360352,
            0.8848000168800354
          ]
        }
      ]
    },
    {
      "id": "1:7",
      "chain": "1",
      "resseq": 7,
      "icode": "",
      "resname": "GLN",
      "hetflag": " ",
      "sasa": 4.6743574142456055,
      "atoms": [
        {
          "atom_index": 37,
          "name": "N",
          "element": "N",
          "coord": [
            0.484499990940094,
            5.419600009918213,
            0.33809998631477356
          ]
        },
        {
          "atom_index": 38,
          "name": "CA",
          "element": "C",
          "coord": [
            0.5151000022888184,
            5.420499801635742,
            0.19580000638961792
          ]
        },
        {
          "atom_index": 39,
          "name": "C",
          "element": "C",
          "coord": [
            0.5548999905586243,
            5.554599761962891,
            0.1370999962091446
          ]
        },
        {
          "atom_index": 40,
          "name": "O",
          "element": "O",
          "coord": [
            0.4925999939441681,
            5.657199859619141,
            0.16339999437332153
          ]
        },
        {
          "atom_index": 41,
          "name": "CB",
          "element": "C",
          "coord": [
            0.39820000529289246,
            5.363100051879883,
            0.11599999666213989
          ]
        },
        {
          "atom_index": 42,
          "name": "CG",
          "element": "C",
          "coord": [
            0.3686999976634979,
            5.218400001525879,
            0.14949999749660492
          ]
        },
        {
          "atom_index": 43,
          "name": "CD",
          "element": "C",
          "coord": [
            0.2727000117301941,
            5.154099941253662,
            0.051600001752376556
          ]
        },
        {
          "atom_index": 44,
          "name": "NE2",
          "element": "N",
          "coord": [
            0.23749999701976776,
            5.227200031280518,
            -0.053700000047683716
          ]
        },
        {
          "atom_index": 45,
          "name": "OE1",
          "element": "O",
          "coord": [
            0.2312999963760376,
            5.039700031280518,
            0.07020000368356705
          ]
        }
      ]
    },
    {
      "id": "1:8",
      "chain": "1",
      "resseq": 8,
      "icode": "",
      "resname": "PRO",
      "hetflag": " ",
      "sasa": 0.0,
      "atoms": [
        {
          "atom_index": 46,
          "name": "N",
          "element": "N",
          "coord": [
            0.6615999937057495,
            5.554900169372559,
            0.05620000138878822
          ]
        },
        {
          "atom_index": 47,
          "name": "CA",
          "element": "C",
          "coord": [
            0.7106000185012817,
            5.6768999099731445,
            -0.007699999958276749
          ]
        },
        {
          "atom_index": 48,
          "name": "C",
          "element": "C",
          "coord": [
            0.6123999953269958,
            5.721199989318848,
            -0.11580000072717667
          ]
        },
        {
          "atom_index": 49,
          "name": "O",
          "element": "O",
          "coord": [
            0.5436000227928162,
            5.638400077819824,
            -0.1762000024318695
          ]
        },
        {
          "atom_index": 50,
          "name": "CB",
          "element": "C",
          "coord": [
            0.8445000052452087,
            5.633500099182129,
            -0.0681999996304512
          ]
        },
        {
          "atom_index": 51,
          "name": "CG",
          "element": "C",
          "coord": [
            0.8840000033378601,
            5.5131001472473145,
            0.012299999594688416
          ]
        },
        {
          "atom_index": 52,
          "name": "CD",
          "element": "C",
          "coord": [
            0.7531999945640564,
            5.442299842834473,
            0.031300000846385956
          ]
        }
      ]
    },
    {
      "id": "1:9",
      "chain": "1",
      "resseq": 9,
      "icode": "",
      "resname": "VAL",
      "hetflag": " ",
      "sasa": 3.6459970474243164,
      "atoms": [
        {
          "atom_index": 53,
          "name": "N",
          "element": "N",
          "coord": [
            0.6053000092506409,
            5.8516998291015625,
            -0.1387999951839447
          ]
        },
        {
          "atom_index": 54,
          "name": "CA",
          "element": "C",
          "coord": [
            0.5185999870300293,
            5.906799793243408,
            -0.241799995303154
          ]
        },
        {
          "atom_index": 55,
          "name": "C",
          "element": "C",
          "coord": [
            0.6085000038146973,
            5.982900142669678,
            -0.3384999930858612
          ]
        },
        {
          "atom_index": 56,
          "name": "O",
          "element": "O",
          "coord": [
            0.6728000044822693,
            6.080399990081787,
            -0.29989999532699585
          ]
        },
        {
          "atom_index": 57,
          "name": "CB",
          "element": "C",
          "coord": [
            0.4146000146865845,
            6.004499912261963,
            -0.18310000002384186
          ]
        },
        {
          "atom_index": 58,
          "name": "CG1",
          "element": "C",
          "coord": [
            0.33309999108314514,
            6.0665998458862305,
            -0.29580000042915344
          ]
        },
        {
          "atom_index": 59,
          "name": "CG2",
          "element": "C",
          "coord": [
            0.323199987411499,
            5.931099891662598,
            -0.08569999784231186
          ]
        }
      ]
    },
    {
      "id": "1:10",
      "chain": "1",
      "resseq": 10,
      "icode": "",
      "resname": "LEU",
      "hetflag": " ",
      "sasa": 1.8530066013336182,
      "atoms": [
        {
          "atom_index": 60,
          "name": "N",
          "element": "N",
          "coord": [
            0.6136000156402588,
            5.93720006942749,
            -0.4632999897003174
          ]
        },
        {
          "atom_index": 61,
          "name": "CA",
          "element": "C",
          "coord": [
            0.6966999769210815,
            6.000500202178955,
            -0.5655999779701233
          ]
        },
        {
          "atom_index": 62,
          "name": "C",
          "element": "C",
          "coord": [
            0.6133999824523926,
            6.082499980926514,
            -0.6636999845504761
          ]
        },
        {
          "atom_index": 63,
          "name": "O",
          "element": "O",
          "coord": [
            0.6416000127792358,
            6.203499794006348,
            -0.6777999997138977
          ]
        },
        {
          "atom_index": 64,
          "name": "CB",
          "element": "C",
          "coord": [
            0.7760000228881836,
            5.894599914550781,
            -0.6427000164985657
          ]
        },
        {
          "atom_index": 65,
          "name": "CG",
          "element": "C",
          "coord": [
            0.885200023651123,
            5.816100120544434,
            -0.569100022315979
          ]
        },
        {
          "atom_index": 66,
          "name": "CD1",
          "element": "C",
          "coord": [
            0.9922999739646912,
            5.912199974060059,
            -0.5198000073432922
          ]
        },
        {
          "atom_index": 67,
          "name": "CD2",
          "element": "C",
          "coord": [
            0.8248999714851379,
            5.738399982452393,
            -0.45329999923706055
          ]
        }
      ]
    },
    {
      "id": "1:16",
      "chain": "1",
      "resseq": 16,
      "icode": "",
      "resname": "ILE",
      "hetflag": " ",
      "sasa": 0.0,
      "atoms": [
        {
          "atom_index": 68,
          "name": "N",
          "element": "N",
          "coord": [
            2.040299892425537,
            6.747099876403809,
            -0.2612000107765198
          ]
        },
        {
          "atom_index": 69,
          "name": "CA",
          "element": "C",
          "coord": [
            1.9803999662399292,
            6.716100215911865,
            -0.39399999380111694
          ]
        },
        {
          "atom_index": 70,
          "name": "C",
          "element": "C",
          "coord": [
            1.9255000352859497,
            6.84250020980835,
            -0.45879998803138733
          ]
        },
        {
          "atom_index": 71,
          "name": "O",
          "element": "O",
          "coord": [
            1.8460999727249146,
            6.9145002365112305,
            -0.3986000120639801
          ]
        },
        {
          "atom_index": 72,
          "name": "CB",
          "element": "C",
          "coord": [
            1.8651000261306763,
            6.614200115203857,
            -0.38119998574256897
          ]
        },
        {
          "atom_index": 73,
          "name": "CG1",
          "element": "C",
          "coord": [
            1.9182000160217285,
            6.48199987411499,
            -0.3246999979019165
          ]
        },
        {
          "atom_index": 74,
          "name": "CG2",
          "element": "C",
          "coord": [
            1.8009999990463257,
            6.59060001373291,
            -0.5174000263214111
          ]
        },
        {
          "atom_index": 75,
          "name": "CD1",
          "element": "C",
          "coord": [
            1.8100999593734741,
            6.378799915313721,
            -0.2973000109195709
          ]
        }
      ]
    },
    {
      "id": "1:17",
      "chain": "1",
      "resseq": 17,
      "icode": "",
      "resname": "VAL",
      "hetflag": " ",
      "sasa": 0.0,
      "atoms": [
        {
          "atom_index": 76,
          "name": "N",
          "element": "N",
          "coord": [
            1.9692000150680542,
            6.86929988861084,
            -0.5812000036239624
          ]
        },
        {
          "atom_index": 77,
          "name": "CA",
          "element": "C",
          "coord": [
            1.9225000143051147,
            6.985899925231934,
            -0.6549000144004822
          ]
        },
        {
          "atom_index": 78,
          "name": "C",
          "element": "C",
          "coord": [
            1.7971999645233154,
            6.9481000900268555,
            -0.7329000234603882
          ]
        },
        {
          "atom_index": 79,
          "name": "O",
          "element": "O",
          "coord": [
            1.7949999570846558,
            6.846499919891357,
            -0.8022000193595886
          ]
        },
        {
          "atom_index": 80,
          "name": "CB",
          "element": "C",
          "coord": [
            2.0297999382019043,
            7.036300182342529,
            -0.7534999847412109
          ]
        },
        {
          "atom_index": 81,
          "name": "CG1",
          "element": "C",
          "coord": [
            1.9752999544143677,
            7.152699947357178,
            -0.8349000215530396
          ]
        },
        {
          "atom_index": 82,
          "name": "CG2",
          "element": "C",
          "coord": [
            2.1542999744415283,
            7.078999996185303,
            -0.6769000291824341
          ]
        }
      ]
    },
    {
      "id": "1:18",
      "chain": "1",
      "resseq": 18,
      "icode": "",
      "resname": "ASN",
      "hetflag": " ",
      "sasa": 1.481903314590454,
      "atoms": [
        {
          "atom_index": 83,
          "name": "N",
          "element": "N",
          "coord": [
            1.6933000087738037,
            7.029900074005127,
            -0.7197999954223633
          ]
        },
        {
          "atom_index": 84,
          "name": "CA",
          "element": "C",
          "coord": [
            1.5658999681472778,
            7.0081000328063965,
            -0.7882000207901001
          ]
        },
        {
          "atom_index": 85,
          "name": "C",
          "element": "C",
          "coord": [
            1.4910000562667847,
            6.883699893951416,
            -0.7426999807357788
          ]
        },
        {
          "atom_index": 86,
          "name": "O",
          "element": "O",
          "coord": [
            1.4158999919891357,
            6.823800086975098,
            -0.8201000094413757
          ]
        },
        {
          "atom_index": 87,
          "name": "CB",
          "element": "C",
          "coord": [
            1.5852999687194824,
            7.002099990844727,
            -0.9401000142097473
          ]
        },
        {
          "atom_index": 88,
          "name": "CG",
          "element": "C",
          "coord": [
            1.6246999502182007,
            7.1356000900268555,
            -0.9987999796867371
          ]
        },
        {
          "atom_index": 89,
          "name": "ND2",
          "element": "N",
          "coord": [
            1.7108999490737915,
            7.132900238037109,
            -1.100100040435791
          ]
        },
        {
          "atom_index": 90,
          "name": "OD1",
          "element": "O",
          "coord": [
            1.5770000219345093,
            7.240499973297119,
            -0.954800009727478
          ]
        }
      ]
    },
    {
      "id": "1:19",
      "chain": "1",
      "resseq": 19,
      "icode": "",
      "resname": "GLY",
      "hetflag": " ",
      "sasa": 0.03152985870838165,
      "atoms": [
        {
          "atom_index": 91,
          "name": "N",
          "element": "N",
          "coord": [
            1.5118999481201172,
            6.844699859619141,
            -0.6175000071525574
          ]
        },
        {
          "atom_index": 92,
          "name": "CA",
          "element": "C",
          "coord": [
            1.4421000480651855,
            6.729599952697754,
            -0.5641999840736389
          ]
        },
        {
          "atom_index": 93,
          "name": "C",
          "element": "C",
          "coord": [
            1.3163000345230103,
            6.780200004577637,
            -0.49619999527931213
          ]
        },
        {
          "atom_index": 94,
          "name": "O",
          "element": "O",
          "coord": [
            1.2740999460220337,
            6.893499851226807,
            -0.519599974155426
          ]
        }
      ]
    },
    {
      "id": "1:20",
      "chain": "1",
      "resseq": 20,
      "icode": "",
      "resname": "GLU",
      "hetflag": " ",
      "sasa": 1.2927242517471313,
      "atoms": [
        {
          "atom_index": 95,
          "name": "N",
          "element": "N",
          "coord": [
            1.2553000450134277,
            6.6971001625061035,
            -0.4129999876022339
          ]
        },
        {
          "atom_index": 96,
          "name": "CA",
          "element": "C",
          "coord": [
            1.1353000402450562,
            6.737599849700928,
            -0.3416999876499176
          ]
        },
        {
          "atom_index": 97,
          "name": "C",
          "element": "C",
          "coord": [
            1.1409000158309937,
            6.683000087738037,
            -0.20000000298023224
          ]
        },
        {
          "atom_index": 98,
          "name": "O",
          "element": "O",
          "coord": [
            1.2193000316619873,
            6.592599868774414,
            -0.17000000178813934
          ]
        },
        {
          "atom_index": 99,
          "name": "CB",
          "element": "C",
          "coord": [
            1.0104000568389893,
            6.685800075531006,
            -0.41359999775886536
          ]
        },
        {
          "atom_index": 100,
          "name": "CG",
          "element": "C",
          "coord": [
            1.0038000345230103,
            6.534599781036377,
            -0.4244000017642975
          ]
        },
        {
          "atom_index": 101,
          "name": "CD",
          "element": "C",
          "coord": [
            0.8859999775886536,
            6.486400127410889,
            -0.5073999762535095
          ]
        },
        {
          "atom_index": 102,
          "name": "OE1",
          "element": "O",
          "coord": [
            0.8115000128746033,
            6.571100234985352,
            -0.5611000061035156
          ]
        },
        {
          "atom_index": 103,
          "name": "OE2",
          "element": "O",
          "coord": [
            0.8684999942779541,
            6.3632001876831055,
            -0.5189999938011169
          ]
        }
      ]
    },
    {
      "id": "1:21",
      "chain": "1",
      "resseq": 21,
      "icode": "",
      "resname": "GLU",
      "hetflag": " ",
      "sasa": 0.2522388696670532,
      "atoms": [
        {
          "atom_index": 104,
          "name": "N",
          "element": "N",
          "coord": [
            1.0575000047683716,
            6.738800048828125,
            -0.11309999972581863
          ]
        },
        {
          "atom_index": 105,
          "name": "CA",
          "element": "C",
          "coord": [
            1.0525000095367432,
            6.696000099182129,
            0.025699999183416367
          ]
        },
        {
          "atom_index": 106,
          "name": "C",
          "element": "C",
          "coord": [
            0.9904999732971191,
            6.5569000244140625,
            0.03189999982714653
          ]
        },
        {
          "atom_index": 107,
          "name": "O",
          "element": "O",
          "coord": [
            0.8888999819755554,
            6.5304999351501465,
            -0.032499998807907104
          ]
        },
        {
          "atom_index": 108,
          "name": "CB",
          "element": "C",
          "coord": [
            0.9678999781608582,
            6.7947001457214355,
            0.10589999705553055
          ]
        },
        {
          "atom_index": 109,
          "name": "CG",
          "element": "C",
          "coord": [
            0.9987000226974487,
            6.797800064086914,
            0.25290000438690186
          ]
        },
        {
          "atom_index": 110,
          "name": "CD",
          "element": "C",
          "coord": [
            0.9140999913215637,
            6.899400234222412,
            0.3257000148296356
          ]
        },
        {
          "atom_index": 111,
          "name": "OE1",
          "element": "O",
          "coord": [
            0.8033999800682068,
            6.86329984664917,
            0.3709999918937683
          ]
        },
        {
          "atom_index": 112,
          "name": "OE2",
          "element": "O",
          "coord": [
            0.9581999778747559,
            7.015699863433838,
            0.3359000086784363
          ]
        }
      ]
    },
    {
      "id": "1:22",
      "chain": "1",
      "resseq": 22,
      "icode": "",
      "resname": "ALA",
      "hetflag": " ",
      "sasa": 0.0,
      "atoms": [
        {
          "atom_index": 113,
          "name": "N",
          "element": "N",
          "coord": [
            1.0515999794006348,
            6.467700004577637,
            0.10909999907016754
          ]
        },
        {
          "atom_index": 114,
          "name": "CA",
          "element": "C",
          "coord": [
            1.000599980354309,
            6.331699848175049,
            0.12129999697208405
          ]
        },
        {
          "atom_index": 115,
          "name": "C",
          "element": "C",
          "coord": [
            0.892799973487854,
            6.321800231933594,
            0.2280000001192093
          ]
        },
        {
          "atom_index": 116,
          "name": "O",
          "element": "O",
          "coord": [
            0.8777999877929688,
            6.411099910736084,
            0.31200000643730164
          ]
        },
        {
          "atom_index": 117,
          "name": "CB",
          "element": "C",
          "coord": [
            1.11489999294281,
            6.235499858856201,
            0.15530000627040863
          ]
        }
      ]
    },
    {
      "id": "1:23",
      "chain": "1",
      "resseq": 23,
      "icode": "",
      "resname": "VAL",
      "hetflag": " ",
      "sasa": 0.3226546049118042,
      "atoms": [
        {
          "atom_index": 118,
          "name": "N",
          "element": "N",
          "coord": [
            0.8163999915122986,
            6.2133002281188965,
            0.2232999950647354
          ]
        },
        {
          "atom_index": 119,
          "name": "CA",
          "element": "C",
          "coord": [
            0.7139999866485596,
            6.190499782562256,
            0.3237999975681305
          ]
        },
        {
          "atom_index": 120,
          "name": "C",
          "element": "C",
          "coord": [
            0.7926999926567078,
            6.151299953460693,
            0.44830000400543213
          ]
        },
        {
          "atom_index": 121,
          "name": "O",
          "element": "O",
          "coord": [
            0.8809999823570251,
            6.066199779510498,
            0.4415000081062317
          ]
        },
        {
          "atom_index": 122,
          "name": "CB",
          "element": "C",
          "coord": [
            0.620199978351593,
            6.075099945068359,
            0.2840999960899353
          ]
        },
        {
          "atom_index": 123,
          "name": "CG1",
          "element": "C",
          "coord": [
            0.5248000025749207,
            6.043600082397461,
            0.3986000120639801
          ]
        },
        {
          "atom_index": 124,
          "name": "CG2",
          "element": "C",
          "coord": [
            0.5419999957084656,
            6.113100051879883,
            0.15929999947547913
          ]
        }
      ]
    },
    {
      "id": "1:24",
      "chain": "1",
      "resseq": 24,
      "icode": "",
      "resname": "PRO",
      "hetflag": " ",
      "sasa": 0.35492008924484253,
      "atoms": [
        {
          "atom_index": 125,
          "name": "N",
          "element": "N",
          "coord": [
            0.7630000114440918,
            6.213699817657471,
            0.5630999803543091
          ]
        },
        {
          "atom_index": 126,
          "name": "CA",
          "element": "C",
          "coord": [
            0.8343999981880188,
            6.182199954986572,
            0.6869999766349792
          ]
        },
        {
          "atom_index": 127,
          "name": "C",
          "element": "C",
          "coord": [
            0.8396999835968018,
            6.033199787139893,
            0.7195000052452087
          ]
        },
        {
          "atom_index": 128,
          "name": "O",
          "element": "O",
          "coord": [
            0.736299991607666,
            5.9664998054504395,
            0.7254999876022339
          ]
        },
        {
          "atom_index": 129,
          "name": "CB",
          "element": "C",
          "coord": [
            0.7569000124931335,
            6.261099815368652,
            0.7921000123023987
          ]
        },
        {
          "atom_index": 130,
          "name": "CG",
          "element": "C",
          "coord": [
            0.7106999754905701,
            6.380899906158447,
            0.715399980545044
          ]
        },
        {
          "atom_index": 131,
          "name": "CD",
          "element": "C",
          "coord": [
            0.663100004196167,
            6.319499969482422,
            0.5859000086784363
          ]
        }
      ]
    },
    {
      "id": "1:25",
      "chain": "1",
      "resseq": 25,
      "icode": "",
      "resname": "GLY",
      "hetflag": " ",
      "sasa": 0.0,
      "atoms": [
        {
          "atom_index": 132,
          "name": "N",
          "element": "N",
          "coord": [
            0.9613999724388123,
            5.982600212097168,
            0.7389000058174133
          ]
        },
        {
          "atom_index": 133,
          "name": "CA",
          "element": "C",
          "coord": [
            0.9814000129699707,
            5.842899799346924,
            0.7735000252723694
          ]
        },
        {
          "atom_index": 134,
          "name": "C",
          "element": "C",
          "coord": [
            0.9659000039100647,
            5.740099906921387,
            0.6628000140190125
          ]
        },
        {
          "atom_index": 135,
          "name": "O",
          "element": "O",
          "coord": [
            0.9743000268936157,
            5.6203999519348145,
            0.6898999810218811
          ]
        }
      ]
    },
    {
      "id": "1:26",
      "chain": "1",
      "resseq": 26,
      "icode": "",
      "resname": "SER",
      "hetflag": " ",
      "sasa": 0.0,
      "atoms": [
        {
          "atom_index": 136,
          "name": "N",
          "element": "N",
          "coord": [
            0.9452999830245972,
            5.785099983215332,
            0.5390999913215637
          ]
        },
        {
          "atom_index": 137,
          "name": "CA",
          "element": "C",
          "coord": [
            0.9258999824523926,
            5.693999767303467,
            0.4259999990463257
          ]
        },
        {
          "atom_index": 138,
          "name": "C",
          "element": "C",
          "coord": [
            1.0533000230789185,
            5.6305999755859375,
            0.3693999946117401
          ]
        },
        {
          "atom_index": 139,
          "name": "O",
          "element": "O",
          "coord": [
            1.0464999675750732,
            5.543600082397461,
            0.28290000557899475
          ]
        },
        {
          "atom_index": 140,
          "name": "CB",
          "element": "C",
          "coord": [
            0.8496000170707703,
            5.765500068664551,
            0.31380000710487366
          ]
        },
        {
          "atom_index": 141,
          "name": "OG",
          "element": "O",
          "coord": [
            0.9221000075340271,
            5.8765997886657715,
            0.26460000872612
          ]
        }
      ]
    },
    {
      "id": "1:27",
      "chain": "1",
      "resseq": 27,
      "icode": "",
      "resname": "TRP",
      "hetflag": " ",
      "sasa": 0.0,
      "atoms": [
        {
          "atom_index": 142,
          "name": "N",
          "element": "N",
          "coord": [
            1.1687999963760376,
            5.675600051879883,
            0.4171999990940094
          ]
        },
        {
          "atom_index": 143,
          "name": "CA",
          "element": "C",
          "coord": [
            1.2972999811172485,
            5.619999885559082,
            0.37549999356269836
          ]
        },
        {
          "atom_index": 144,
          "name": "C",
          "element": "C",
          "coord": [
            1.3652000427246094,
            5.588799953460693,
            0.5085999965667725
          ]
        },
        {
          "atom_index": 145,
          "name": "O",
          "element": "O",
          "coord": [
            1.4637999534606934,
            5.652500152587891,
            0.5462999939918518
          ]
        },
        {
          "atom_index": 146,
          "name": "CB",
          "element": "C",
          "coord": [
            1.378100037574768,
            5.723199844360352,
            0.29580000042915344
          ]
        },
        {
          "atom_index": 147,
          "name": "CG",
          "element": "C",
          "coord": [
            1.309999942779541,
            5.768400192260742,
            0.16990000009536743
          ]
        },
        {
          "atom_index": 148,
          "name": "CD1",
          "element": "C",
          "coord": [
            1.2627999782562256,
            5.893599987030029,
            0.14219999313354492
          ]
        },
        {
          "atom_index": 149,
          "name": "CD2",
          "element": "C",
          "coord": [
            1.2795000076293945,
            5.687900066375732,
            0.05530000105500221
          ]
        },
        {
          "atom_index": 150,
          "name": "CE2",
          "element": "C",
          "coord": [
            1.2134000062942505,
            5.771100044250488,
            -0.03790000081062317
          ]
        },
        {
          "atom_index": 151,
          "name": "CE3",
          "element": "C",
          "coord": [
            1.301200032234192,
            5.553400039672852,
            0.02250000089406967
          ]
        },
        {
          "atom_index": 152,
          "name": "NE1",
          "element": "N",
          "coord": [
            1.2044999599456787,
            5.896200180053711,
            0.017400000244379044
          ]
        },
        {
          "atom_index": 153,
          "name": "CZ2",
          "element": "C",
          "coord": [
            1.1687999963760376,
            5.723999977111816,
            -0.16200000047683716
          ]
        },
        {
          "atom_index": 154,
          "name": "CZ3",
          "element": "C",
          "coord": [
            1.2568000555038452,
            5.506499767303467,
            -0.10090000182390213
          ]
        },
        {
          "atom_index": 155,
          "name": "CH2",
          "element": "C",
          "coord": [
            1.1913000345230103,
            5.591899871826172,
            -0.19169999659061432
          ]
        }
      ]
    },
    {
      "id": "1:28",
      "chain": "1",
      "resseq": 28,
      "icode": "",
      "resname": "PRO",
      "hetflag": " ",
      "sasa": 0.0,
      "atoms": [
        {
          "atom_index": 156,
          "name": "N",
          "element": "N",
          "coord": [
            1.3128999471664429,
            5.48799991607666,
            0.5806999802589417
          ]
        },
        {
          "atom_index": 157,
          "name": "CA",
          "element": "C",
          "coord": [
            1.3595999479293823,
            5.441699981689453,
            0.7117999792098999
          ]
        },
        {
          "atom_index": 158,
          "name": "C",
          "element": "C",
          "coord": [
            1.5049999952316284,
            5.400199890136719,
            0.730400025844574
          ]
        },
        {
          "atom_index": 159,
          "name": "O",
          "element": "O",
          "coord": [
            1.5536999702453613,
            5.3993000984191895,
            0.8435999751091003
          ]
        },
        {
          "atom_index": 160,
          "name": "CB",
          "element": "C",
          "coord": [
            1.2615000009536743,
            5.32919979095459,
            0.7452999949455261
          ]
        },
        {
          "atom_index": 161,
          "name": "CG",
          "element": "C",
          "coord": [
            1.232100009918213,
            5.270599842071533,
            0.6115000247955322
          ]
        },
        {
          "atom_index": 162,
          "name": "CD",
          "element": "C",
          "coord": [
            1.212399959564209,
            5.394499778747559,
            0.5257999897003174
          ]
        }
      ]
    },
    {
      "id": "1:29",
      "chain": "1",
      "resseq": 29,
      "icode": "",
      "resname": "TRP",
      "hetflag": " ",
      "sasa": 0.0,
      "atoms": [
        {
          "atom_index": 163,
          "name": "N",
          "element": "N",
          "coord": [
            1.5741000175476074,
            5.366199970245361,
            0.6220999956130981
          ]
        },
        {
          "atom_index": 164,
          "name": "CA",
          "element": "C",
          "coord": [
            1.714400053024292,
            5.325699806213379,
            0.6317999958992004
          ]
        },
        {
          "atom_index": 165,
          "name": "C",
          "element": "C",
          "coord": [
            1.8102999925613403,
            5.443999767303467,
            0.6220999956130981
          ]
        },
        {
          "atom_index": 166,
          "name": "O",
          "element": "O",
          "coord": [
            1.9287999868392944,
            5.431399822235107,
            0.6525999903678894
          ]
        },
        {
          "atom_index": 167,
          "name": "CB",
          "element": "C",
          "coord": [
            1.7480000257492065,
            5.223499774932861,
            0.5228000283241272
          ]
        },
        {
          "atom_index": 168,
          "name": "CG",
          "element": "C",
          "coord": [
            1.6964000463485718,
            5.26140022277832,
            0.38839998841285706
          ]
        },
        {
          "atom_index": 169,
          "name": "CD1",
          "element": "C",
          "coord": [
            1.7506999969482422,
            5.351500034332275,
            0.3012999892234802
          ]
        },
        {
          "atom_index": 170,
          "name": "CD2",
          "element": "C",
          "coord": [
            1.576300024986267,
            5.213200092315674,
            0.32679998874664307
          ]
        },
        {
          "atom_index": 171,
          "name": "CE2",
          "element": "C",
          "coord": [
            1.5638999938964844,
            5.278800010681152,
            0.2020999938249588
          ]
        },
        {
          "atom_index": 172,
          "name": "CE3",
          "element": "C",
          "coord": [
            1.4779000282287598,
            5.121099948883057,
            0.36500000953674316
          ]
        },
        {
          "atom_index": 173,
          "name": "NE1",
          "element": "N",
          "coord": [
            1.6715999841690063,
            5.362500190734863,
            0.1889999955892563
          ]
        },
        {
          "atom_index": 174,
          "name": "CZ2",
          "element": "C",
          "coord": [
            1.4565999507904053,
            5.255000114440918,
            0.1151999980211258
          ]
        },
        {
          "atom_index": 175,
          "name": "CZ3",
          "element": "C",
          "coord": [
            1.3710999488830566,
            5.097300052642822,
            0.2784999907016754
          ]
        },
        {
          "atom_index": 176,
          "name": "CH2",
          "element": "C",
          "coord": [
            1.3617000579833984,
            5.1641998291015625,
            0.1550000011920929
          ]
        }
      ]
    },
    {
      "id": "1:30",
      "chain": "1",
      "resseq": 30,
      "icode": "",
      "resname": "GLN",
      "hetflag": " ",
      "sasa": 0.0,
      "atoms": [
        {
          "atom_index": 177,
          "name": "N",
          "element": "N",
          "coord": [
            1.7582000494003296,
            5.558899879455566,
            0.5809000134468079
          ]
        },
        {
          "atom_index": 178,
          "name": "CA",
          "element": "C",
          "coord": [
            1.8394999504089355,
            5.679299831390381,
            0.5669999718666077
          ]
        },
        {
          "atom_index": 179,
          "name": "C",
          "element": "C",
          "coord": [
            1.8838000297546387,
            5.735300064086914,
            0.70169997215271
          ]
        },
        {
          "atom_index": 180,
          "name": "O",
          "element": "O",
          "coord": [
            1.8011000156402588,
            5.763199806213379,
            0.7879999876022339
          ]
        },
        {
          "atom_index": 181,
          "name": "CB",
          "element": "C",
          "coord": [
            1.760599970817566,
            5.787300109863281,
            0.4927000105381012
          ]
        },
        {
          "atom_index": 182,
          "name": "CG",
          "element": "C",
          "coord": [
            1.8279999494552612,
            5.924799919128418,
            0.48809999227523804
          ]
        },
        {
          "atom_index": 183,
          "name": "CD",
          "element": "C",
          "coord": [
            1.930799961090088,
            5.937300205230713,
            0.3765000104904175
          ]
        },
        {
          "atom_index": 184,
          "name": "NE2",
          "element": "N",
          "coord": [
            2.054800033569336,
            5.970200061798096,
            0.41290000081062317
          ]
        },
        {
          "atom_index": 185,
          "name": "OE1",
          "element": "O",
          "coord": [
            1.8990000486373901,
            5.918099880218506,
            0.2590000033378601
          ]
        }
      ]
    },
    {
      "id": "1:31",
      "chain": "1",
      "resseq": 31,
      "icode": "",
      "resname": "VAL",
      "hetflag": " ",
      "sasa": 0.0,
      "atoms": [
        {
          "atom_index": 186,
          "name": "N",
          "element": "N",
          "coord": [
            2.0144999027252197,
            5.751500129699707,
            0.7189000248908997
          ]
        },
        {
          "atom_index": 187,
          "name": "CA",
          "element": "C",
          "coord": [
            2.067699909210205,
            5.809000015258789,
            0.8414999842643738
          ]
        },
        {
          "atom_index": 188,
          "name": "C",
          "element": "C",
          "coord": [
            2.151900053024292,
            5.930699825286865,
            0.8051999807357788
          ]
        },
        {
          "atom_index": 189,
          "name": "O",
          "element": "O",
          "coord": [
            2.1900999546051025,
            5.949699878692627,
            0.6895999908447266
          ]
        },
        {
          "atom_index": 190,
          "name": "CB",
          "element": "C",
          "coord": [
            2.1570000648498535,
            5.709400177001953,
            0.9218999743461609
          ]
        },
        {
          "atom_index": 191,
          "name": "CG1",
          "element": "C",
          "coord": [
            2.0745999813079834,
            5.589799880981445,
            0.9668999910354614
          ]
        },
        {
          "atom_index": 192,
          "name": "CG2",
          "element": "C",
          "coord": [
            2.276900053024292,
            5.665800094604492,
            0.8385000228881836
          ]
        }
      ]
    },
    {
      "id": "1:32",
      "chain": "1",
      "resseq": 32,
      "icode": "",
      "resname": "SER",
      "hetflag": " ",
      "sasa": 0.0,
      "atoms": [
        {
          "atom_index": 193,
          "name": "N",
          "element": "N",
          "coord": [
            2.1774001121520996,
            6.0142998695373535,
            0.9046000242233276
          ]
        },
        {
          "atom_index": 194,
          "name": "CA",
          "element": "C",
          "coord": [
            2.258500099182129,
            6.133399963378906,
            0.8863000273704529
          ]
        },
        {
          "atom_index": 195,
          "name": "C",
          "element": "C",
          "coord": [
            2.3838000297546387,
            6.115200042724609,
            0.9696999788284302
          ]
        },
        {
          "atom_index": 196,
          "name": "O",
          "element": "O",
          "coord": [
            2.376699924468994,
            6.070499897003174,
            1.0843000411987305
          ]
        },
        {
          "atom_index": 197,
          "name": "CB",
          "element": "C",
          "coord": [
            2.182800054550171,
            6.257599830627441,
            0.9344000220298767
          ]
        },
        {
          "atom_index": 198,
          "name": "OG",
          "element": "O",
          "coord": [
            2.2708001136779785,
            6.367599964141846,
            0.9538999795913696
          ]
        }
      ]
    },
    {
      "id": "1:33",
      "chain": "1",
      "resseq": 33,
      "icode": "",
      "resname": "LEU",
      "hetflag": " ",
      "sasa": 0.0,
      "atoms": [
        {
          "atom_index": 199,
          "name": "N",
          "element": "N",
          "coord": [
            2.498800039291382,
            6.146299839019775,
            0.9110999703407288
          ]
        },
        {
          "atom_index": 200,
          "name": "CA",
          "element": "C",
          "coord": [
            2.6245999336242676,
            6.137599945068359,
            0.9839000105857849
          ]
        },
        {
          "atom_index": 201,
          "name": "C",
          "element": "C",
          "coord": [
            2.6559998989105225,
            6.280700206756592,
            1.0273000001907349
          ]
        },
        {
          "atom_index": 202,
          "name": "O",
          "element": "O",
          "coord": [
            2.6691999435424805,
            6.370299816131592,
            0.9438999891281128
          ]
        },
        {
          "atom_index": 203,
          "name": "CB",
          "element": "C",
          "coord": [
            2.7356998920440674,
            6.082399845123291,
            0.8939999938011169
          ]
        },
        {
          "atom_index": 204,
          "name": "CG",
          "element": "C",
          "coord": [
            2.714200019836426,
            5.937900066375732,
            0.8485999703407288
          ]
        },
        {
          "atom_index": 205,
          "name": "CD1",
          "element": "C",
          "coord": [
            2.829200029373169,
            5.893599987030029,
            0.7592999935150146
          ]
        },
        {
          "atom_index": 206,
          "name": "CD2",
          "element": "C",
          "coord": [
            2.7028000354766846,
            5.847499847412109,
            0.9704999923706055
          ]
        }
      ]
    },
    {
      "id": "1:34",
      "chain": "1",
      "resseq": 34,
      "icode": "",
      "resname": "GLN",
      "hetflag": " ",
      "sasa": 0.0,
      "atoms": [
        {
          "atom_index": 207,
          "name": "N",
          "element": "N",
          "coord": [
            2.664400100708008,
            6.301599979400635,
            1.1582000255584717
          ]
        },
        {
          "atom_index": 208,
          "name": "CA",
          "element": "C",
          "coord": [
            2.690999984741211,
            6.433599948883057,
            1.2138999700546265
          ]
        },
        {
          "atom_index": 209,
          "name": "C",
          "element": "C",
          "coord": [
            2.8155999183654785,
            6.431399822235107,
            1.302299976348877
          ]
        },
        {
          "atom_index": 210,
          "name": "O",
          "element": "O",
          "coord": [
            2.843100070953369,
            6.330900192260742,
            1.3676999807357788
          ]
        },
        {
          "atom_index": 211,
          "name": "CB",
          "element": "C",
          "coord": [
            2.5694000720977783,
            6.479599952697754,
            1.2963999509811401
          ]
        },
        {
          "atom_index": 212,
          "name": "CG",
          "element": "C",
          "coord": [
            2.446700096130371,
            6.514999866485596,
            1.2128000259399414
          ]
        },
        {
          "atom_index": 213,
          "name": "CD",
          "element": "C",
          "coord": [
            2.3180999755859375,
            6.521999835968018,
            1.2937999963760376
          ]
        },
        {
          "atom_index": 214,
          "name": "NE2",
          "element": "N",
          "coord": [
            2.206399917602539,
            6.48799991607666,
            1.2297999858856201
          ]
        },
        {
          "atom_index": 215,
          "name": "OE1",
          "element": "O",
          "coord": [
            2.3187999725341797,
            6.559100151062012,
            1.4113999605178833
          ]
        }
      ]
    },
    {
      "id": "1:35",
      "chain": "1",
      "resseq": 35,
      "icode": "",
      "resname": "ASP",
      "hetflag": " ",
      "sasa": 0.15764929354190826,
      "atoms": [
        {
          "atom_index": 216,
          "name": "N",
          "element": "N",
          "coord": [
            2.8922998905181885,
            6.540200233459473,
            1.302299976348877
          ]
        },
        {
          "atom_index": 217,
          "name": "CA",
          "element": "C",
          "coord": [
            3.0107998847961426,
            6.5457000732421875,
            1.3875000476837158
          ]
        },
        {
          "atom_index": 218,
          "name": "C",
          "element": "C",
          "coord": [
            2.964600086212158,
            6.587699890136719,
            1.5271999835968018
          ]
        },
        {
          "atom_index": 219,
          "name": "O",
          "element": "O",
          "coord": [
            2.845099925994873,
            6.6072001457214355,
            1.5490000247955322
          ]
        },
        {
          "atom_index": 220,
          "name": "CB",
          "element": "C",
          "coord": [
            3.117500066757202,
            6.640900135040283,
            1.3299000263214111
          ]
        },
        {
          "atom_index": 221,
          "name": "CG",
          "element": "C",
          "coord": [
            3.0697999000549316,
            6.784599781036377,
            1.3158999681472778
          ]
        },
        {
          "atom_index": 222,
          "name": "OD1",
          "element": "O",
          "coord": [
            2.980600118637085,
            6.828100204467773,
            1.3916000127792358
          ]
        },
        {
          "atom_index": 223,
          "name": "OD2",
          "element": "O",
          "coord": [
            3.1243999004364014,
            6.855599880218506,
            1.228600025177002
          ]
        }
      ]
    },
    {
      "id": "1:36",
      "chain": "1",
      "resseq": 36,
      "icode": "",
      "resname": "LYS",
      "hetflag": " ",
      "sasa": 6.815106391906738,
      "atoms": [
        {
          "atom_index": 224,
          "name": "N",
          "element": "N",
          "coord": [
            3.0566999912261963,
            6.600900173187256,
            1.6220999956130981
          ]
        },
        {
          "atom_index": 225,
          "name": "CA",
          "element": "C",
          "coord": [
            3.0172998905181885,
            6.635499954223633,
            1.7582000494003296
          ]
        },
        {
          "atom_index": 226,
          "name": "C",
          "element": "C",
          "coord": [
            2.9474000930786133,
            6.769999980926514,
            1.7756999731063843
          ]
        },
        {
          "atom_index": 227,
          "name": "O",
          "element": "O",
          "coord": [
            2.882499933242798,
            6.792500019073486,
            1.8779000043869019
          ]
        },
        {
          "atom_index": 228,
          "name": "CB",
          "element": "C",
          "coord": [
            3.1377999782562256,
            6.627600193023682,
            1.8530000448226929
          ]
        },
        {
          "atom_index": 229,
          "name": "CG",
          "element": "C",
          "coord": [
            3.247299909591675,
            6.727700233459473,
            1.8250000476837158
          ]
        },
        {
          "atom_index": 230,
          "name": "CD",
          "element": "C",
          "coord": [
            3.351599931716919,
            6.72629976272583,
            1.9361000061035156
          ]
        },
        {
          "atom_index": 231,
          "name": "CE",
          "element": "C",
          "coord": [
            3.4226999282836914,
            6.592199802398682,
            1.9449000358581543
          ]
        },
        {
          "atom_index": 232,
          "name": "NZ",
          "element": "N",
          "coord": [
            3.532900094985962,
            6.594799995422363,
            2.0453999042510986
          ]
        }
      ]
    },
    {
      "id": "1:37",
      "chain": "1",
      "resseq": 37,
      "icode": "",
      "resname": "THR",
      "hetflag": " ",
      "sasa": 4.563305854797363,
      "atoms": [
        {
          "atom_index": 233,
          "name": "N",
          "element": "N",
          "coord": [
            2.9595000743865967,
            6.859499931335449,
            1.6780999898910522
          ]
        },
        {
          "atom_index": 234,
          "name": "CA",
          "element": "C",
          "coord": [
            2.893199920654297,
            6.989299774169922,
            1.6894999742507935
          ]
        },
        {
          "atom_index": 235,
          "name": "C",
          "element": "C",
          "coord": [
            2.750200033187866,
            6.981900215148926,
            1.6354999542236328
          ]
        },
        {
          "atom_index": 236,
          "name": "O",
          "element": "O",
          "coord": [
            2.6772000789642334,
            7.0808000564575195,
            1.6385999917984009
          ]
        },
        {
          "atom_index": 237,
          "name": "CB",
          "element": "C",
          "coord": [
            2.9691998958587646,
            7.100200176239014,
            1.6128000020980835
          ]
        },
        {
          "atom_index": 238,
          "name": "CG2",
          "element": "C",
          "coord": [
            3.118000030517578,
            7.093999862670898,
            1.6440999507904053
          ]
        },
        {
          "atom_index": 239,
          "name": "OG1",
          "element": "O",
          "coord": [
            2.9500999450683594,
            7.083799839019775,
            1.4716999530792236
          ]
        }
      ]
    },
    {
      "id": "1:38",
      "chain": "1",
      "resseq": 38,
      "icode": "",
      "resname": "GLY",
      "hetflag": " ",
      "sasa": 0.0,
      "atoms": [
        {
          "atom_index": 240,
          "name": "N",
          "element": "N",
          "coord": [
            2.7112998962402344,
            6.8643999099731445,
            1.5859999656677246
          ]
        },
        {
          "atom_index": 241,
          "name": "CA",
          "element": "C",
          "coord": [
            2.5776000022888184,
            6.845399856567383,
            1.5317000150680542
          ]
        },
        {
          "atom_index": 242,
          "name": "C",
          "element": "C",
          "coord": [
            2.5645999908447266,
            6.879899978637695,
            1.3839999437332153
          ]
        },
        {
          "atom_index": 243,
          "name": "O",
          "element": "O",
          "coord": [
            2.4539999961853027,
            6.885700225830078,
            1.3294999599456787
          ]
        }
      ]
    },
    {
      "id": "1:39",
      "chain": "1",
      "resseq": 39,
      "icode": "",
      "resname": "PHE",
      "hetflag": " ",
      "sasa": 1.7100694179534912,
      "atoms": [
        {
          "atom_index": 244,
          "name": "N",
          "element": "N",
          "coord": [
            2.6782000064849854,
            6.902299880981445,
            1.319100022315979
          ]
        },
        {
          "atom_index": 245,
          "name": "CA",
          "element": "C",
          "coord": [
            2.683300018310547,
            6.938000202178955,
            1.1771999597549438
          ]
        },
        {
          "atom_index": 246,
          "name": "C",
          "element": "C",
          "coord": [
            2.666300058364868,
            6.815000057220459,
            1.0880000591278076
          ]
        },
        {
          "atom_index": 247,
          "name": "O",
          "element": "O",
          "coord": [
            2.742000102996826,
            6.718800067901611,
            1.100000023841858
          ]
        },
        {
          "atom_index": 248,
          "name": "CB",
          "element": "C",
          "coord": [
            2.8187999725341797,
            7.003799915313721,
            1.1475000381469727
          ]
        },
        {
          "atom_index": 249,
          "name": "CG",
          "element": "C",
          "coord": [
            2.836199998855591,
            7.047999858856201,
            1.004699945449829
          ]
        },
        {
          "atom_index": 250,
          "name": "CD1",
          "element": "C",
          "coord": [
            2.7723000049591064,
            7.1620001792907715,
            0.9574999809265137
          ]
        },
        {
          "atom_index": 251,
          "name": "CD2",
          "element": "C",
          "coord": [
            2.918600082397461,
            6.976500034332275,
            0.9182000160217285
          ]
        },
        {
          "atom_index": 252,
          "name": "CE1",
          "element": "C",
          "coord": [
            2.7901999950408936,
            7.204699993133545,
            0.8256999850273132
          ]
        },
        {
          "atom_index": 253,
          "name": "CE2",
          "element": "C",
          "coord": [
            2.9372000694274902,
            7.018099784851074,
            0.7860000133514404
          ]
        },
        {
          "atom_index": 254,
          "name": "CZ",
          "element": "C",
          "coord": [
            2.8729000091552734,
            7.132400035858154,
            0.7400000095367432
          ]
        }
      ]
    },
    {
      "id": "1:40",
      "chain": "1",
      "resseq": 40,
      "icode": "",
      "resname": "HIS",
      "hetflag": " ",
      "sasa": 0.0,
      "atoms": [
        {
          "atom_index": 255,
          "name": "N",
          "element": "N",
          "coord": [
            2.5669000148773193,
            6.817500114440918,
            0.9991999864578247
          ]
        },
        {
          "atom_index": 256,
          "name": "CA",
          "element": "C",
          "coord": [
            2.544100046157837,
            6.7058000564575195,
            0.9071000218391418
          ]
        },
        {
          "atom_index": 257,
          "name": "C",
          "element": "C",
          "coord": [
            2.6468000411987305,
            6.715000152587891,
            0.7943999767303467
          ]
        },
        {
          "atom_index": 258,
          "name": "O",
          "element": "O",
          "coord": [
            2.6563000679016113,
            6.818299770355225,
            0.7279000282287598
          ]
        },
        {
          "atom_index": 259,
          "name": "CB",
          "element": "C",
          "coord": [
            2.40339994430542,
            6.712900161743164,
            0.8465999960899353
          ]
        },
        {
          "atom_index": 260,
          "name": "CG",
          "element": "C",
          "coord": [
            2.3861000537872314,
            6.627500057220459,
            0.7246000170707703
          ]
        },
        {
          "atom_index": 261,
          "name": "CD2",
          "element": "C",
          "coord": [
            2.413800001144409,
            6.652200222015381,
            0.5942999720573425
          ]
        },
        {
          "atom_index": 262,
          "name": "ND1",
          "element": "N",
          "coord": [
            2.3417000770568848,
            6.497200012207031,
            0.7301999926567078
          ]
        },
        {
          "atom_index": 263,
          "name": "CE1",
          "element": "C",
          "coord": [
            2.3431999683380127,
            6.445099830627441,
            0.6089000105857849
          ]
        },
        {
          "atom_index": 264,
          "name": "NE2",
          "element": "N",
          "coord": [
            2.3866000175476074,
            6.536900043487549,
            0.5246000289916992
          ]
        }
      ]
    },
    {
      "id": "1:41",
      "chain": "1",
      "resseq": 41,
      "icode": "",
      "resname": "PHE",
      "hetflag": " ",
      "sasa": 0.0,
      "atoms": [
        {
          "atom_index": 265,
          "name": "N",
          "element": "N",
          "coord": [
            2.7223000526428223,
            6.607900142669678,
            0.7713000178337097
          ]
        },
        {
          "atom_index": 266,
          "name": "CA",
          "element": "C",
          "coord": [
            2.822700023651123,
            6.611000061035156,
            0.6653000116348267
          ]
        },
        {
          "atom_index": 267,
          "name": "C",
          "element": "C",
          "coord": [
            2.813199996948242,
            6.497099876403809,
            0.5637999773025513
          ]
        },
        {
          "atom_index": 268,
          "name": "O",
          "element": "O",
          "coord": [
            2.8750998973846436,
            6.502699851989746,
            0.4575999975204468
          ]
        },
        {
          "atom_index": 269,
          "name": "CB",
          "element": "C",
          "coord": [
            2.963900089263916,
            6.617300033569336,
            0.7261999845504761
          ]
        },
        {
          "atom_index": 270,
          "name": "CG",
          "element": "C",
          "coord": [
            3.005199909210205,
            6.4934000968933105,
            0.8023999929428101
          ]
        },
        {
          "atom_index": 271,
          "name": "CD1",
          "element": "C",
          "coord": [
            3.06820011138916,
            6.387700080871582,
            0.737500011920929
          ]
        },
        {
          "atom_index": 272,
          "name": "CD2",
          "element": "C",
          "coord": [
            2.984499931335449,
            6.484600067138672,
            0.9401000142097473
          ]
        },
        {
          "atom_index": 273,
          "name": "CE1",
          "element": "C",
          "coord": [
            3.110599994659424,
            6.274700164794922,
            0.8083999752998352
          ]
        },
        {
          "atom_index": 274,
          "name": "CE2",
          "element": "C",
          "coord": [
            3.0264999866485596,
            6.372000217437744,
            1.0121999979019165
          ]
        },
        {
          "atom_index": 275,
          "name": "CZ",
          "element": "C",
          "coord": [
            3.0896999835968018,
            6.267000198364258,
            0.9462000131607056
          ]
        }
      ]
    },
    {
      "id": "1:42",
      "chain": "1",
      "resseq": 42,
      "icode": "",
      "resname": "CYS",
      "hetflag": " ",
      "sasa": 0.0,
      "atoms": [
        {
          "atom_index": 276,
          "name": "N",
          "element": "N",
          "coord": [
            2.7348999977111816,
            6.394400119781494,
            0.595300018787384
          ]
        },
        {
          "atom_index": 277,
          "name": "CA",
          "element": "C",
          "coord": [
            2.718899965286255,
            6.281599998474121,
            0.5042999982833862
          ]
        },
        {
          "atom_index": 278,
          "name": "C",
          "element": "C",
          "coord": [
            2.5947999954223633,
            6.199699878692627,
            0.5360000133514404
          ]
        },
        {
          "atom_index": 279,
          "name": "O",
          "element": "O",
          "coord": [
            2.540800094604492,
            6.2067999839782715,
            0.6464999914169312
          ]
        },
        {
          "atom_index": 280,
          "name": "CB",
          "element": "C",
          "coord": [
            2.8417999744415283,
            6.190100193023682,
            0.5098000168800354
          ]
        },
        {
          "atom_index": 281,
          "name": "SG",
          "element": "S",
          "coord": [
            2.9719998836517334,
            6.229599952697754,
            0.387800008058548
          ]
        }
      ]
    },
    {
      "id": "1:43",
      "chain": "1",
      "resseq": 43,
      "icode": "",
      "resname": "GLY",
      "hetflag": " ",
      "sasa": 0.0,
      "atoms": [
        {
          "atom_index": 282,
          "name": "N",
          "element": "N",
          "coord": [
            2.549499988555908,
            6.123700141906738,
            0.43700000643730164
          ]
        },
        {
          "atom_index": 283,
          "name": "CA",
          "element": "C",
          "coord": [
            2.434499979019165,
            6.037700176239014,
            0.4562999904155731
          ]
        },
        {
          "atom_index": 284,
          "name": "C",
          "element": "C",
          "coord": [
            2.4855000972747803,
            5.895699977874756,
            0.47350001335144043
          ]
        },
        {
          "atom_index": 285,
          "name": "O",
          "element": "O",
          "coord": [
            2.606100082397461,
            5.872000217437744,
            0.46630001068115234
          ]
        }
      ]
    },
    {
      "id": "1:44",
      "chain": "1",
      "resseq": 44,
      "icode": "",
      "resname": "GLY",
      "hetflag": " ",
      "sasa": 0.0,
      "atoms": [
        {
          "atom_index": 286,
          "name": "N",
          "element": "N",
          "coord": [
            2.394200086593628,
            5.8018999099731445,
            0.4966000020503998
          ]
        },
        {
          "atom_index": 287,
          "name": "CA",
          "element": "C",
          "coord": [
            2.4312000274658203,
            5.662600040435791,
            0.5138000249862671
          ]
        },
        {
          "atom_index": 288,
          "name": "C",
          "element": "C",
          "coord": [
            2.305500030517578,
            5.577600002288818,
            0.508899986743927
          ]
        },
        {
          "atom_index": 289,
          "name": "O",
          "element": "O",
          "coord": [
            2.194499969482422,
            5.6321001052856445,
            0.510699987411499
          ]
        }
      ]
    },
    {
      "id": "1:45",
      "chain": "1",
      "resseq": 45,
      "icode": "",
      "resname": "SER",
      "hetflag": " ",
      "sasa": 0.0,
      "atoms": [
        {
          "atom_index": 290,
          "name": "N",
          "element": "N",
          "coord": [
            2.321500062942505,
            5.445700168609619,
            0.5015000104904175
          ]
        },
        {
          "atom_index": 291,
          "name": "CA",
          "element": "C",
          "coord": [
            2.206399917602539,
            5.355100154876709,
            0.4968999922275543
          ]
        },
        {
          "atom_index": 292,
          "name": "C",
          "element": "C",
          "coord": [
            2.220099925994873,
            5.238500118255615,
            0.593500018119812
          ]
        },
        {
          "atom_index": 293,
          "name": "O",
          "element": "O",
          "coord": [
            2.323699951171875,
            5.172599792480469,
            0.5983999967575073
          ]
        },
        {
          "atom_index": 294,
          "name": "CB",
          "element": "C",
          "coord": [
            2.1875998973846436,
            5.298099994659424,
            0.35589998960494995
          ]
        },
        {
          "atom_index": 295,
          "name": "OG",
          "element": "O",
          "coord": [
            2.168100118637085,
            5.400400161743164,
            0.2599000036716461
          ]
        }
      ]
    },
    {
      "id": "1:46",
      "chain": "1",
      "resseq": 46,
      "icode": "",
      "resname": "LEU",
      "hetflag": " ",
      "sasa": 0.0,
      "atoms": [
        {
          "atom_index": 296,
          "name": "N",
          "element": "N",
          "coord": [
            2.114799976348877,
            5.212900161743164,
            0.6704000234603882
          ]
        },
        {
          "atom_index": 297,
          "name": "CA",
          "element": "C",
          "coord": [
            2.115000009536743,
            5.100399971008301,
            0.7634000182151794
          ]
        },
        {
          "atom_index": 298,
          "name": "C",
          "element": "C",
          "coord": [
            2.0924999713897705,
            4.971499919891357,
            0.6845999956130981
          ]
        },
        {
          "atom_index": 299,
          "name": "O",
          "element": "O",
          "coord": [
            2.000999927520752,
            4.964399814605713,
            0.6021999716758728
          ]
        },
        {
          "atom_index": 300,
          "name": "CB",
          "element": "C",
          "coord": [
            2.0023999214172363,
            5.116199970245361,
            0.8659999966621399
          ]
        },
        {
          "atom_index": 301,
          "name": "CG",
          "element": "C",
          "coord": [
            2.0239999294281006,
            5.216899871826172,
            0.9789999723434448
          ]
        },
        {
          "atom_index": 302,
          "name": "CD1",
          "element": "C",
          "coord": [
            1.8904999494552612,
            5.252900123596191,
            1.0422999858856201
          ]
        },
        {
          "atom_index": 303,
          "name": "CD2",
          "element": "C",
          "coord": [
            2.1185998916625977,
            5.15749979019165,
            1.0821000337600708
          ]
        }
      ]
    },
    {
      "id": "1:47",
      "chain": "1",
      "resseq": 47,
      "icode": "",
      "resname": "ILE",
      "hetflag": " ",
      "sasa": 0.0,
      "atoms": [
        {
          "atom_index": 304,
          "name": "N",
          "element": "N",
          "coord": [
            2.176100015640259,
            4.8703999519348145,
            0.7078999876976013
          ]
        },
        {
          "atom_index": 305,
          "name": "CA",
          "element": "C",
          "coord": [
            2.1579999923706055,
            4.742599964141846,
            0.6392999887466431
          ]
        },
        {
          "atom_index": 306,
          "name": "C",
          "element": "C",
          "coord": [
            2.110100030899048,
            4.637199878692627,
            0.739300012588501
          ]
        },
        {
          "atom_index": 307,
          "name": "O",
          "element": "O",
          "coord": [
            2.0724000930786133,
            4.526599884033203,
            0.70169997215271
          ]
        },
        {
          "atom_index": 308,
          "name": "CB",
          "element": "C",
          "coord": [
            2.287100076675415,
            4.694799900054932,
            0.5679000020027161
          ]
        },
        {
          "atom_index": 309,
          "name": "CG1",
          "element": "C",
          "coord": [
            2.4028000831604004,
            4.683800220489502,
            0.6669999957084656
          ]
        },
        {
          "atom_index": 310,
          "name": "CG2",
          "element": "C",
          "coord": [
            2.321199893951416,
            4.790999889373779,
            0.4546000063419342
          ]
        },
        {
          "atom_index": 311,
          "name": "CD1",
          "element": "C",
          "coord": [
            2.530400037765503,
            4.629000186920166,
            0.6046000123023987
          ]
        }
      ]
    },
    {
      "id": "1:48",
      "chain": "1",
      "resseq": 48,
      "icode": "",
      "resname": "ASN",
      "hetflag": " ",
      "sasa": 0.0,
      "atoms": [
        {
          "atom_index": 312,
          "name": "N",
          "element": "N",
          "coord": [
            2.113100051879883,
            4.674200057983398,
            0.8671000003814697
          ]
        },
        {
          "atom_index": 313,
          "name": "CA",
          "element": "C",
          "coord": [
            2.065000057220459,
            4.591300010681152,
            0.9778000116348267
          ]
        },
        {
          "atom_index": 314,
          "name": "C",
          "element": "C",
          "coord": [
            2.077899932861328,
            4.672500133514404,
            1.1068999767303467
          ]
        },
        {
          "atom_index": 315,
          "name": "O",
          "element": "O",
          "coord": [
            2.1201999187469482,
            4.788300037384033,
            1.1026999950408936
          ]
        },
        {
          "atom_index": 316,
          "name": "CB",
          "element": "C",
          "coord": [
            2.1373000144958496,
            4.454899787902832,
            0.9848999977111816
          ]
        },
        {
          "atom_index": 317,
          "name": "CG",
          "element": "C",
          "coord": [
            2.2848000526428223,
            4.4654998779296875,
            1.017300009727478
          ]
        },
        {
          "atom_index": 318,
          "name": "ND2",
          "element": "N",
          "coord": [
            2.321199893951416,
            4.560800075531006,
            1.1009999513626099
          ]
        },
        {
          "atom_index": 319,
          "name": "OD1",
          "element": "O",
          "coord": [
            2.365000009536743,
            4.3856000900268555,
            0.9685999751091003
          ]
        }
      ]
    },
    {
      "id": "1:49",
      "chain": "1",
      "resseq": 49,
      "icode": "",
      "resname": "GLU",
      "hetflag": " ",
      "sasa": 2.616978168487549,
      "atoms": [
        {
          "atom_index": 320,
          "name": "N",
          "element": "N",
          "coord": [
            2.0416998863220215,
            4.6153998374938965,
            1.2210999727249146
          ]
        },
        {
          "atom_index": 321,
          "name": "CA",
          "element": "C",
          "coord": [
            2.046099901199341,
            4.6921000480651855,
            1.3453999757766724
          ]
        },
        {
          "atom_index": 322,
          "name": "C",
          "element": "C",
          "coord": [
            2.1826999187469482,
            4.73799991607666,
            1.3949999809265137
          ]
        },
        {
          "atom_index": 323,
          "name": "O",
          "element": "O",
          "coord": [
            2.1910998821258545,
            4.831900119781494,
            1.4737999439239502
          ]
        },
        {
          "atom_index": 324,
          "name": "CB",
          "element": "C",
          "coord": [
            1.976699948310852,
            4.614799976348877,
            1.4581999778747559
          ]
        },
        {
          "atom_index": 325,
          "name": "CG",
          "element": "C",
          "coord": [
            1.8330999612808228,
            4.577300071716309,
            1.42739999294281
          ]
        },
        {
          "atom_index": 326,
          "name": "CD",
          "element": "C",
          "coord": [
            1.8205000162124634,
            4.440199851989746,
            1.3634999990463257
          ]
        },
        {
          "atom_index": 327,
          "name": "OE1",
          "element": "O",
          "coord": [
            1.9049999713897705,
            4.405200004577637,
            1.27839994430542
          ]
        },
        {
          "atom_index": 328,
          "name": "OE2",
          "element": "O",
          "coord": [
            1.725000023841858,
            4.367599964141846,
            1.3981000185012817
          ]
        }
      ]
    },
    {
      "id": "1:50",
      "chain": "1",
      "resseq": 50,
      "icode": "",
      "resname": "ASN",
      "hetflag": " ",
      "sasa": 0.6646893620491028,
      "atoms": [
        {
          "atom_index": 329,
          "name": "N",
          "element": "N",
          "coord": [
            2.289599895477295,
            4.674900054931641,
            1.3480000495910645
          ]
        },
        {
          "atom_index": 330,
          "name": "CA",
          "element": "C",
          "coord": [
            2.422800064086914,
            4.710000038146973,
            1.396399974822998
          ]
        },
        {
          "atom_index": 331,
          "name": "C",
          "element": "C",
          "coord": [
            2.5188000202178955,
            4.769899845123291,
            1.294700026512146
          ]
        },
        {
          "atom_index": 332,
          "name": "O",
          "element": "O",
          "coord": [
            2.6278998851776123,
            4.8125,
            1.3317999839782715
          ]
        },
        {
          "atom_index": 333,
          "name": "CB",
          "element": "C",
          "coord": [
            2.488600015640259,
            4.585899829864502,
            1.4575999975204468
          ]
        },
        {
          "atom_index": 334,
          "name": "CG",
          "element": "C",
          "coord": [
            2.4089999198913574,
            4.52839994430542,
            1.5734000205993652
          ]
        },
        {
          "atom_index": 335,
          "name": "ND2",
          "element": "N",
          "coord": [
            2.35509991645813,
            4.4085001945495605,
            1.5544999837875366
          ]
        },
        {
          "atom_index": 336,
          "name": "OD1",
          "element": "O",
          "coord": [
            2.3961000442504883,
            4.591100215911865,
            1.6783000230789185
          ]
        }
      ]
    },
    {
      "id": "1:51",
      "chain": "1",
      "resseq": 51,
      "icode": "",
      "resname": "TRP",
      "hetflag": " ",
      "sasa": 0.0,
      "atoms": [
        {
          "atom_index": 337,
          "name": "N",
          "element": "N",
          "coord": [
            2.4793999195098877,
            4.774400234222412,
            1.167799949645996
          ]
        },
        {
          "atom_index": 338,
          "name": "CA",
          "element": "C",
          "coord": [
            2.5683000087738037,
            4.825900077819824,
            1.0640000104904175
          ]
        },
        {
          "atom_index": 339,
          "name": "C",
          "element": "C",
          "coord": [
            2.510499954223633,
            4.932300090789795,
            0.9721999764442444
          ]
        },
        {
          "atom_index": 340,
          "name": "O",
          "element": "O",
          "coord": [
            2.3940999507904053,
            4.927199840545654,
            0.933899998664856
          ]
        },
        {
          "atom_index": 341,
          "name": "CB",
          "element": "C",
          "coord": [
            2.618499994277954,
            4.710999965667725,
            0.9768999814987183
          ]
        },
        {
          "atom_index": 342,
          "name": "CG",
          "element": "C",
          "coord": [
            2.699399948120117,
            4.609499931335449,
            1.0499999523162842
          ]
        },
        {
          "atom_index": 343,
          "name": "CD1",
          "element": "C",
          "coord": [
            2.652899980545044,
            4.505099773406982,
            1.1247999668121338
          ]
        },
        {
          "atom_index": 344,
          "name": "CD2",
          "element": "C",
          "coord": [
            2.842099905014038,
            4.602499961853027,
            1.0551999807357788
          ]
        },
        {
          "atom_index": 345,
          "name": "CE2",
          "element": "C",
          "coord": [
            2.875699996948242,
            4.490600109100342,
            1.1346999406814575
          ]
        },
        {
          "atom_index": 346,
          "name": "CE3",
          "element": "C",
          "coord": [
            2.945199966430664,
            4.679900169372559,
            1.0002000331878662
          ]
        },
        {
          "atom_index": 347,
          "name": "NE1",
          "element": "N",
          "coord": [
            2.7583999633789062,
            4.433000087738037,
            1.1761000156402588
          ]
        },
        {
          "atom_index": 348,
          "name": "CZ2",
          "element": "C",
          "coord": [
            3.0085999965667725,
            4.454100131988525,
            1.1604000329971313
          ]
        },
        {
          "atom_index": 349,
          "name": "CZ3",
          "element": "C",
          "coord": [
            3.0769999027252197,
            4.643599987030029,
            1.0257999897003174
          ]
        },
        {
          "atom_index": 350,
          "name": "CH2",
          "element": "C",
          "coord": [
            3.1073999404907227,
            4.531599998474121,
            1.1052000522613525
          ]
        }
      ]
    },
    {
      "id": "1:52",
      "chain": "1",
      "resseq": 52,
      "icode": "",
      "resname": "VAL",
      "hetflag": " ",
      "sasa": 0.0,
      "atoms": [
        {
          "atom_index": 351,
          "name": "N",
          "element": "N",
          "coord": [
            2.5957999229431152,
            5.0269999504089355,
            0.9351999759674072
          ]
        },
        {
          "atom_index": 352,
          "name": "CA",
          "element": "C",
          "coord": [
            2.558300018310547,
            5.135499954223633,
            0.8460000157356262
          ]
        },
        {
          "atom_index": 353,
          "name": "C",
          "element": "C",
          "coord": [
            2.6575000286102295,
            5.138899803161621,
            0.730400025844574
          ]
        },
        {
          "atom_index": 354,
          "name": "O",
          "element": "O",
          "coord": [
            2.7776999473571777,
            5.122700214385986,
            0.7508000135421753
          ]
        },
        {
          "atom_index": 355,
          "name": "CB",
          "element": "C",
          "coord": [
            2.563199996948242,
            5.271900177001953,
            0.91839998960495
          ]
        },
        {
          "atom_index": 356,
          "name": "CG1",
          "element": "C",
          "coord": [
            2.544800043106079,
            5.385300159454346,
            0.8183000087738037
          ]
        },
        {
          "atom_index": 357,
          "name": "CG2",
          "element": "C",
          "coord": [
            2.455199956893921,
            5.277699947357178,
            1.0256999731063843
          ]
        }
      ]
    },
    {
      "id": "1:53",
      "chain": "1",
      "resseq": 53,
      "icode": "",
      "resname": "VAL",
      "hetflag": " ",
      "sasa": 0.0,
      "atoms": [
        {
          "atom_index": 358,
          "name": "N",
          "element": "N",
          "coord": [
            2.6071999073028564,
            5.1579999923706055,
            0.6089000105857849
          ]
        },
        {
          "atom_index": 359,
          "name": "CA",
          "element": "C",
          "coord": [
            2.6958000659942627,
            5.166100025177002,
            0.4934000074863434
          ]
        },
        {
          "atom_index": 360,
          "name": "C",
          "element": "C",
          "coord": [
            2.6993000507354736,
            5.311200141906738,
            0.4480000138282776
          ]
        },
        {
          "atom_index": 361,
          "name": "O",
          "element": "O",
          "coord": [
            2.5952999591827393,
            5.377099990844727,
            0.44020000100135803
          ]
        },
        {
          "atom_index": 362,
          "name": "CB",
          "element": "C",
          "coord": [
            2.647700071334839,
            5.076900005340576,
            0.3756999969482422
          ]
        },
        {
          "atom_index": 363,
          "name": "CG1",
          "element": "C",
          "coord": [
            2.6452999114990234,
            4.932300090789795,
            0.4185999929904938
          ]
        },
        {
          "atom_index": 364,
          "name": "CG2",
          "element": "C",
          "coord": [
            2.510200023651123,
            5.120200157165527,
            0.3287999927997589
          ]
        }
      ]
    },
    {
      "id": "1:54",
      "chain": "1",
      "resseq": 54,
      "icode": "",
      "resname": "THR",
      "hetflag": " ",
      "sasa": 0.0,
      "atoms": [
        {
          "atom_index": 365,
          "name": "N",
          "element": "N",
          "coord": [
            2.819000005722046,
            5.361400127410889,
            0.4203999936580658
          ]
        },
        {
          "atom_index": 366,
          "name": "CA",
          "element": "C",
          "coord": [
            2.8340001106262207,
            5.4994001388549805,
            0.37540000677108765
          ]
        },
        {
          "atom_index": 367,
          "name": "C",
          "element": "C",
          "coord": [
            2.9514000415802,
            5.50600004196167,
            0.27799999713897705
          ]
        },
        {
          "atom_index": 368,
          "name": "O",
          "element": "O",
          "coord": [
            3.003499984741211,
            5.402400016784668,
            0.23649999499320984
          ]
        },
        {
          "atom_index": 369,
          "name": "CB",
          "element": "C",
          "coord": [
            2.8570001125335693,
            5.595699787139893,
            0.49570000171661377
          ]
        },
        {
          "atom_index": 370,
          "name": "CG2",
          "element": "C",
          "coord": [
            2.989799976348877,
            5.565999984741211,
            0.5648000240325928
          ]
        },
        {
          "atom_index": 371,
          "name": "OG1",
          "element": "O",
          "coord": [
            2.8566999435424805,
            5.731400012969971,
            0.4496999979019165
          ]
        }
      ]
    },
    {
      "id": "1:55",
      "chain": "1",
      "resseq": 55,
      "icode": "",
      "resname": "ALA",
      "hetflag": " ",
      "sasa": 0.0,
      "atoms": [
        {
          "atom_index": 372,
          "name": "N",
          "element": "N",
          "coord": [
            2.9921000003814697,
            5.626500129699707,
            0.23960000276565552
          ]
        },
        {
          "atom_index": 373,
          "name": "CA",
          "element": "C",
          "coord": [
            3.1029000282287598,
            5.641600131988525,
            0.1460999995470047
          ]
        },
        {
          "atom_index": 374,
          "name": "C",
          "element": "C",
          "coord": [
            3.2346999645233154,
            5.651100158691406,
            0.22110000252723694
          ]
        },
        {
          "atom_index": 375,
          "name": "O",
          "element": "O",
          "coord": [
            3.2416000366210938,
            5.710400104522705,
            0.32850000262260437
          ]
        },
        {
          "atom_index": 376,
          "name": "CB",
          "element": "C",
          "coord": [
            3.0827999114990234,
            5.76609992980957,
            0.06019999831914902
          ]
        }
      ]
    },
    {
      "id": "1:56",
      "chain": "1",
      "resseq": 56,
      "icode": "",
      "resname": "ALA",
      "hetflag": " ",
      "sasa": 0.0,
      "atoms": [
        {
          "atom_index": 377,
          "name": "N",
          "element": "N",
          "coord": [
            3.339400053024292,
            5.592400074005127,
            0.1648000031709671
          ]
        },
        {
          "atom_index": 378,
          "name": "CA",
          "element": "C",
          "coord": [
            3.4697999954223633,
            5.597099781036377,
            0.2287999987602234
          ]
        },
        {
          "atom_index": 379,
          "name": "C",
          "element": "C",
          "coord": [
            3.5236001014709473,
            5.7403998374938965,
            0.23389999568462372
          ]
        },
        {
          "atom_index": 380,
          "name": "O",
          "element": "O",
          "coord": [
            3.5892999172210693,
            5.778500080108643,
            0.33070001006126404
          ]
        },
        {
          "atom_index": 381,
          "name": "CB",
          "element": "C",
          "coord": [
            3.5687999725341797,
            5.5055999755859375,
            0.15459999442100525
          ]
        }
      ]
    },
    {
      "id": "1:57",
      "chain": "1",
      "resseq": 57,
      "icode": "",
      "resname": "HIS",
      "hetflag": " ",
      "sasa": 0.09458957612514496,
      "atoms": [
        {
          "atom_index": 382,
          "name": "N",
          "element": "N",
          "coord": [
            3.494499921798706,
            5.821000099182129,
            0.13210000097751617
          ]
        },
        {
          "atom_index": 383,
          "name": "CA",
          "element": "C",
          "coord": [
            3.5464000701904297,
            5.957600116729736,
            0.13109999895095825
          ]
        },
        {
          "atom_index": 384,
          "name": "C",
          "element": "C",
          "coord": [
            3.4825000762939453,
            6.049799919128418,
            0.23469999432563782
          ]
        },
        {
          "atom_index": 385,
          "name": "O",
          "element": "O",
          "coord": [
            3.5283000469207764,
            6.162499904632568,
            0.2533000111579895
          ]
        },
        {
          "atom_index": 386,
          "name": "CB",
          "element": "C",
          "coord": [
            3.535799980163574,
            6.0208001136779785,
            -0.009200000204145908
          ]
        },
        {
          "atom_index": 387,
          "name": "CG",
          "element": "C",
          "coord": [
            3.4005000591278076,
            6.076099872589111,
            -0.04230000078678131
          ]
        },
        {
          "atom_index": 388,
          "name": "CD2",
          "element": "C",
          "coord": [
            3.345900058746338,
            6.19789981842041,
            -0.019200000911951065
          ]
        },
        {
          "atom_index": 389,
          "name": "ND1",
          "element": "N",
          "coord": [
            3.303800106048584,
            6.002699851989746,
            -0.10769999772310257
          ]
        },
        {
          "atom_index": 390,
          "name": "CE1",
          "element": "C",
          "coord": [
            3.1956000328063965,
            6.076900005340576,
            -0.12349999696016312
          ]
        },
        {
          "atom_index": 391,
          "name": "NE2",
          "element": "N",
          "coord": [
            3.218600034713745,
            6.195799827575684,
            -0.0706000030040741
          ]
        }
      ]
    },
    {
      "id": "1:58",
      "chain": "1",
      "resseq": 58,
      "icode": "",
      "resname": "CYS",
      "hetflag": " ",
      "sasa": 0.0,
      "atoms": [
        {
          "atom_index": 392,
          "name": "N",
          "element": "N",
          "coord": [
            3.3775999546051025,
            6.002699851989746,
            0.3021000027656555
          ]
        },
        {
          "atom_index": 393,
          "name": "CA",
          "element": "C",
          "coord": [
            3.3124001026153564,
            6.083899974822998,
            0.40470001101493835
          ]
        },
        {
          "atom_index": 394,
          "name": "C",
          "element": "C",
          "coord": [
            3.404099941253662,
            6.105000019073486,
            0.5249000191688538
          ]
        },
        {
          "atom_index": 395,
          "name": "O",
          "element": "O",
          "coord": [
            3.3803999423980713,
            6.19350004196167,
            0.6069999933242798
          ]
        },
        {
          "atom_index": 396,
          "name": "CB",
          "element": "C",
          "coord": [
            3.1812000274658203,
            6.019100189208984,
            0.450300008058548
          ]
        },
        {
          "atom_index": 397,
          "name": "SG",
          "element": "S",
          "coord": [
            3.0439999103546143,
            6.047699928283691,
            0.334199994802475
          ]
        }
      ]
    },
    {
      "id": "1:59",
      "chain": "1",
      "resseq": 59,
      "icode": "",
      "resname": "GLY",
      "hetflag": " ",
      "sasa": 0.03152985870838165,
      "atoms": [
        {
          "atom_index": 398,
          "name": "N",
          "element": "N",
          "coord": [
            3.5072999000549316,
            6.0218000411987305,
            0.5354999899864197
          ]
        },
        {
          "atom_index": 399,
          "name": "CA",
          "element": "C",
          "coord": [
            3.603800058364868,
            6.033999919891357,
            0.6438999772071838
          ]
        },
        {
          "atom_index": 400,
          "name": "C",
          "element": "C",
          "coord": [
            3.5488998889923096,
            6.027299880981445,
            0.785099983215332
          ]
        },
        {
          "atom_index": 401,
          "name": "O",
          "element": "O",
          "coord": [
            3.590399980545044,
            6.104100227355957,
            0.8720999956130981
          ]
        }
      ]
    },
    {
      "id": "1:60",
      "chain": "1",
      "resseq": 60,
      "icode": "",
      "resname": "VAL",
      "hetflag": " ",
      "sasa": 0.0,
      "atoms": [
        {
          "atom_index": 402,
          "name": "N",
          "element": "N",
          "coord": [
            3.4563000202178955,
            5.934899806976318,
            0.8080999851226807
          ]
        },
        {
          "atom_index": 403,
          "name": "CA",
          "element": "C",
          "coord": [
            3.3954999446868896,
            5.917099952697754,
            0.9395999908447266
          ]
        },
        {
          "atom_index": 404,
          "name": "C",
          "element": "C",
          "coord": [
            3.496799945831299,
            5.870500087738037,
            1.0443999767303467
          ]
        },
        {
          "atom_index": 405,
          "name": "O",
          "element": "O",
          "coord": [
            3.588900089263916,
            5.794099807739258,
            1.013700008392334
          ]
        },
        {
          "atom_index": 406,
          "name": "CB",
          "element": "C",
          "coord": [
            3.280900001525879,
            5.8130998611450195,
            0.9337000250816345
          ]
        },
        {
          "atom_index": 407,
          "name": "CG1",
          "element": "C",
          "coord": [
            3.222100019454956,
            5.791200160980225,
            1.07260000705719
          ]
        },
        {
          "atom_index": 408,
          "name": "CG2",
          "element": "C",
          "coord": [
            3.172800064086914,
            5.860499858856201,
            0.8375999927520752
          ]
        }
      ]
    },
    {
      "id": "1:61",
      "chain": "1",
      "resseq": 61,
      "icode": "",
      "resname": "THR",
      "hetflag": " ",
      "sasa": 1.3228839635849,
      "atoms": [
        {
          "atom_index": 409,
          "name": "N",
          "element": "N",
          "coord": [
            3.4798998832702637,
            5.918399810791016,
            1.1675000190734863
          ]
        },
        {
          "atom_index": 410,
          "name": "CA",
          "element": "C",
          "coord": [
            3.5662999153137207,
            5.878799915313721,
            1.2789000272750854
          ]
        },
        {
          "atom_index": 411,
          "name": "C",
          "element": "C",
          "coord": [
            3.473900079727173,
            5.829599857330322,
            1.3894000053405762
          ]
        },
        {
          "atom_index": 412,
          "name": "O",
          "element": "O",
          "coord": [
            3.3526999950408936,
            5.848100185394287,
            1.381100058555603
          ]
        },
        {
          "atom_index": 413,
          "name": "CB",
          "element": "C",
          "coord": [
            3.649199962615967,
            5.996600151062012,
            1.3353999853134155
          ]
        },
        {
          "atom_index": 414,
          "name": "CG2",
          "element": "C",
          "coord": [
            3.725800037384033,
            6.066400051116943,
            1.2244999408721924
          ]
        },
        {
          "atom_index": 415,
          "name": "OG1",
          "element": "O",
          "coord": [
            3.5622000694274902,
            6.0903000831604,
            1.4002000093460083
          ]
        }
      ]
    },
    {
      "id": "1:62",
      "chain": "1",
      "resseq": 62,
      "icode": "",
      "resname": "THR",
      "hetflag": " ",
      "sasa": 1.7026124000549316,
      "atoms": [
        {
          "atom_index": 416,
          "name": "N",
          "element": "N",
          "coord": [
            3.5302999019622803,
            5.767499923706055,
            1.4925999641418457
          ]
        },
        {
          "atom_index": 417,
          "name": "CA",
          "element": "C",
          "coord": [
            3.4488000869750977,
            5.716700077056885,
            1.6023999452590942
          ]
        },
        {
          "atom_index": 418,
          "name": "C",
          "element": "C",
          "coord": [
            3.3935000896453857,
            5.827499866485596,
            1.6921000480651855
          ]
        },
        {
          "atom_index": 419,
          "name": "O",
          "element": "O",
          "coord": [
            3.320499897003174,
            5.799699783325195,
            1.7869000434875488
          ]
        },
        {
          "atom_index": 420,
          "name": "CB",
          "element": "C",
          "coord": [
            3.527899980545044,
            5.617099761962891,
            1.6890000104904175
          ]
        },
        {
          "atom_index": 421,
          "name": "CG2",
          "element": "C",
          "coord": [
            3.5529000759124756,
            5.48799991607666,
            1.6121000051498413
          ]
        },
        {
          "atom_index": 422,
          "name": "OG1",
          "element": "O",
          "coord": [
            3.65310001373291,
            5.67549991607666,
            1.726699948310852
          ]
        }
      ]
    },
    {
      "id": "1:63",
      "chain": "1",
      "resseq": 63,
      "icode": "",
      "resname": "SER",
      "hetflag": " ",
      "sasa": 0.0,
      "atoms": [
        {
          "atom_index": 423,
          "name": "N",
          "element": "N",
          "coord": [
            3.428499937057495,
            5.952600002288818,
            1.6632000207901
          ]
        },
        {
          "atom_index": 424,
          "name": "CA",
          "element": "C",
          "coord": [
            3.3773999214172363,
            6.0644001960754395,
            1.7422000169754028
          ]
        },
        {
          "atom_index": 425,
          "name": "C",
          "element": "C",
          "coord": [
            3.2523000240325928,
            6.1209001541137695,
            1.6751999855041504
          ]
        },
        {
          "atom_index": 426,
          "name": "O",
          "element": "O",
          "coord": [
            3.182499885559082,
            6.204699993133545,
            1.732300043106079
          ]
        },
        {
          "atom_index": 427,
          "name": "CB",
          "element": "C",
          "coord": [
            3.483099937438965,
            6.174600124359131,
            1.756500005722046
          ]
        },
        {
          "atom_index": 428,
          "name": "OG",
          "element": "O",
          "coord": [
            3.496500015258789,
            6.249100208282471,
            1.6368999481201172
          ]
        }
      ]
    },
    {
      "id": "1:64",
      "chain": "1",
      "resseq": 64,
      "icode": "",
      "resname": "ASP",
      "hetflag": " ",
      "sasa": 0.0,
      "atoms": [
        {
          "atom_index": 429,
          "name": "N",
          "element": "N",
          "coord": [
            3.224400043487549,
            6.074900150299072,
            1.5533000230789185
          ]
        },
        {
          "atom_index": 430,
          "name": "CA",
          "element": "C",
          "coord": [
            3.1059999465942383,
            6.119800090789795,
            1.4797999858856201
          ]
        },
        {
          "atom_index": 431,
          "name": "C",
          "element": "C",
          "coord": [
            2.9851999282836914,
            6.039899826049805,
            1.527899980545044
          ]
        },
        {
          "atom_index": 432,
          "name": "O",
          "element": "O",
          "coord": [
            3.0007998943328857,
            5.9355998039245605,
            1.59089994430542
          ]
        },
        {
          "atom_index": 433,
          "name": "CB",
          "element": "C",
          "coord": [
            3.126199960708618,
            6.099800109863281,
            1.3293999433517456
          ]
        },
        {
          "atom_index": 434,
          "name": "CG",
          "element": "C",
          "coord": [
            3.2339000701904297,
            6.190800189971924,
            1.2726000547409058
          ]
        },
        {
          "atom_index": 435,
          "name": "OD1",
          "element": "O",
          "coord": [
            3.242000102996826,
            6.308499813079834,
            1.3145999908447266
          ]
        },
        {
          "atom_index": 436,
          "name": "OD2",
          "element": "O",
          "coord": [
            3.309999942779541,
            6.144800186157227,
            1.1850999593734741
          ]
        }
      ]
    },
    {
      "id": "1:65",
      "chain": "1",
      "resseq": 65,
      "icode": "",
      "resname": "VAL",
      "hetflag": " ",
      "sasa": 0.0,
      "atoms": [
        {
          "atom_index": 437,
          "name": "N",
          "element": "N",
          "coord": [
            2.8650999069213867,
            6.088099956512451,
            1.4970999956130981
          ]
        },
        {
          "atom_index": 438,
          "name": "CA",
          "element": "C",
          "coord": [
            2.7432000637054443,
            6.021500110626221,
            1.5418000221252441
          ]
        },
        {
          "atom_index": 439,
          "name": "C",
          "element": "C",
          "coord": [
            2.647900104522705,
            5.9857001304626465,
            1.4285000562667847
          ]
        },
        {
          "atom_index": 440,
          "name": "O",
          "element": "O",
          "coord": [
            2.6335999965667725,
            6.060800075531006,
            1.3321000337600708
          ]
        },
        {
          "atom_index": 441,
          "name": "CB",
          "element": "C",
          "coord": [
            2.6673998832702637,
            6.111000061035156,
            1.6431000232696533
          ]
        },
        {
          "atom_index": 442,
          "name": "CG1",
          "element": "C",
          "coord": [
            2.5409998893737793,
            6.041600227355957,
            1.6916999816894531
          ]
        },
        {
          "atom_index": 443,
          "name": "CG2",
          "element": "C",
          "coord": [
            2.7583999633789062,
            6.143599987030029,
            1.7611000537872314
          ]
        }
      ]
    },
    {
      "id": "1:66",
      "chain": "1",
      "resseq": 66,
      "icode": "",
      "resname": "VAL",
      "hetflag": " ",
      "sasa": 0.0,
      "atoms": [
        {
          "atom_index": 444,
          "name": "N",
          "element": "N",
          "coord": [
            2.5833001136779785,
            5.870100021362305,
            1.440999984741211
          ]
        },
        {
          "atom_index": 445,
          "name": "CA",
          "element": "C",
          "coord": [
            2.4860999584198,
            5.824399948120117,
            1.3416999578475952
          ]
        },
        {
          "atom_index": 446,
          "name": "C",
          "element": "C",
          "coord": [
            2.3475000858306885,
            5.85890007019043,
            1.3947999477386475
          ]
        },
        {
          "atom_index": 447,
          "name": "O",
          "element": "O",
          "coord": [
            2.3104000091552734,
            5.816800117492676,
            1.5044000148773193
          ]
        },
        {
          "atom_index": 448,
          "name": "CB",
          "element": "C",
          "coord": [
            2.4932000637054443,
            5.671500205993652,
            1.319700002670288
          ]
        },
        {
          "atom_index": 449,
          "name": "CG1",
          "element": "C",
          "coord": [
            2.372999906539917,
            5.624899864196777,
            1.2373000383377075
          ]
        },
        {
          "atom_index": 450,
          "name": "CG2",
          "element": "C",
          "coord": [
            2.622299909591675,
            5.634799957275391,
            1.2479000091552734
          ]
        }
      ]
    },
    {
      "id": "1:67",
      "chain": "1",
      "resseq": 67,
      "icode": "",
      "resname": "VAL",
      "hetflag": " ",
      "sasa": 0.0,
      "atoms": [
        {
          "atom_index": 451,
          "name": "N",
          "element": "N",
          "coord": [
            2.2716000080108643,
            5.935999870300293,
            1.3177000284194946
          ]
        },
        {
          "atom_index": 452,
          "name": "CA",
          "element": "C",
          "coord": [
            2.1375999450683594,
            5.974999904632568,
            1.3590999841690063
          ]
        },
        {
          "atom_index": 453,
          "name": "C",
          "element": "C",
          "coord": [
            2.0336999893188477,
            5.904900074005127,
            1.2723000049591064
          ]
        },
        {
          "atom_index": 454,
          "name": "O",
          "element": "O",
          "coord": [
            2.0306999683380127,
            5.922299861907959,
            1.1502000093460083
          ]
        },
        {
          "atom_index": 455,
          "name": "CB",
          "element": "C",
          "coord": [
            2.1191999912261963,
            6.127799987792969,
            1.3489999771118164
          ]
        },
        {
          "atom_index": 456,
          "name": "CG1",
          "element": "C",
          "coord": [
            1.9807000160217285,
            6.167900085449219,
            1.3997000455856323
          ]
        },
        {
          "atom_index": 457,
          "name": "CG2",
          "element": "C",
          "coord": [
            2.2274999618530273,
            6.197500228881836,
            1.4299999475479126
          ]
        }
      ]
    },
    {
      "id": "1:68",
      "chain": "1",
      "resseq": 68,
      "icode": "",
      "resname": "ALA",
      "hetflag": " ",
      "sasa": 0.0,
      "atoms": [
        {
          "atom_index": 458,
          "name": "N",
          "element": "N",
          "coord": [
            1.9495999813079834,
            5.824399948120117,
            1.3361999988555908
          ]
        },
        {
          "atom_index": 459,
          "name": "CA",
          "element": "C",
          "coord": [
            1.8457000255584717,
            5.75,
            1.2660000324249268
          ]
        },
        {
          "atom_index": 460,
          "name": "C",
          "element": "C",
          "coord": [
            1.7063000202178955,
            5.799099922180176,
            1.3039000034332275
          ]
        },
        {
          "atom_index": 461,
          "name": "O",
          "element": "O",
          "coord": [
            1.6856000423431396,
            5.850399971008301,
            1.4138000011444092
          ]
        },
        {
          "atom_index": 462,
          "name": "CB",
          "element": "C",
          "coord": [
            1.858299970626831,
            5.6016998291015625,
            1.2975000143051147
          ]
        }
      ]
    },
    {
      "id": "1:69",
      "chain": "1",
      "resseq": 69,
      "icode": "",
      "resname": "GLY",
      "hetflag": " ",
      "sasa": 0.0,
      "atoms": [
        {
          "atom_index": 463,
          "name": "N",
          "element": "N",
          "coord": [
            1.6115000247955322,
            5.782899856567383,
            1.2117999792099
          ]
        },
        {
          "atom_index": 464,
          "name": "CA",
          "element": "C",
          "coord": [
            1.4743000268936157,
            5.823999881744385,
            1.2371000051498413
          ]
        },
        {
          "atom_index": 465,
          "name": "C",
          "element": "C",
          "coord": [
            1.4490000009536743,
            5.973400115966797,
            1.2300000190734863
          ]
        },
        {
          "atom_index": 466,
          "name": "O",
          "element": "O",
          "coord": [
            1.3461999893188477,
            6.021900177001953,
            1.2768000364303589
          ]
        }
      ]
    },
    {
      "id": "1:70",
      "chain": "1",
      "resseq": 70,
      "icode": "",
      "resname": "GLU",
      "hetflag": " ",
      "sasa": 0.0,
      "atoms": [
        {
          "atom_index": 467,
          "name": "N",
          "element": "N",
          "coord": [
            1.541700005531311,
            6.047399997711182,
            1.170699954032898
          ]
        },
        {
          "atom_index": 468,
          "name": "CA",
          "element": "C",
          "coord": [
            1.5266000032424927,
            6.191800117492676,
            1.1605000495910645
          ]
        },
        {
          "atom_index": 469,
          "name": "C",
          "element": "C",
          "coord": [
            1.4706000089645386,
            6.233500003814697,
            1.0247000455856323
          ]
        },
        {
          "atom_index": 470,
          "name": "O",
          "element": "O",
          "coord": [
            1.4962999820709229,
            6.168600082397461,
            0.9232000112533569
          ]
        },
        {
          "atom_index": 471,
          "name": "CB",
          "element": "C",
          "coord": [
            1.6621999740600586,
            6.258600234985352,
            1.1857000589370728
          ]
        },
        {
          "atom_index": 472,
          "name": "CG",
          "element": "C",
          "coord": [
            1.6624000072479248,
            6.409999847412109,
            1.176200032234192
          ]
        },
        {
          "atom_index": 473,
          "name": "CD",
          "element": "C",
          "coord": [
            1.7869000434875488,
            6.470799922943115,
            1.2378000020980835
          ]
        },
        {
          "atom_index": 474,
          "name": "OE1",
          "element": "O",
          "coord": [
            1.896299958229065,
            6.4552001953125,
            1.1797000169754028
          ]
        },
        {
          "atom_index": 475,
          "name": "OE2",
          "element": "O",
          "coord": [
            1.7752000093460083,
            6.5335001945495605,
            1.3451000452041626
          ]
        }
      ]
    },
    {
      "id": "1:71",
      "chain": "1",
      "resseq": 71,
      "icode": "",
      "resname": "PHE",
      "hetflag": " ",
      "sasa": 0.0,
      "atoms": [
        {
          "atom_index": 476,
          "name": "N",
          "element": "N",
          "coord": [
            1.3911999464035034,
            6.340400218963623,
            1.0242999792099
          ]
        },
        {
          "atom_index": 477,
          "name": "CA",
          "element": "C",
          "coord": [
            1.3331999778747559,
            6.393199920654297,
            0.9010000228881836
          ]
        },
        {
          "atom_index": 478,
          "name": "C",
          "element": "C",
          "coord": [
            1.3668999671936035,
            6.540900230407715,
            0.8889999985694885
          ]
        },
        {
          "atom_index": 479,
          "name": "O",
          "element": "O",
          "coord": [
            1.4228999614715576,
            6.585100173950195,
            0.7893999814987183
          ]
        },
        {
          "atom_index": 480,
          "name": "CB",
          "element": "C",
          "coord": [
            1.1811000108718872,
            6.377299785614014,
            0.8998000025749207
          ]
        },
        {
          "atom_index": 481,
          "name": "CG",
          "element": "C",
          "coord": [
            1.1129000186920166,
            6.458199977874756,
            0.7925000190734863
          ]
        },
        {
          "atom_index": 482,
          "name": "CD1",
          "element": "C",
          "coord": [
            1.131700038909912,
            6.428299903869629,
            0.6577000021934509
          ]
        },
        {
          "atom_index": 483,
          "name": "CD2",
          "element": "C",
          "coord": [
            1.031499981880188,
            6.566100120544434,
            0.826200008392334
          ]
        },
        {
          "atom_index": 484,
          "name": "CE1",
          "element": "C",
          "coord": [
            1.0706000328063965,
            6.5046000480651855,
            0.5577999949455261
          ]
        },
        {
          "atom_index": 485,
          "name": "CE2",
          "element": "C",
          "coord": [
            0.9699000120162964,
            6.643199920654297,
            0.7271999716758728
          ]
        },
        {
          "atom_index": 486,
          "name": "CZ",
          "element": "C",
          "coord": [
            0.9897000193595886,
            6.612100124359131,
            0.5925999879837036
          ]
        }
      ]
    },
    {
      "id": "1:72",
      "chain": "1",
      "resseq": 72,
      "icode": "",
      "resname": "ASP",
      "hetflag": " ",
      "sasa": 0.0,
      "atoms": [
        {
          "atom_index": 487,
          "name": "N",
          "element": "N",
          "coord": [
            1.330199956893921,
            6.617000102996826,
            0.9915000200271606
          ]
        },
        {
          "atom_index": 488,
          "name": "CA",
          "element": "C",
          "coord": [
            1.3558000326156616,
            6.760200023651123,
            0.9943000078201294
          ]
        },
        {
          "atom_index": 489,
          "name": "C",
          "element": "C",
          "coord": [
            1.465399980545044,
            6.786300182342529,
            1.097100019454956
          ]
        },
        {
          "atom_index": 490,
          "name": "O",
          "element": "O",
          "coord": [
            1.442199945449829,
            6.778299808502197,
            1.217900037765503
          ]
        },
        {
          "atom_index": 491,
          "name": "CB",
          "element": "C",
          "coord": [
            1.2266000509262085,
            6.834099769592285,
            1.0312000513076782
          ]
        },
        {
          "atom_index": 492,
          "name": "CG",
          "element": "C",
          "coord": [
            1.2422000169754028,
            6.984499931335449,
            1.0297000408172607
          ]
        },
        {
          "atom_index": 493,
          "name": "OD1",
          "element": "O",
          "coord": [
            1.356600046157837,
            7.03410005569458,
            1.024399995803833
          ]
        },
        {
          "atom_index": 494,
          "name": "OD2",
          "element": "O",
          "coord": [
            1.1382999420166016,
            7.053400039672852,
            1.0348000526428223
          ]
        }
      ]
    },
    {
      "id": "1:73",
      "chain": "1",
      "resseq": 73,
      "icode": "",
      "resname": "GLN",
      "hetflag": " ",
      "sasa": 0.0,
      "atoms": [
        {
          "atom_index": 495,
          "name": "N",
          "element": "N",
          "coord": [
            1.5852999687194824,
            6.816199779510498,
            1.048200011253357
          ]
        },
        {
          "atom_index": 496,
          "name": "CA",
          "element": "C",
          "coord": [
            1.6993000507354736,
            6.841300010681152,
            1.1354999542236328
          ]
        },
        {
          "atom_index": 497,
          "name": "C",
          "element": "C",
          "coord": [
            1.6858999729156494,
            6.96999979019165,
            1.2161999940872192
          ]
        },
        {
          "atom_index": 498,
          "name": "O",
          "element": "O",
          "coord": [
            1.7668999433517456,
            6.997200012207031,
            1.304900050163269
          ]
        },
        {
          "atom_index": 499,
          "name": "CB",
          "element": "C",
          "coord": [
            1.8284000158309937,
            6.842100143432617,
            1.052899956703186
          ]
        },
        {
          "atom_index": 500,
          "name": "CG",
          "element": "C",
          "coord": [
            1.857800006866455,
            6.7058000564575195,
            0.9909999966621399
          ]
        },
        {
          "atom_index": 501,
          "name": "CD",
          "element": "C",
          "coord": [
            1.9903000593185425,
            6.6992998123168945,
            0.9176999926567078
          ]
        },
        {
          "atom_index": 502,
          "name": "NE2",
          "element": "N",
          "coord": [
            2.050600051879883,
            6.814599990844727,
            0.8928999900817871
          ]
        },
        {
          "atom_index": 503,
          "name": "OE1",
          "element": "O",
          "coord": [
            2.0373001098632812,
            6.591000080108643,
            0.8831999897956848
          ]
        }
      ]
    },
    {
      "id": "1:74",
      "chain": "1",
      "resseq": 74,
      "icode": "",
      "resname": "GLY",
      "hetflag": " ",
      "sasa": 1.103545069694519,
      "atoms": [
        {
          "atom_index": 504,
          "name": "N",
          "element": "N",
          "coord": [
            1.5824999809265137,
            7.048099994659424,
            1.186400055885315
          ]
        },
        {
          "atom_index": 505,
          "name": "CA",
          "element": "C",
          "coord": [
            1.5605000257492065,
            7.1722002029418945,
            1.2587000131607056
          ]
        },
        {
          "atom_index": 506,
          "name": "C",
          "element": "C",
          "coord": [
            1.4567999839782715,
            7.155900001525879,
            1.368399977684021
          ]
        },
        {
          "atom_index": 507,
          "name": "O",
          "element": "O",
          "coord": [
            1.427899956703186,
            7.249899864196777,
            1.4429999589920044
          ]
        }
      ]
    },
    {
      "id": "1:75",
      "chain": "1",
      "resseq": 75,
      "icode": "",
      "resname": "SER",
      "hetflag": " ",
      "sasa": 0.0,
      "atoms": [
        {
          "atom_index": 508,
          "name": "N",
          "element": "N",
          "coord": [
            1.4010000228881836,
            7.035699844360352,
            1.3787000179290771
          ]
        },
        {
          "atom_index": 509,
          "name": "CA",
          "element": "C",
          "coord": [
            1.299399971961975,
            7.005899906158447,
            1.4788999557495117
          ]
        },
        {
          "atom_index": 510,
          "name": "C",
          "element": "C",
          "coord": [
            1.3590999841690063,
            6.939799785614014,
            1.6023000478744507
          ]
        },
        {
          "atom_index": 511,
          "name": "O",
          "element": "O",
          "coord": [
            1.4528000354766846,
            6.861000061035156,
            1.5923999547958374
          ]
        },
        {
          "atom_index": 512,
          "name": "CB",
          "element": "C",
          "coord": [
            1.1924999952316284,
            6.9141998291015625,
            1.4193999767303467
          ]
        },
        {
          "atom_index": 513,
          "name": "OG",
          "element": "O",
          "coord": [
            1.1038000583648682,
            6.8684000968933105,
            1.519700050354004
          ]
        }
      ]
    },
    {
      "id": "1:76",
      "chain": "1",
      "resseq": 76,
      "icode": "",
      "resname": "SER",
      "hetflag": " ",
      "sasa": 5.693029403686523,
      "atoms": [
        {
          "atom_index": 514,
          "name": "N",
          "element": "N",
          "coord": [
            1.3035999536514282,
            6.971799850463867,
            1.7187000513076782
          ]
        },
        {
          "atom_index": 515,
          "name": "CA",
          "element": "C",
          "coord": [
            1.3516000509262085,
            6.914400100708008,
            1.8437999486923218
          ]
        },
        {
          "atom_index": 516,
          "name": "C",
          "element": "C",
          "coord": [
            1.2476999759674072,
            6.819799900054932,
            1.902999997138977
          ]
        },
        {
          "atom_index": 517,
          "name": "O",
          "element": "O",
          "coord": [
            1.2684999704360962,
            6.763599872589111,
            2.0102999210357666
          ]
        },
        {
          "atom_index": 518,
          "name": "CB",
          "element": "C",
          "coord": [
            1.381100058555603,
            7.0254998207092285,
            1.9448000192642212
          ]
        },
        {
          "atom_index": 519,
          "name": "OG",
          "element": "O",
          "coord": [
            1.2617000341415405,
            7.092899799346924,
            1.9811999797821045
          ]
        }
      ]
    },
    {
      "id": "1:77",
      "chain": "1",
      "resseq": 77,
      "icode": "",
      "resname": "SER",
      "hetflag": " ",
      "sasa": 3.562340497970581,
      "atoms": [
        {
          "atom_index": 520,
          "name": "N",
          "element": "N",
          "coord": [
            1.1365000009536743,
            6.8018999099731445,
            1.8325999975204468
          ]
        },
        {
          "atom_index": 521,
          "name": "CA",
          "element": "C",
          "coord": [
            1.0298000574111938,
            6.715799808502197,
            1.881600022315979
          ]
        },
        {
          "atom_index": 522,
          "name": "C",
          "element": "C",
          "coord": [
            1.0255999565124512,
            6.577400207519531,
            1.8177000284194946
          ]
        },
        {
          "atom_index": 523,
          "name": "O",
          "element": "O",
          "coord": [
            0.9351999759674072,
            6.498499870300293,
            1.8454999923706055
          ]
        },
        {
          "atom_index": 524,
          "name": "CB",
          "element": "C",
          "coord": [
            0.8942999839782715,
            6.785099983215332,
            1.8636000156402588
          ]
        },
        {
          "atom_index": 525,
          "name": "OG",
          "element": "O",
          "coord": [
            0.8712999820709229,
            6.818600177764893,
            1.7280000448226929
          ]
        }
      ]
    },
    {
      "id": "1:78",
      "chain": "1",
      "resseq": 78,
      "icode": "",
      "resname": "GLU",
      "hetflag": " ",
      "sasa": 0.0,
      "atoms": [
        {
          "atom_index": 526,
          "name": "N",
          "element": "N",
          "coord": [
            1.1224000453948975,
            6.547100067138672,
            1.732100009918213
          ]
        },
        {
          "atom_index": 527,
          "name": "CA",
          "element": "C",
          "coord": [
            1.126099944114685,
            6.415999889373779,
            1.6686999797821045
          ]
        },
        {
          "atom_index": 528,
          "name": "C",
          "element": "C",
          "coord": [
            1.1967999935150146,
            6.316199779510498,
            1.7591999769210815
          ]
        },
        {
          "atom_index": 529,
          "name": "O",
          "element": "O",
          "coord": [
            1.2975000143051147,
            6.348800182342529,
            1.8220000267028809
          ]
        },
        {
          "atom_index": 530,
          "name": "CB",
          "element": "C",
          "coord": [
            1.1990000009536743,
            6.422599792480469,
            1.53410005569458
          ]
        },
        {
          "atom_index": 531,
          "name": "CG",
          "element": "C",
          "coord": [
            1.121000051498413,
            6.491300106048584,
            1.423799991607666
          ]
        },
        {
          "atom_index": 532,
          "name": "CD",
          "element": "C",
          "coord": [
            1.1972999572753906,
            6.496399879455566,
            1.2922999858856201
          ]
        },
        {
          "atom_index": 533,
          "name": "OE1",
          "element": "O",
          "coord": [
            1.3151999711990356,
            6.455599784851074,
            1.2894999980926514
          ]
        },
        {
          "atom_index": 534,
          "name": "OE2",
          "element": "O",
          "coord": [
            1.1394000053405762,
            6.542099952697754,
            1.19159996509552
          ]
        }
      ]
    },
    {
      "id": "1:79",
      "chain": "1",
      "resseq": 79,
      "icode": "",
      "resname": "LYS",
      "hetflag": " ",
      "sasa": 5.75844144821167,
      "atoms": [
        {
          "atom_index": 535,
          "name": "N",
          "element": "N",
          "coord": [
            1.1432000398635864,
            6.195000171661377,
            1.7668999433517456
          ]
        },
        {
          "atom_index": 536,
          "name": "CA",
          "element": "C",
          "coord": [
            1.2045999765396118,
            6.091000080108643,
            1.8481999635696411
          ]
        },
        {
          "atom_index": 537,
          "name": "C",
          "element": "C",
          "coord": [
            1.3118000030517578,
            6.024700164794922,
            1.7633999586105347
          ]
        },
        {
          "atom_index": 538,
          "name": "O",
          "element": "O",
          "coord": [
            1.2871999740600586,
            5.924200057983398,
            1.6970000267028809
          ]
        },
        {
          "atom_index": 539,
          "name": "CB",
          "element": "C",
          "coord": [
            1.1013000011444092,
            5.986999988555908,
            1.8911000490188599
          ]
        },
        {
          "atom_index": 540,
          "name": "CG",
          "element": "C",
          "coord": [
            1.0068000555038452,
            6.033999919891357,
            2.000699996948242
          ]
        },
        {
          "atom_index": 541,
          "name": "CD",
          "element": "C",
          "coord": [
            0.9265999794006348,
            5.917300224304199,
            2.056299924850464
          ]
        },
        {
          "atom_index": 542,
          "name": "CE",
          "element": "C",
          "coord": [
            1.0188000202178955,
            5.809599876403809,
            2.1124000549316406
          ]
        },
        {
          "atom_index": 543,
          "name": "NZ",
          "element": "N",
          "coord": [
            0.9445000290870667,
            5.688600063323975,
            2.1579999923706055
          ]
        }
      ]
    },
    {
      "id": "1:80",
      "chain": "1",
      "resseq": 80,
      "icode": "",
      "resname": "ILE",
      "hetflag": " ",
      "sasa": 0.0,
      "atoms": [
        {
          "atom_index": 544,
          "name": "N",
          "element": "N",
          "coord": [
            1.4311000108718872,
            6.082600116729736,
            1.7652000188827515
          ]
        },
        {
          "atom_index": 545,
          "name": "CA",
          "element": "C",
          "coord": [
            1.5419000387191772,
            6.03000020980835,
            1.6871999502182007
          ]
        },
        {
          "atom_index": 546,
          "name": "C",
          "element": "C",
          "coord": [
            1.6328999996185303,
            5.942800045013428,
            1.7721999883651733
          ]
        },
        {
          "atom_index": 547,
          "name": "O",
          "element": "O",
          "coord": [
            1.6227999925613403,
            5.941299915313721,
            1.8949999809265137
          ]
        },
        {
          "atom_index": 548,
          "name": "CB",
          "element": "C",
          "coord": [
            1.625599980354309,
            6.144400119781494,
            1.627500057220459
          ]
        },
        {
          "atom_index": 549,
          "name": "CG1",
          "element": "C",
          "coord": [
            1.6842000484466553,
            6.230000019073486,
            1.7402000427246094
          ]
        },
        {
          "atom_index": 550,
          "name": "CG2",
          "element": "C",
          "coord": [
            1.538599967956543,
            6.229300022125244,
            1.5358999967575073
          ]
        },
        {
          "atom_index": 551,
          "name": "CD1",
          "element": "C",
          "coord": [
            1.77839994430542,
            6.338699817657471,
            1.6928000450134277
          ]
        }
      ]
    },
    {
      "id": "1:81",
      "chain": "1",
      "resseq": 81,
      "icode": "",
      "resname": "GLN",
      "hetflag": " ",
      "sasa": 0.0,
      "atoms": [
        {
          "atom_index": 552,
          "name": "N",
          "element": "N",
          "coord": [
            1.721500039100647,
            5.8694000244140625,
            1.705899953842163
          ]
        },
        {
          "atom_index": 553,
          "name": "CA",
          "element": "C",
          "coord": [
            1.8157999515533447,
            5.783599853515625,
            1.7756999731063843
          ]
        },
        {
          "atom_index": 554,
          "name": "C",
          "element": "C",
          "coord": [
            1.957200050354004,
            5.827700138092041,
            1.73989999294281
          ]
        },
        {
          "atom_index": 555,
          "name": "O",
          "element": "O",
          "coord": [
            1.9941999912261963,
            5.827899932861328,
            1.6226999759674072
          ]
        },
        {
          "atom_index": 556,
          "name": "CB",
          "element": "C",
          "coord": [
            1.7964999675750732,
            5.637499809265137,
            1.7346999645233154
          ]
        },
        {
          "atom_index": 557,
          "name": "CG",
          "element": "C",
          "coord": [
            1.6622999906539917,
            5.577400207519531,
            1.7726000547409058
          ]
        },
        {
          "atom_index": 558,
          "name": "CD",
          "element": "C",
          "coord": [
            1.6511000394821167,
            5.432300090789795,
            1.7301000356674194
          ]
        },
        {
          "atom_index": 559,
          "name": "NE2",
          "element": "N",
          "coord": [
            1.5403000116348267,
            5.397600173950195,
            1.6656999588012695
          ]
        },
        {
          "atom_index": 560,
          "name": "OE1",
          "element": "O",
          "coord": [
            1.7410999536514282,
            5.352099895477295,
            1.7553999423980713
          ]
        }
      ]
    },
    {
      "id": "1:82",
      "chain": "1",
      "resseq": 82,
      "icode": "",
      "resname": "LYS",
      "hetflag": " ",
      "sasa": 0.3804360628128052,
      "atoms": [
        {
          "atom_index": 561,
          "name": "N",
          "element": "N",
          "coord": [
            2.03439998626709,
            5.867400169372559,
            1.8407000303268433
          ]
        },
        {
          "atom_index": 562,
          "name": "CA",
          "element": "C",
          "coord": [
            2.1728999614715576,
            5.908699989318848,
            1.8194999694824219
          ]
        },
        {
          "atom_index": 563,
          "name": "C",
          "element": "C",
          "coord": [
            2.2590999603271484,
            5.79010009765625,
            1.860200047492981
          ]
        },
        {
          "atom_index": 564,
          "name": "O",
          "element": "O",
          "coord": [
            2.27239990234375,
            5.758399963378906,
            1.978600025177002
          ]
        },
        {
          "atom_index": 565,
          "name": "CB",
          "element": "C",
          "coord": [
            2.206399917602539,
            6.031799793243408,
            1.9038000106811523
          ]
        },
        {
          "atom_index": 566,
          "name": "CG",
          "element": "C",
          "coord": [
            2.1356000900268555,
            6.157700061798096,
            1.8564000129699707
          ]
        },
        {
          "atom_index": 567,
          "name": "CD",
          "element": "C",
          "coord": [
            2.1872000694274902,
            6.281700134277344,
            1.9271999597549438
          ]
        },
        {
          "atom_index": 568,
          "name": "CE",
          "element": "C",
          "coord": [
            2.1331000328063965,
            6.408199787139893,
            1.8619999885559082
          ]
        },
        {
          "atom_index": 569,
          "name": "NZ",
          "element": "N",
          "coord": [
            2.196000099182129,
            6.531499862670898,
            1.9178999662399292
          ]
        }
      ]
    },
    {
      "id": "1:83",
      "chain": "1",
      "resseq": 83,
      "icode": "",
      "resname": "LEU",
      "hetflag": " ",
      "sasa": 0.0,
      "atoms": [
        {
          "atom_index": 570,
          "name": "N",
          "element": "N",
          "coord": [
            2.3171000480651855,
            5.7245001792907715,
            1.7604999542236328
          ]
        },
        {
          "atom_index": 571,
          "name": "CA",
          "element": "C",
          "coord": [
            2.39739990234375,
            5.605299949645996,
            1.7827999591827393
          ]
        },
        {
          "atom_index": 572,
          "name": "C",
          "element": "C",
          "coord": [
            2.5478999614715576,
            5.628399848937988,
            1.7711000442504883
          ]
        },
        {
          "atom_index": 573,
          "name": "O",
          "element": "O",
          "coord": [
            2.595400094985962,
            5.688899993896484,
            1.6750999689102173
          ]
        },
        {
          "atom_index": 574,
          "name": "CB",
          "element": "C",
          "coord": [
            2.3534998893737793,
            5.498199939727783,
            1.6829999685287476
          ]
        },
        {
          "atom_index": 575,
          "name": "CG",
          "element": "C",
          "coord": [
            2.2016000747680664,
            5.4781999588012695,
            1.6790000200271606
          ]
        },
        {
          "atom_index": 576,
          "name": "CD1",
          "element": "C",
          "coord": [
            2.1619999408721924,
            5.402699947357178,
            1.5535000562667847
          ]
        },
        {
          "atom_index": 577,
          "name": "CD2",
          "element": "C",
          "coord": [
            2.156599998474121,
            5.404099941253662,
            1.8042999505996704
          ]
        }
      ]
    },
    {
      "id": "1:84",
      "chain": "1",
      "resseq": 84,
      "icode": "",
      "resname": "LYS",
      "hetflag": " ",
      "sasa": 5.5390777587890625,
      "atoms": [
        {
          "atom_index": 578,
          "name": "N",
          "element": "N",
          "coord": [
            2.6224000453948975,
            5.578400135040283,
            1.8691999912261963
          ]
        },
        {
          "atom_index": 579,
          "name": "CA",
          "element": "C",
          "coord": [
            2.767400026321411,
            5.591800212860107,
            1.8695000410079956
          ]
        },
        {
          "atom_index": 580,
          "name": "C",
          "element": "C",
          "coord": [
            2.8296000957489014,
            5.488900184631348,
            1.7756999731063843
          ]
        },
        {
          "atom_index": 581,
          "name": "O",
          "element": "O",
          "coord": [
            2.771199941635132,
            5.383299827575684,
            1.750100016593933
          ]
        },
        {
          "atom_index": 582,
          "name": "CB",
          "element": "C",
          "coord": [
            2.821500062942505,
            5.573400020599365,
            2.0113000869750977
          ]
        },
        {
          "atom_index": 583,
          "name": "CG",
          "element": "C",
          "coord": [
            2.7685000896453857,
            5.676499843597412,
            2.1096999645233154
          ]
        },
        {
          "atom_index": 584,
          "name": "CD",
          "element": "C",
          "coord": [
            2.8257999420166016,
            5.656099796295166,
            2.2488999366760254
          ]
        },
        {
          "atom_index": 585,
          "name": "CE",
          "element": "C",
          "coord": [
            2.7660999298095703,
            5.75600004196167,
            2.347100019454956
          ]
        },
        {
          "atom_index": 586,
          "name": "NZ",
          "element": "N",
          "coord": [
            2.8164000511169434,
            5.734399795532227,
            2.4855000972747803
          ]
        }
      ]
    },
    {
      "id": "1:85",
      "chain": "1",
      "resseq": 85,
      "icode": "",
      "resname": "ILE",
      "hetflag": " ",
      "sasa": 0.0,
      "atoms": [
        {
          "atom_index": 587,
          "name": "N",
          "element": "N",
          "coord": [
            2.948199987411499,
            5.520199775695801,
            1.7245999574661255
          ]
        },
        {
          "atom_index": 588,
          "name": "CA",
          "element": "C",
          "coord": [
            3.0183000564575195,
            5.43149995803833,
            1.632099986076355
          ]
        },
        {
          "atom_index": 589,
          "name": "C",
          "element": "C",
          "coord": [
            3.1314001083374023,
            5.356500148773193,
            1.7022000551223755
          ]
        },
        {
          "atom_index": 590,
          "name": "O",
          "element": "O",
          "coord": [
            3.219399929046631,
            5.417799949645996,
            1.7619999647140503
          ]
        },
        {
          "atom_index": 591,
          "name": "CB",
          "element": "C",
          "coord": [
            3.07669997215271,
            5.512499809265137,
            1.5140999555587769
          ]
        },
        {
          "atom_index": 592,
          "name": "CG1",
          "element": "C",
          "coord": [
            2.963200092315674,
            5.585299968719482,
            1.440999984741211
          ]
        },
        {
          "atom_index": 593,
          "name": "CG2",
          "element": "C",
          "coord": [
            3.151900053024292,
            5.420199871063232,
            1.4186999797821045
          ]
        },
        {
          "atom_index": 594,
          "name": "CD1",
          "element": "C",
          "coord": [
            3.0100998878479004,
            5.687300205230713,
            1.3391000032424927
          ]
        }
      ]
    },
    {
      "id": "1:86",
      "chain": "1",
      "resseq": 86,
      "icode": "",
      "resname": "ALA",
      "hetflag": " ",
      "sasa": 0.792660117149353,
      "atoms": [
        {
          "atom_index": 595,
          "name": "N",
          "element": "N",
          "coord": [
            3.1287999153137207,
            5.223800182342529,
            1.69350004196167
          ]
        },
        {
          "atom_index": 596,
          "name": "CA",
          "element": "C",
          "coord": [
            3.2307000160217285,
            5.140399932861328,
            1.7569999694824219
          ]
        },
        {
          "atom_index": 597,
          "name": "C",
          "element": "C",
          "coord": [
            3.357100009918213,
            5.127099990844727,
            1.6723999977111816
          ]
        },
        {
          "atom_index": 598,
          "name": "O",
          "element": "O",
          "coord": [
            3.4684998989105225,
            5.139900207519531,
            1.7236000299453735
          ]
        },
        {
          "atom_index": 599,
          "name": "CB",
          "element": "C",
          "coord": [
            3.173799991607666,
            5.001800060272217,
            1.7869000434875488
          ]
        }
      ]
    },
    {
      "id": "1:87",
      "chain": "1",
      "resseq": 87,
      "icode": "",
      "resname": "LYS",
      "hetflag": " ",
      "sasa": 3.326514720916748,
      "atoms": [
        {
          "atom_index": 600,
          "name": "N",
          "element": "N",
          "coord": [
            3.340399980545044,
            5.100299835205078,
            1.5434000492095947
          ]
        },
        {
          "atom_index": 601,
          "name": "CA",
          "element": "C",
          "coord": [
            3.455199956893921,
            5.085599899291992,
            1.455299973487854
          ]
        },
        {
          "atom_index": 602,
          "name": "C",
          "element": "C",
          "coord": [
            3.4231998920440674,
            5.127600193023682,
            1.3125
          ]
        },
        {
          "atom_index": 603,
          "name": "O",
          "element": "O",
          "coord": [
            3.3096001148223877,
            5.115200042724609,
            1.2664999961853027
          ]
        },
        {
          "atom_index": 604,
          "name": "CB",
          "element": "C",
          "coord": [
            3.5046000480651855,
            4.940499782562256,
            1.4567999839782715
          ]
        },
        {
          "atom_index": 605,
          "name": "CG",
          "element": "C",
          "coord": [
            3.634000062942505,
            4.918799877166748,
            1.3794000148773193
          ]
        },
        {
          "atom_index": 606,
          "name": "CD",
          "element": "C",
          "coord": [
            3.6882998943328857,
            4.777599811553955,
            1.3980000019073486
          ]
        },
        {
          "atom_index": 607,
          "name": "CE",
          "element": "C",
          "coord": [
            3.816800117492676,
            4.757400035858154,
            1.318600058555603
          ]
        },
        {
          "atom_index": 608,
          "name": "NZ",
          "element": "N",
          "coord": [
            3.8703999519348145,
            4.618899822235107,
            1.332800030708313
          ]
        }
      ]
    },
    {
      "id": "1:88",
      "chain": "1",
      "resseq": 88,
      "icode": "",
      "resname": "VAL",
      "hetflag": " ",
      "sasa": 0.0,
      "atoms": [
        {
          "atom_index": 609,
          "name": "N",
          "element": "N",
          "coord": [
            3.5246999263763428,
            5.178299903869629,
            1.243499994277954
          ]
        },
        {
          "atom_index": 610,
          "name": "CA",
          "element": "C",
          "coord": [
            3.510499954223633,
            5.222400188446045,
            1.1054999828338623
          ]
        },
        {
          "atom_index": 611,
          "name": "C",
          "element": "C",
          "coord": [
            3.587399959564209,
            5.125899791717529,
            1.0156999826431274
          ]
        },
        {
          "atom_index": 612,
          "name": "O",
          "element": "O",
          "coord": [
            3.707900047302246,
            5.10699987411499,
            1.0328999757766724
          ]
        },
        {
          "atom_index": 613,
          "name": "CB",
          "element": "C",
          "coord": [
            3.5673000812530518,
            5.364999771118164,
            1.0867999792099
          ]
        },
        {
          "atom_index": 614,
          "name": "CG1",
          "element": "C",
          "coord": [
            3.555000066757202,
            5.40749979019165,
            0.9415000081062317
          ]
        },
        {
          "atom_index": 615,
          "name": "CG2",
          "element": "C",
          "coord": [
            3.4927000999450684,
            5.463200092315674,
            1.177299976348877
          ]
        }
      ]
    },
    {
      "id": "1:89",
      "chain": "1",
      "resseq": 89,
      "icode": "",
      "resname": "PHE",
      "hetflag": " ",
      "sasa": 0.0,
      "atoms": [
        {
          "atom_index": 616,
          "name": "N",
          "element": "N",
          "coord": [
            3.5167999267578125,
            5.063799858093262,
            0.9215999841690063
          ]
        },
        {
          "atom_index": 617,
          "name": "CA",
          "element": "C",
          "coord": [
            3.5785999298095703,
            4.969799995422363,
            0.8287000060081482
          ]
        },
        {
          "atom_index": 618,
          "name": "C",
          "element": "C",
          "coord": [
            3.5827999114990234,
            5.030099868774414,
            0.6895999908447266
          ]
        },
        {
          "atom_index": 619,
          "name": "O",
          "element": "O",
          "coord": [
            3.4839000701904297,
            5.025599956512451,
            0.6164000034332275
          ]
        },
        {
          "atom_index": 620,
          "name": "CB",
          "element": "C",
          "coord": [
            3.4995999336242676,
            4.838600158691406,
            0.821399986743927
          ]
        },
        {
          "atom_index": 621,
          "name": "CG",
          "element": "C",
          "coord": [
            3.503200054168701,
            4.757699966430664,
            0.9473999738693237
          ]
        },
        {
          "atom_index": 622,
          "name": "CD1",
          "element": "C",
          "coord": [
            3.420099973678589,
            4.788899898529053,
            1.0543999671936035
          ]
        },
        {
          "atom_index": 623,
          "name": "CD2",
          "element": "C",
          "coord": [
            3.5894999504089355,
            4.64900016784668,
            0.9585999846458435
          ]
        },
        {
          "atom_index": 624,
          "name": "CE1",
          "element": "C",
          "coord": [
            3.4226999282836914,
            4.712600231170654,
            1.1710000038146973
          ]
        },
        {
          "atom_index": 625,
          "name": "CE2",
          "element": "C",
          "coord": [
            3.5929999351501465,
            4.572000026702881,
            1.0746999979019165
          ]
        },
        {
          "atom_index": 626,
          "name": "CZ",
          "element": "C",
          "coord": [
            3.5092999935150146,
            4.604000091552734,
            1.180999994277954
          ]
        }
      ]
    },
    {
      "id": "1:90",
      "chain": "1",
      "resseq": 90,
      "icode": "",
      "resname": "LYS",
      "hetflag": " ",
      "sasa": 1.4243342876434326,
      "atoms": [
        {
          "atom_index": 627,
          "name": "N",
          "element": "N",
          "coord": [
            3.6970999240875244,
            5.087100028991699,
            0.6534000039100647
          ]
        },
        {
          "atom_index": 628,
          "name": "CA",
          "element": "C",
          "coord": [
            3.714099884033203,
            5.146599769592285,
            0.5218999981880188
          ]
        },
        {
          "atom_index": 629,
          "name": "C",
          "element": "C",
          "coord": [
            3.762399911880493,
            5.035099983215332,
            0.429500013589859
          ]
        },
        {
          "atom_index": 630,
          "name": "O",
          "element": "O",
          "coord": [
            3.861599922180176,
            4.968500137329102,
            0.45910000801086426
          ]
        },
        {
          "atom_index": 631,
          "name": "CB",
          "element": "C",
          "coord": [
            3.8173999786376953,
            5.259699821472168,
            0.529699981212616
          ]
        },
        {
          "atom_index": 632,
          "name": "CG",
          "element": "C",
          "coord": [
            3.8457999229431152,
            5.330399990081787,
            0.39820000529289246
          ]
        },
        {
          "atom_index": 633,
          "name": "CD",
          "element": "C",
          "coord": [
            3.9326999187469482,
            5.45359992980957,
            0.4205999970436096
          ]
        },
        {
          "atom_index": 634,
          "name": "CE",
          "element": "C",
          "coord": [
            4.065700054168701,
            5.417600154876709,
            0.48649999499320984
          ]
        },
        {
          "atom_index": 635,
          "name": "NZ",
          "element": "N",
          "coord": [
            4.148499965667725,
            5.538599967956543,
            0.5133000016212463
          ]
        }
      ]
    },
    {
      "id": "1:91",
      "chain": "1",
      "resseq": 91,
      "icode": "",
      "resname": "ASN",
      "hetflag": " ",
      "sasa": 0.0,
      "atoms": [
        {
          "atom_index": 636,
          "name": "N",
          "element": "N",
          "coord": [
            3.691499948501587,
            5.013299942016602,
            0.3190999925136566
          ]
        },
        {
          "atom_index": 637,
          "name": "CA",
          "element": "C",
          "coord": [
            3.728600025177002,
            4.908699989318848,
            0.2240999937057495
          ]
        },
        {
          "atom_index": 638,
          "name": "C",
          "element": "C",
          "coord": [
            3.8749001026153564,
            4.927800178527832,
            0.18529999256134033
          ]
        },
        {
          "atom_index": 639,
          "name": "O",
          "element": "O",
          "coord": [
            3.9137001037597656,
            5.035299777984619,
            0.1395999938249588
          ]
        },
        {
          "atom_index": 640,
          "name": "CB",
          "element": "C",
          "coord": [
            3.640500068664551,
            4.917099952697754,
            0.09920000284910202
          ]
        },
        {
          "atom_index": 641,
          "name": "CG",
          "element": "C",
          "coord": [
            3.6572999954223633,
            4.797399997711182,
            0.007400000002235174
          ]
        },
        {
          "atom_index": 642,
          "name": "ND2",
          "element": "N",
          "coord": [
            3.5457000732421875,
            4.7444000244140625,
            -0.0414000004529953
          ]
        },
        {
          "atom_index": 643,
          "name": "OD1",
          "element": "O",
          "coord": [
            3.7690999507904053,
            4.753799915313721,
            -0.020500000566244125
          ]
        }
      ]
    },
    {
      "id": "1:92",
      "chain": "1",
      "resseq": 92,
      "icode": "",
      "resname": "SER",
      "hetflag": " ",
      "sasa": 2.556962013244629,
      "atoms": [
        {
          "atom_index": 644,
          "name": "N",
          "element": "N",
          "coord": [
            3.9560999870300293,
            4.823800086975098,
            0.20340000092983246
          ]
        },
        {
          "atom_index": 645,
          "name": "CA",
          "element": "C",
          "coord": [
            4.098100185394287,
            4.833099842071533,
            0.17069999873638153
          ]
        },
        {
          "atom_index": 646,
          "name": "C",
          "element": "C",
          "coord": [
            4.1234002113342285,
            4.861800193786621,
            0.022700000554323196
          ]
        },
        {
          "atom_index": 647,
          "name": "O",
          "element": "O",
          "coord": [
            4.231100082397461,
            4.9096999168396,
            -0.013700000010430813
          ]
        },
        {
          "atom_index": 648,
          "name": "CB",
          "element": "C",
          "coord": [
            4.171199798583984,
            4.704400062561035,
            0.210999995470047
          ]
        },
        {
          "atom_index": 649,
          "name": "OG",
          "element": "O",
          "coord": [
            4.1269001960754395,
            4.594200134277344,
            0.13359999656677246
          ]
        }
      ]
    },
    {
      "id": "1:93",
      "chain": "1",
      "resseq": 93,
      "icode": "",
      "resname": "LYS",
      "hetflag": " ",
      "sasa": 3.0102505683898926,
      "atoms": [
        {
          "atom_index": 650,
          "name": "N",
          "element": "N",
          "coord": [
            4.025400161743164,
            4.832499980926514,
            -0.0625
          ]
        },
        {
          "atom_index": 651,
          "name": "CA",
          "element": "C",
          "coord": [
            4.03980016708374,
            4.857100009918213,
            -0.2061000019311905
          ]
        },
        {
          "atom_index": 652,
          "name": "C",
          "element": "C",
          "coord": [
            4.009500026702881,
            5.001999855041504,
            -0.24320000410079956
          ]
        },
        {
          "atom_index": 653,
          "name": "O",
          "element": "O",
          "coord": [
            4.02839994430542,
            5.043000221252441,
            -0.3578999936580658
          ]
        },
        {
          "atom_index": 654,
          "name": "CB",
          "element": "C",
          "coord": [
            3.9482998847961426,
            4.764500141143799,
            -0.287200003862381
          ]
        },
        {
          "atom_index": 655,
          "name": "CG",
          "element": "C",
          "coord": [
            3.996799945831299,
            4.620500087738037,
            -0.2976999878883362
          ]
        },
        {
          "atom_index": 656,
          "name": "CD",
          "element": "C",
          "coord": [
            3.921299934387207,
            4.546299934387207,
            -0.40720000863075256
          ]
        },
        {
          "atom_index": 657,
          "name": "CE",
          "element": "C",
          "coord": [
            3.9800000190734863,
            4.407700061798096,
            -0.43369999527931213
          ]
        },
        {
          "atom_index": 658,
          "name": "NZ",
          "element": "N",
          "coord": [
            3.9644999504089355,
            4.314499855041504,
            -0.3179999887943268
          ]
        }
      ]
    },
    {
      "id": "1:94",
      "chain": "1",
      "resseq": 94,
      "icode": "",
      "resname": "TYR",
      "hetflag": " ",
      "sasa": 0.0,
      "atoms": [
        {
          "atom_index": 659,
          "name": "N",
          "element": "N",
          "coord": [
            3.962100028991699,
            5.079699993133545,
            -0.14650000631809235
          ]
        },
        {
          "atom_index": 660,
          "name": "CA",
          "element": "C",
          "coord": [
            3.9307000637054443,
            5.219900131225586,
            -0.17159999907016754
          ]
        },
        {
          "atom_index": 661,
          "name": "C",
          "element": "C",
          "coord": [
            4.053999900817871,
            5.294899940490723,
            -0.22040000557899475
          ]
        },
        {
          "atom_index": 662,
          "name": "O",
          "element": "O",
          "coord": [
            4.160099983215332,
            5.288899898529053,
            -0.15860000252723694
          ]
        },
        {
          "atom_index": 663,
          "name": "CB",
          "element": "C",
          "coord": [
            3.8773999214172363,
            5.286399841308594,
            -0.04430000111460686
          ]
        },
        {
          "atom_index": 664,
          "name": "CG",
          "element": "C",
          "coord": [
            3.8596999645233154,
            5.436299800872803,
            -0.05640000104904175
          ]
        },
        {
          "atom_index": 665,
          "name": "CD1",
          "element": "C",
          "coord": [
            3.7760000228881836,
            5.490799903869629,
            -0.1535000056028366
          ]
        },
        {
          "atom_index": 666,
          "name": "CD2",
          "element": "C",
          "coord": [
            3.926800012588501,
            5.52370023727417,
            0.029500000178813934
          ]
        },
        {
          "atom_index": 667,
          "name": "CE1",
          "element": "C",
          "coord": [
            3.7588000297546387,
            5.628499984741211,
            -0.16529999673366547
          ]
        },
        {
          "atom_index": 668,
          "name": "CE2",
          "element": "C",
          "coord": [
            3.9103000164031982,
            5.662099838256836,
            0.018799999728798866
          ]
        },
        {
          "atom_index": 669,
          "name": "CZ",
          "element": "C",
          "coord": [
            3.8259999752044678,
            5.713399887084961,
            -0.07890000194311142
          ]
        },
        {
          "atom_index": 670,
          "name": "OH",
          "element": "O",
          "coord": [
            3.8069000244140625,
            5.849400043487549,
            -0.08959999680519104
          ]
        }
      ]
    },
    {
      "id": "1:95",
      "chain": "1",
      "resseq": 95,
      "icode": "",
      "resname": "ASN",
      "hetflag": " ",
      "sasa": 0.6963412165641785,
      "atoms": [
        {
          "atom_index": 671,
          "name": "N",
          "element": "N",
          "coord": [
            4.038300037384033,
            5.365300178527832,
            -0.3319000005722046
          ]
        },
        {
          "atom_index": 672,
          "name": "CA",
          "element": "C",
          "coord": [
            4.145999908447266,
            5.443299770355225,
            -0.39149999618530273
          ]
        },
        {
          "atom_index": 673,
          "name": "C",
          "element": "C",
          "coord": [
            4.103899955749512,
            5.589700222015381,
            -0.38530001044273376
          ]
        },
        {
          "atom_index": 674,
          "name": "O",
          "element": "O",
          "coord": [
            4.020299911499023,
            5.633399963378906,
            -0.46389999985694885
          ]
        },
        {
          "atom_index": 675,
          "name": "CB",
          "element": "C",
          "coord": [
            4.165500164031982,
            5.401700019836426,
            -0.5372999906539917
          ]
        },
        {
          "atom_index": 676,
          "name": "CG",
          "element": "C",
          "coord": [
            4.284299850463867,
            5.469900131225586,
            -0.6021000146865845
          ]
        },
        {
          "atom_index": 677,
          "name": "ND2",
          "element": "N",
          "coord": [
            4.3582000732421875,
            5.395100116729736,
            -0.6832000017166138
          ]
        },
        {
          "atom_index": 678,
          "name": "OD1",
          "element": "O",
          "coord": [
            4.308499813079834,
            5.588699817657471,
            -0.5807999968528748
          ]
        }
      ]
    },
    {
      "id": "1:96",
      "chain": "1",
      "resseq": 96,
      "icode": "",
      "resname": "SER",
      "hetflag": " ",
      "sasa": 0.31529858708381653,
      "atoms": [
        {
          "atom_index": 679,
          "name": "N",
          "element": "N",
          "coord": [
            4.161499977111816,
            5.664999961853027,
            -0.2922999858856201
          ]
        },
        {
          "atom_index": 680,
          "name": "CA",
          "element": "C",
          "coord": [
            4.126299858093262,
            5.806000232696533,
            -0.2759999930858612
          ]
        },
        {
          "atom_index": 681,
          "name": "C",
          "element": "C",
          "coord": [
            4.164400100708008,
            5.895599842071533,
            -0.3939000070095062
          ]
        },
        {
          "atom_index": 682,
          "name": "O",
          "element": "O",
          "coord": [
            4.110300064086914,
            6.005199909210205,
            -0.4088999927043915
          ]
        },
        {
          "atom_index": 683,
          "name": "CB",
          "element": "C",
          "coord": [
            4.189300060272217,
            5.860599994659424,
            -0.1476999968290329
          ]
        },
        {
          "atom_index": 684,
          "name": "OG",
          "element": "O",
          "coord": [
            4.32919979095459,
            5.842100143432617,
            -0.1492999941110611
          ]
        }
      ]
    },
    {
      "id": "1:97",
      "chain": "1",
      "resseq": 97,
      "icode": "",
      "resname": "LEU",
      "hetflag": " ",
      "sasa": 8.421285629272461,
      "atoms": [
        {
          "atom_index": 685,
          "name": "N",
          "element": "N",
          "coord": [
            4.2571001052856445,
            5.850200176239014,
            -0.477400004863739
          ]
        },
        {
          "atom_index": 686,
          "name": "CA",
          "element": "C",
          "coord": [
            4.298299789428711,
            5.9293999671936035,
            -0.5927000045776367
          ]
        },
        {
          "atom_index": 687,
          "name": "C",
          "element": "C",
          "coord": [
            4.1956000328063965,
            5.922100067138672,
            -0.7053999900817871
          ]
        },
        {
          "atom_index": 688,
          "name": "O",
          "element": "O",
          "coord": [
            4.170199871063232,
            6.021500110626221,
            -0.7731000185012817
          ]
        },
        {
          "atom_index": 689,
          "name": "CB",
          "element": "C",
          "coord": [
            4.434800148010254,
            5.882199764251709,
            -0.64410001039505
          ]
        },
        {
          "atom_index": 690,
          "name": "CG",
          "element": "C",
          "coord": [
            4.558800220489502,
            5.931300163269043,
            -0.5683000087738037
          ]
        },
        {
          "atom_index": 691,
          "name": "CD1",
          "element": "C",
          "coord": [
            4.547500133514404,
            5.898499965667725,
            -0.4203000068664551
          ]
        },
        {
          "atom_index": 692,
          "name": "CD2",
          "element": "C",
          "coord": [
            4.682600021362305,
            5.866199970245361,
            -0.6283000111579895
          ]
        }
      ]
    },
    {
      "id": "1:98",
      "chain": "1",
      "resseq": 98,
      "icode": "",
      "resname": "THR",
      "hetflag": " ",
      "sasa": 0.0,
      "atoms": [
        {
          "atom_index": 693,
          "name": "N",
          "element": "N",
          "coord": [
            4.136899948120117,
            5.8043999671936035,
            -0.7246999740600586
          ]
        },
        {
          "atom_index": 694,
          "name": "CA",
          "element": "C",
          "coord": [
            4.0370001792907715,
            5.784599781036377,
            -0.829800009727478
          ]
        },
        {
          "atom_index": 695,
          "name": "C",
          "element": "C",
          "coord": [
            3.8958001136779785,
            5.77839994430542,
            -0.7718999981880188
          ]
        },
        {
          "atom_index": 696,
          "name": "O",
          "element": "O",
          "coord": [
            3.796999931335449,
            5.780600070953369,
            -0.8457000255584717
          ]
        },
        {
          "atom_index": 697,
          "name": "CB",
          "element": "C",
          "coord": [
            4.0625,
            5.653500080108643,
            -0.906000018119812
          ]
        },
        {
          "atom_index": 698,
          "name": "CG2",
          "element": "C",
          "coord": [
            4.203000068664551,
            5.652400016784668,
            -0.9650999903678894
          ]
        },
        {
          "atom_index": 699,
          "name": "OG1",
          "element": "O",
          "coord": [
            4.048399925231934,
            5.542799949645996,
            -0.8159000277519226
          ]
        }
      ]
    },
    {
      "id": "1:99",
      "chain": "1",
      "resseq": 99,
      "icode": "",
      "resname": "ILE",
      "hetflag": " ",
      "sasa": 0.0,
      "atoms": [
        {
          "atom_index": 700,
          "name": "N",
          "element": "N",
          "coord": [
            3.888000011444092,
            5.770899772644043,
            -0.6394000053405762
          ]
        },
        {
          "atom_index": 701,
          "name": "CA",
          "element": "C",
          "coord": [
            3.761199951171875,
            5.762199878692627,
            -0.5674999952316284
          ]
        },
        {
          "atom_index": 702,
          "name": "C",
          "element": "C",
          "coord": [
            3.6875998973846436,
            5.632400035858154,
            -0.602400004863739
          ]
        },
        {
          "atom_index": 703,
          "name": "O",
          "element": "O",
          "coord": [
            3.5650999546051025,
            5.624800205230713,
            -0.5929999947547913
          ]
        },
        {
          "atom_index": 704,
          "name": "CB",
          "element": "C",
          "coord": [
            3.669100046157837,
            5.8831000328063965,
            -0.5982000231742859
          ]
        },
        {
          "atom_index": 705,
          "name": "CG1",
          "element": "C",
          "coord": [
            3.7497000694274902,
            6.0131001472473145,
            -0.593500018119812
          ]
        },
        {
          "atom_index": 706,
          "name": "CG2",
          "element": "C",
          "coord": [
            3.558500051498413,
            5.892499923706055,
            -0.4932999908924103
          ]
        },
        {
          "atom_index": 707,
          "name": "CD1",
          "element": "C",
          "coord": [
            3.666599988937378,
            6.138000011444092,
            -0.6205000281333923
          ]
        }
      ]
    },
    {
      "id": "1:100",
      "chain": "1",
      "resseq": 100,
      "icode": "",
      "resname": "ASN",
      "hetflag": " ",
      "sasa": 0.0,
      "atoms": [
        {
          "atom_index": 708,
          "name": "N",
          "element": "N",
          "coord": [
            3.762500047683716,
            5.530099868774414,
            -0.6421999931335449
          ]
        },
        {
          "atom_index": 709,
          "name": "CA",
          "element": "C",
          "coord": [
            3.702399969100952,
            5.401500225067139,
            -0.676800012588501
          ]
        },
        {
          "atom_index": 710,
          "name": "C",
          "element": "C",
          "coord": [
            3.683799982070923,
            5.317500114440918,
            -0.5501999855041504
          ]
        },
        {
          "atom_index": 711,
          "name": "O",
          "element": "O",
          "coord": [
            3.762500047683716,
            5.32859992980957,
            -0.45570001006126404
          ]
        },
        {
          "atom_index": 712,
          "name": "CB",
          "element": "C",
          "coord": [
            3.791599988937378,
            5.325500011444092,
            -0.7753000259399414
          ]
        },
        {
          "atom_index": 713,
          "name": "CG",
          "element": "C",
          "coord": [
            3.7167999744415283,
            5.2154998779296875,
            -0.8482999801635742
          ]
        },
        {
          "atom_index": 714,
          "name": "ND2",
          "element": "N",
          "coord": [
            3.58489990234375,
            5.228000164031982,
            -0.8546000123023987
          ]
        },
        {
          "atom_index": 715,
          "name": "OD1",
          "element": "O",
          "coord": [
            3.7771999835968018,
            5.120999813079834,
            -0.8999999761581421
          ]
        }
      ]
    },
    {
      "id": "1:101",
      "chain": "1",
      "resseq": 101,
      "icode": "",
      "resname": "ASN",
      "hetflag": " ",
      "sasa": 0.0,
      "atoms": [
        {
          "atom_index": 716,
          "name": "N",
          "element": "N",
          "coord": [
            3.579900026321411,
            5.23390007019043,
            -0.5491999983787537
          ]
        },
        {
          "atom_index": 717,
          "name": "CA",
          "element": "C",
          "coord": [
            3.5487000942230225,
            5.14739990234375,
            -0.4352000057697296
          ]
        },
        {
          "atom_index": 718,
          "name": "C",
          "element": "C",
          "coord": [
            3.5236001014709473,
            5.234499931335449,
            -0.3127000033855438
          ]
        },
        {
          "atom_index": 719,
          "name": "O",
          "element": "O",
          "coord": [
            3.5754001140594482,
            5.208799839019775,
            -0.20399999618530273
          ]
        },
        {
          "atom_index": 720,
          "name": "CB",
          "element": "C",
          "coord": [
            3.6642000675201416,
            5.050300121307373,
            -0.4083999991416931
          ]
        },
        {
          "atom_index": 721,
          "name": "CG",
          "element": "C",
          "coord": [
            3.6960999965667725,
            4.9633002281188965,
            -0.5286999940872192
          ]
        },
        {
          "atom_index": 722,
          "name": "ND2",
          "element": "N",
          "coord": [
            3.8199000358581543,
            4.970799922943115,
            -0.5759999752044678
          ]
        },
        {
          "atom_index": 723,
          "name": "OD1",
          "element": "O",
          "coord": [
            3.610300064086914,
            4.890399932861328,
            -0.5787000060081482
          ]
        }
      ]
    },
    {
      "id": "1:102",
      "chain": "1",
      "resseq": 102,
      "icode": "",
      "resname": "ASP",
      "hetflag": " ",
      "sasa": 0.0,
      "atoms": [
        {
          "atom_index": 724,
          "name": "N",
          "element": "N",
          "coord": [
            3.4416000843048096,
            5.337200164794922,
            -0.3328000009059906
          ]
        },
        {
          "atom_index": 725,
          "name": "CA",
          "element": "C",
          "coord": [
            3.4079999923706055,
            5.435100078582764,
            -0.23010000586509705
          ]
        },
        {
          "atom_index": 726,
          "name": "C",
          "element": "C",
          "coord": [
            3.3034000396728516,
            5.38539981842041,
            -0.1306000053882599
          ]
        },
        {
          "atom_index": 727,
          "name": "O",
          "element": "O",
          "coord": [
            3.1881000995635986,
            5.429800033569336,
            -0.13269999623298645
          ]
        },
        {
          "atom_index": 728,
          "name": "CB",
          "element": "C",
          "coord": [
            3.3589999675750732,
            5.562399864196777,
            -0.2994999885559082
          ]
        },
        {
          "atom_index": 729,
          "name": "CG",
          "element": "C",
          "coord": [
            3.351599931716919,
            5.681300163269043,
            -0.20649999380111694
          ]
        },
        {
          "atom_index": 730,
          "name": "OD1",
          "element": "O",
          "coord": [
            3.4017999172210693,
            5.672900199890137,
            -0.09220000356435776
          ]
        },
        {
          "atom_index": 731,
          "name": "OD2",
          "element": "O",
          "coord": [
            3.2953999042510986,
            5.784200191497803,
            -0.249099999666214
          ]
        }
      ]
    },
    {
      "id": "1:103",
      "chain": "1",
      "resseq": 103,
      "icode": "",
      "resname": "ILE",
      "hetflag": " ",
      "sasa": 0.0,
      "atoms": [
        {
          "atom_index": 732,
          "name": "N",
          "element": "N",
          "coord": [
            3.3436999320983887,
            5.2947001457214355,
            -0.042100001126527786
          ]
        },
        {
          "atom_index": 733,
          "name": "CA",
          "element": "C",
          "coord": [
            3.251199960708618,
            5.239799976348877,
            0.0560000017285347
          ]
        },
        {
          "atom_index": 734,
          "name": "C",
          "element": "C",
          "coord": [
            3.3160998821258545,
            5.213600158691406,
            0.1914999932050705
          ]
        },
        {
          "atom_index": 735,
          "name": "O",
          "element": "O",
          "coord": [
            3.4296000003814697,
            5.166299819946289,
            0.20000000298023224
          ]
        },
        {
          "atom_index": 736,
          "name": "CB",
          "element": "C",
          "coord": [
            3.187999963760376,
            5.107800006866455,
            0.004000000189989805
          ]
        },
        {
          "atom_index": 737,
          "name": "CG1",
          "element": "C",
          "coord": [
            3.081399917602539,
            5.058199882507324,
            0.10189999639987946
          ]
        },
        {
          "atom_index": 738,
          "name": "CG2",
          "element": "C",
          "coord": [
            3.2964999675750732,
            5.001399993896484,
            -0.01489999983459711
          ]
        },
        {
          "atom_index": 739,
          "name": "CD1",
          "element": "C",
          "coord": [
            2.9999001026153564,
            4.941100120544434,
            0.04910000041127205
          ]
        }
      ]
    },
    {
      "id": "1:104",
      "chain": "1",
      "resseq": 104,
      "icode": "",
      "resname": "THR",
      "hetflag": " ",
      "sasa": 0.0,
      "atoms": [
        {
          "atom_index": 740,
          "name": "N",
          "element": "N",
          "coord": [
            3.2423999309539795,
            5.246500015258789,
            0.2969000041484833
          ]
        },
        {
          "atom_index": 741,
          "name": "CA",
          "element": "C",
          "coord": [
            3.287100076675415,
            5.2256999015808105,
            0.4334999918937683
          ]
        },
        {
          "atom_index": 742,
          "name": "C",
          "element": "C",
          "coord": [
            3.1714999675750732,
            5.16949987411499,
            0.5146999955177307
          ]
        },
        {
          "atom_index": 743,
          "name": "O",
          "element": "O",
          "coord": [
            3.0560998916625977,
            5.209400177001953,
            0.49639999866485596
          ]
        },
        {
          "atom_index": 744,
          "name": "CB",
          "element": "C",
          "coord": [
            3.3345999717712402,
            5.357900142669678,
            0.4999000132083893
          ]
        },
        {
          "atom_index": 745,
          "name": "CG2",
          "element": "C",
          "coord": [
            3.3282999992370605,
            5.3471999168396,
            0.6528000235557556
          ]
        },
        {
          "atom_index": 746,
          "name": "OG1",
          "element": "O",
          "coord": [
            3.4693000316619873,
            5.3856000900268555,
            0.46000000834465027
          ]
        }
      ]
    },
    {
      "id": "1:105",
      "chain": "1",
      "resseq": 105,
      "icode": "",
      "resname": "LEU",
      "hetflag": " ",
      "sasa": 0.0,
      "atoms": [
        {
          "atom_index": 747,
          "name": "N",
          "element": "N",
          "coord": [
            3.202699899673462,
            5.074900150299072,
            0.6026999950408936
          ]
        },
        {
          "atom_index": 748,
          "name": "CA",
          "element": "C",
          "coord": [
            3.1017000675201416,
            5.015699863433838,
            0.6891000270843506
          ]
        },
        {
          "atom_index": 749,
          "name": "C",
          "element": "C",
          "coord": [
            3.123500108718872,
            5.06850004196167,
            0.8299000263214111
          ]
        },
        {
          "atom_index": 750,
          "name": "O",
          "element": "O",
          "coord": [
            3.2376999855041504,
            5.081999778747559,
            0.8751000165939331
          ]
        },
        {
          "atom_index": 751,
          "name": "CB",
          "element": "C",
          "coord": [
            3.112600088119507,
            4.863100051879883,
            0.6895999908447266
          ]
        },
        {
          "atom_index": 752,
          "name": "CG",
          "element": "C",
          "coord": [
            3.046799898147583,
            4.788300037384033,
            0.5734000205993652
          ]
        },
        {
          "atom_index": 753,
          "name": "CD1",
          "element": "C",
          "coord": [
            3.083400011062622,
            4.640600204467773,
            0.5791000127792358
          ]
        },
        {
          "atom_index": 754,
          "name": "CD2",
          "element": "C",
          "coord": [
            2.895900011062622,
            4.805799961090088,
            0.5814999938011169
          ]
        }
      ]
    },
    {
      "id": "1:106",
      "chain": "1",
      "resseq": 106,
      "icode": "",
      "resname": "LEU",
      "hetflag": " ",
      "sasa": 0.0,
      "atoms": [
        {
          "atom_index": 755,
          "name": "N",
          "element": "N",
          "coord": [
            3.0139999389648438,
            5.099599838256836,
            0.8984000086784363
          ]
        },
        {
          "atom_index": 756,
          "name": "CA",
          "element": "C",
          "coord": [
            3.021899938583374,
            5.149499893188477,
            1.0348000526428223
          ]
        },
        {
          "atom_index": 757,
          "name": "C",
          "element": "C",
          "coord": [
            2.9546000957489014,
            5.049799919128418,
            1.1279000043869019
          ]
        },
        {
          "atom_index": 758,
          "name": "O",
          "element": "O",
          "coord": [
            2.838099956512451,
            5.014599800109863,
            1.108199954032898
          ]
        },
        {
          "atom_index": 759,
          "name": "CB",
          "element": "C",
          "coord": [
            2.9514999389648438,
            5.285299777984619,
            1.0471999645233154
          ]
        },
        {
          "atom_index": 760,
          "name": "CG",
          "element": "C",
          "coord": [
            2.998699903488159,
            5.3993000984191895,
            0.9563999772071838
          ]
        },
        {
          "atom_index": 761,
          "name": "CD1",
          "element": "C",
          "coord": [
            2.90939998626709,
            5.5208001136779785,
            0.9768999814987183
          ]
        },
        {
          "atom_index": 762,
          "name": "CD2",
          "element": "C",
          "coord": [
            3.1440999507904053,
            5.433899879455566,
            0.9873999953269958
          ]
        }
      ]
    },
    {
      "id": "1:107",
      "chain": "1",
      "resseq": 107,
      "icode": "",
      "resname": "LYS",
      "hetflag": " ",
      "sasa": 0.09495562314987183,
      "atoms": [
        {
          "atom_index": 763,
          "name": "N",
          "element": "N",
          "coord": [
            3.0292999744415283,
            5.0030999183654785,
            1.2273999452590942
          ]
        },
        {
          "atom_index": 764,
          "name": "CA",
          "element": "C",
          "coord": [
            2.977299928665161,
            4.909900188446045,
            1.326799988746643
          ]
        },
        {
          "atom_index": 765,
          "name": "C",
          "element": "C",
          "coord": [
            2.9307000637054443,
            4.997099876403809,
            1.4433000087738037
          ]
        },
        {
          "atom_index": 766,
          "name": "O",
          "element": "O",
          "coord": [
            3.0104000568389893,
            5.070199966430664,
            1.5020999908447266
          ]
        },
        {
          "atom_index": 767,
          "name": "CB",
          "element": "C",
          "coord": [
            3.088099956512451,
            4.814899921417236,
            1.3739999532699585
          ]
        },
        {
          "atom_index": 768,
          "name": "CG",
          "element": "C",
          "coord": [
            3.0487000942230225,
            4.719900131225586,
            1.4871000051498413
          ]
        },
        {
          "atom_index": 769,
          "name": "CD",
          "element": "C",
          "coord": [
            2.959199905395508,
            4.607699871063232,
            1.437999963760376
          ]
        },
        {
          "atom_index": 770,
          "name": "CE",
          "element": "C",
          "coord": [
            2.936000108718872,
            4.501500129699707,
            1.5454000234603882
          ]
        },
        {
          "atom_index": 771,
          "name": "NZ",
          "element": "N",
          "coord": [
            2.851599931716919,
            4.551499843597412,
            1.6577999591827393
          ]
        }
      ]
    },
    {
      "id": "1:108",
      "chain": "1",
      "resseq": 108,
      "icode": "",
      "resname": "LEU",
      "hetflag": " ",
      "sasa": 0.0,
      "atoms": [
        {
          "atom_index": 772,
          "name": "N",
          "element": "N",
          "coord": [
            2.8022000789642334,
            4.989799976348877,
            1.4759000539779663
          ]
        },
        {
          "atom_index": 773,
          "name": "CA",
          "element": "C",
          "coord": [
            2.7467000484466553,
            5.070000171661377,
            1.5844999551773071
          ]
        },
        {
          "atom_index": 774,
          "name": "C",
          "element": "C",
          "coord": [
            2.7736001014709473,
            5.00540018081665,
            1.7199000120162964
          ]
        },
        {
          "atom_index": 775,
          "name": "O",
          "element": "O",
          "coord": [
            2.7637999057769775,
            4.883500099182129,
            1.7342000007629395
          ]
        },
        {
          "atom_index": 776,
          "name": "CB",
          "element": "C",
          "coord": [
            2.595900058746338,
            5.087500095367432,
            1.5647000074386597
          ]
        },
        {
          "atom_index": 777,
          "name": "CG",
          "element": "C",
          "coord": [
            2.553100109100342,
            5.143199920654297,
            1.4285000562667847
          ]
        },
        {
          "atom_index": 778,
          "name": "CD1",
          "element": "C",
          "coord": [
            2.401099920272827,
            5.142600059509277,
            1.4184999465942383
          ]
        },
        {
          "atom_index": 779,
          "name": "CD2",
          "element": "C",
          "coord": [
            2.607599973678589,
            5.28410005569458,
            1.4108999967575073
          ]
        }
      ]
    },
    {
      "id": "1:109",
      "chain": "1",
      "resseq": 109,
      "icode": "",
      "resname": "SER",
      "hetflag": " ",
      "sasa": 2.1807096004486084,
      "atoms": [
        {
          "atom_index": 780,
          "name": "N",
          "element": "N",
          "coord": [
            2.808199882507324,
            5.087600231170654,
            1.8186999559402466
          ]
        },
        {
          "atom_index": 781,
          "name": "CA",
          "element": "C",
          "coord": [
            2.8357999324798584,
            5.038099765777588,
            1.9531999826431274
          ]
        },
        {
          "atom_index": 782,
          "name": "C",
          "element": "C",
          "coord": [
            2.703000068664551,
            5.009799957275391,
            2.022200107574463
          ]
        },
        {
          "atom_index": 783,
          "name": "O",
          "element": "O",
          "coord": [
            2.6942999362945557,
            4.926300048828125,
            2.1119000911712646
          ]
        },
        {
          "atom_index": 784,
          "name": "CB",
          "element": "C",
          "coord": [
            2.916300058364868,
            5.141499996185303,
            2.0327999591827393
          ]
        },
        {
          "atom_index": 785,
          "name": "OG",
          "element": "O",
          "coord": [
            2.846299886703491,
            5.264100074768066,
            2.0436999797821045
          ]
        }
      ]
    },
    {
      "id": "1:110",
      "chain": "1",
      "resseq": 110,
      "icode": "",
      "resname": "THR",
      "hetflag": " ",
      "sasa": 0.6936569213867188,
      "atoms": [
        {
          "atom_index": 786,
          "name": "N",
          "element": "N",
          "coord": [
            2.5999999046325684,
            5.081099987030029,
            1.9783999919891357
          ]
        },
        {
          "atom_index": 787,
          "name": "CA",
          "element": "C",
          "coord": [
            2.46560001373291,
            5.065499782562256,
            2.0309998989105225
          ]
        },
        {
          "atom_index": 788,
          "name": "C",
          "element": "C",
          "coord": [
            2.3731000423431396,
            5.03380012512207,
            1.913699984550476
          ]
        },
        {
          "atom_index": 789,
          "name": "O",
          "element": "O",
          "coord": [
            2.361299991607666,
            5.112500190734863,
            1.8194999694824219
          ]
        },
        {
          "atom_index": 790,
          "name": "CB",
          "element": "C",
          "coord": [
            2.4184000492095947,
            5.1946001052856445,
            2.101099967956543
          ]
        },
        {
          "atom_index": 791,
          "name": "CG2",
          "element": "C",
          "coord": [
            2.4458000659942627,
            5.316500186920166,
            2.0139000415802
          ]
        },
        {
          "atom_index": 792,
          "name": "OG1",
          "element": "O",
          "coord": [
            2.2780001163482666,
            5.185500144958496,
            2.1278998851776123
          ]
        }
      ]
    },
    {
      "id": "1:111",
      "chain": "1",
      "resseq": 111,
      "icode": "",
      "resname": "ALA",
      "hetflag": " ",
      "sasa": 0.7421056032180786,
      "atoms": [
        {
          "atom_index": 793,
          "name": "N",
          "element": "N",
          "coord": [
            2.3085999488830566,
            4.917799949645996,
            1.9189000129699707
          ]
        },
        {
          "atom_index": 794,
          "name": "CA",
          "element": "C",
          "coord": [
            2.2188000679016113,
            4.875899791717529,
            1.811900019645691
          ]
        },
        {
          "atom_index": 795,
          "name": "C",
          "element": "C",
          "coord": [
            2.100100040435791,
            4.969200134277344,
            1.7934999465942383
          ]
        },
        {
          "atom_index": 796,
          "name": "O",
          "element": "O",
          "coord": [
            2.043100118637085,
            5.019899845123291,
            1.8904000520706177
          ]
        },
        {
          "atom_index": 797,
          "name": "CB",
          "element": "C",
          "coord": [
            2.1695001125335693,
            4.7342000007629395,
            1.8377000093460083
          ]
        }
      ]
    },
    {
      "id": "1:112",
      "chain": "1",
      "resseq": 112,
      "icode": "",
      "resname": "ALA",
      "hetflag": " ",
      "sasa": 0.0,
      "atoms": [
        {
          "atom_index": 798,
          "name": "N",
          "element": "N",
          "coord": [
            2.0634000301361084,
            4.992300033569336,
            1.6679999828338623
          ]
        },
        {
          "atom_index": 799,
          "name": "CA",
          "element": "C",
          "coord": [
            1.9499000310897827,
            5.077400207519531,
            1.6373000144958496
          ]
        },
        {
          "atom_index": 800,
          "name": "C",
          "element": "C",
          "coord": [
            1.8238999843597412,
            5.000100135803223,
            1.6750999689102173
          ]
        },
        {
          "atom_index": 801,
          "name": "O",
          "element": "O",
          "coord": [
            1.8233000040054321,
            4.876999855041504,
            1.6756000518798828
          ]
        },
        {
          "atom_index": 802,
          "name": "CB",
          "element": "C",
          "coord": [
            1.9485000371932983,
            5.111599922180176,
            1.488700032234192
          ]
        }
      ]
    },
    {
      "id": "1:113",
      "chain": "1",
      "resseq": 113,
      "icode": "",
      "resname": "SER",
      "hetflag": " ",
      "sasa": 1.5764929056167603,
      "atoms": [
        {
          "atom_index": 803,
          "name": "N",
          "element": "N",
          "coord": [
            1.718000054359436,
            5.0725998878479,
            1.708299994468689
          ]
        },
        {
          "atom_index": 804,
          "name": "CA",
          "element": "C",
          "coord": [
            1.5920000076293945,
            5.009799957275391,
            1.7450000047683716
          ]
        },
        {
          "atom_index": 805,
          "name": "C",
          "element": "C",
          "coord": [
            1.4966000318527222,
            5.026199817657471,
            1.6275999546051025
          ]
        },
        {
          "atom_index": 806,
          "name": "O",
          "element": "O",
          "coord": [
            1.4464000463485718,
            5.13539981842041,
            1.6026999950408936
          ]
        },
        {
          "atom_index": 807,
          "name": "CB",
          "element": "C",
          "coord": [
            1.534500002861023,
            5.076900005340576,
            1.8697999715805054
          ]
        },
        {
          "atom_index": 808,
          "name": "OG",
          "element": "O",
          "coord": [
            1.4088000059127808,
            5.021500110626221,
            1.9038000106811523
          ]
        }
      ]
    },
    {
      "id": "1:114",
      "chain": "1",
      "resseq": 114,
      "icode": "",
      "resname": "PHE",
      "hetflag": " ",
      "sasa": 1.008955478668213,
      "atoms": [
        {
          "atom_index": 809,
          "name": "N",
          "element": "N",
          "coord": [
            1.472599983215332,
            4.917699813842773,
            1.5544999837875366
          ]
        },
        {
          "atom_index": 810,
          "name": "CA",
          "element": "C",
          "coord": [
            1.3845000267028809,
            4.924799919128418,
            1.4391000270843506
          ]
        },
        {
          "atom_index": 811,
          "name": "C",
          "element": "C",
          "coord": [
            1.2407000064849854,
            4.953800201416016,
            1.4780999422073364
          ]
        },
        {
          "atom_index": 812,
          "name": "O",
          "element": "O",
          "coord": [
            1.1898000240325928,
            4.903600215911865,
            1.5781999826431274
          ]
        },
        {
          "atom_index": 813,
          "name": "CB",
          "element": "C",
          "coord": [
            1.3939000368118286,
            4.796000003814697,
            1.3569999933242798
          ]
        },
        {
          "atom_index": 814,
          "name": "CG",
          "element": "C",
          "coord": [
            1.517199993133545,
            4.7881999015808105,
            1.2706999778747559
          ]
        },
        {
          "atom_index": 815,
          "name": "CD1",
          "element": "C",
          "coord": [
            1.6174999475479126,
            4.884399890899658,
            1.2812999486923218
          ]
        },
        {
          "atom_index": 816,
          "name": "CD2",
          "element": "C",
          "coord": [
            1.5332000255584717,
            4.684599876403809,
            1.1792000532150269
          ]
        },
        {
          "atom_index": 817,
          "name": "CE1",
          "element": "C",
          "coord": [
            1.732200026512146,
            4.877699851989746,
            1.2021000385284424
          ]
        },
        {
          "atom_index": 818,
          "name": "CE2",
          "element": "C",
          "coord": [
            1.6475000381469727,
            4.676799774169922,
            1.0994000434875488
          ]
        },
        {
          "atom_index": 819,
          "name": "CZ",
          "element": "C",
          "coord": [
            1.7472000122070312,
            4.773600101470947,
            1.11080002784729
          ]
        }
      ]
    },
    {
      "id": "1:115",
      "chain": "1",
      "resseq": 115,
      "icode": "",
      "resname": "SER",
      "hetflag": " ",
      "sasa": 0.0,
      "atoms": [
        {
          "atom_index": 820,
          "name": "N",
          "element": "N",
          "coord": [
            1.176300048828125,
            5.037199974060059,
            1.3976000547409058
          ]
        },
        {
          "atom_index": 821,
          "name": "CA",
          "element": "C",
          "coord": [
            1.0388000011444092,
            5.077199935913086,
            1.4214999675750732
          ]
        },
        {
          "atom_index": 822,
          "name": "C",
          "element": "C",
          "coord": [
            0.9765999913215637,
            5.112400054931641,
            1.2877000570297241
          ]
        },
        {
          "atom_index": 823,
          "name": "O",
          "element": "O",
          "coord": [
            1.0281000137329102,
            5.074900150299072,
            1.1825000047683716
          ]
        },
        {
          "atom_index": 824,
          "name": "CB",
          "element": "C",
          "coord": [
            1.0351999998092651,
            5.19980001449585,
            1.5126999616622925
          ]
        },
        {
          "atom_index": 825,
          "name": "OG",
          "element": "O",
          "coord": [
            1.096500039100647,
            5.310999870300293,
            1.448799967765808
          ]
        }
      ]
    },
    {
      "id": "1:116",
      "chain": "1",
      "resseq": 116,
      "icode": "",
      "resname": "GLN",
      "hetflag": " ",
      "sasa": 5.218898773193359,
      "atoms": [
        {
          "atom_index": 826,
          "name": "N",
          "element": "N",
          "coord": [
            0.8665000200271606,
            5.186299800872803,
            1.2927000522613525
          ]
        },
        {
          "atom_index": 827,
          "name": "CA",
          "element": "C",
          "coord": [
            0.7965999841690063,
            5.227399826049805,
            1.1722999811172485
          ]
        },
        {
          "atom_index": 828,
          "name": "C",
          "element": "C",
          "coord": [
            0.8809999823570251,
            5.326600074768066,
            1.0923000574111938
          ]
        },
        {
          "atom_index": 829,
          "name": "O",
          "element": "O",
          "coord": [
            0.8658000230789185,
            5.3379998207092285,
            0.9708999991416931
          ]
        },
        {
          "atom_index": 830,
          "name": "CB",
          "element": "C",
          "coord": [
            0.6625999808311462,
            5.290900230407715,
            1.210800051689148
          ]
        },
        {
          "atom_index": 831,
          "name": "CG",
          "element": "C",
          "coord": [
            0.5644000172615051,
            5.306399822235107,
            1.0967999696731567
          ]
        },
        {
          "atom_index": 832,
          "name": "CD",
          "element": "C",
          "coord": [
            0.4275999963283539,
            5.35260009765625,
            1.1444000005722046
          ]
        },
        {
          "atom_index": 833,
          "name": "NE2",
          "element": "N",
          "coord": [
            0.32710000872612,
            5.266900062561035,
            1.1282000541687012
          ]
        },
        {
          "atom_index": 834,
          "name": "OE1",
          "element": "O",
          "coord": [
            0.4124999940395355,
            5.463799953460693,
            1.1955000162124634
          ]
        }
      ]
    },
    {
      "id": "1:117",
      "chain": "1",
      "resseq": 117,
      "icode": "",
      "resname": "THR",
      "hetflag": " ",
      "sasa": 0.0,
      "atoms": [
        {
          "atom_index": 835,
          "name": "N",
          "element": "N",
          "coord": [
            0.9710000157356262,
            5.39709997177124,
            1.1603000164031982
          ]
        },
        {
          "atom_index": 836,
          "name": "CA",
          "element": "C",
          "coord": [
            1.0546000003814697,
            5.496500015258789,
            1.0937999486923218
          ]
        },
        {
          "atom_index": 837,
          "name": "C",
          "element": "C",
          "coord": [
            1.2022000551223755,
            5.460100173950195,
            1.082900047302246
          ]
        },
        {
          "atom_index": 838,
          "name": "O",
          "element": "O",
          "coord": [
            1.281499981880188,
            5.537300109863281,
            1.0289000272750854
          ]
        },
        {
          "atom_index": 839,
          "name": "CB",
          "element": "C",
          "coord": [
            1.0430999994277954,
            5.633399963378906,
            1.1638000011444092
          ]
        },
        {
          "atom_index": 840,
          "name": "CG2",
          "element": "C",
          "coord": [
            0.8991000056266785,
            5.682400226593018,
            1.1603000164031982
          ]
        },
        {
          "atom_index": 841,
          "name": "OG1",
          "element": "O",
          "coord": [
            1.0857000350952148,
            5.621399879455566,
            1.3000999689102173
          ]
        }
      ]
    },
    {
      "id": "1:118",
      "chain": "1",
      "resseq": 118,
      "icode": "",
      "resname": "VAL",
      "hetflag": " ",
      "sasa": 0.0,
      "atoms": [
        {
          "atom_index": 842,
          "name": "N",
          "element": "N",
          "coord": [
            1.2391999959945679,
            5.343299865722656,
            1.1340999603271484
          ]
        },
        {
          "atom_index": 843,
          "name": "CA",
          "element": "C",
          "coord": [
            1.3779000043869019,
            5.298299789428711,
            1.1282999515533447
          ]
        },
        {
          "atom_index": 844,
          "name": "C",
          "element": "C",
          "coord": [
            1.385200023651123,
            5.149700164794922,
            1.0923000574111938
          ]
        },
        {
          "atom_index": 845,
          "name": "O",
          "element": "O",
          "coord": [
            1.3414000272750854,
            5.064499855041504,
            1.1690000295639038
          ]
        },
        {
          "atom_index": 846,
          "name": "CB",
          "element": "C",
          "coord": [
            1.4498000144958496,
            5.319200038909912,
            1.2640999555587769
          ]
        },
        {
          "atom_index": 847,
          "name": "CG1",
          "element": "C",
          "coord": [
            1.5924999713897705,
            5.266499996185303,
            1.2563999891281128
          ]
        },
        {
          "atom_index": 848,
          "name": "CG2",
          "element": "C",
          "coord": [
            1.4495999813079834,
            5.467400074005127,
            1.3014999628067017
          ]
        }
      ]
    },
    {
      "id": "1:119",
      "chain": "1",
      "resseq": 119,
      "icode": "",
      "resname": "SER",
      "hetflag": " ",
      "sasa": 0.0,
      "atoms": [
        {
          "atom_index": 849,
          "name": "N",
          "element": "N",
          "coord": [
            1.4404000043869019,
            5.119800090789795,
            0.9750999808311462
          ]
        },
        {
          "atom_index": 850,
          "name": "CA",
          "element": "C",
          "coord": [
            1.455399990081787,
            4.981900215148926,
            0.9300000071525574
          ]
        },
        {
          "atom_index": 851,
          "name": "C",
          "element": "C",
          "coord": [
            1.5644999742507935,
            4.972400188446045,
            0.8235999941825867
          ]
        },
        {
          "atom_index": 852,
          "name": "O",
          "element": "O",
          "coord": [
            1.6252000331878662,
            5.0731000900268555,
            0.7867000102996826
          ]
        },
        {
          "atom_index": 853,
          "name": "CB",
          "element": "C",
          "coord": [
            1.3224999904632568,
            4.9268999099731445,
            0.8765000104904175
          ]
        },
        {
          "atom_index": 854,
          "name": "OG",
          "element": "O",
          "coord": [
            1.261299967765808,
            5.017300128936768,
            0.786899983882904
          ]
        }
      ]
    },
    {
      "id": "1:120",
      "chain": "1",
      "resseq": 120,
      "icode": "",
      "resname": "ALA",
      "hetflag": " ",
      "sasa": 0.0,
      "atoms": [
        {
          "atom_index": 855,
          "name": "N",
          "element": "N",
          "coord": [
            1.5878000259399414,
            4.8516998291015625,
            0.7731999754905701
          ]
        },
        {
          "atom_index": 856,
          "name": "CA",
          "element": "C",
          "coord": [
            1.6943999528884888,
            4.8292999267578125,
            0.6762999892234802
          ]
        },
        {
          "atom_index": 857,
          "name": "C",
          "element": "C",
          "coord": [
            1.6569000482559204,
            4.823599815368652,
            0.5291000008583069
          ]
        },
        {
          "atom_index": 858,
          "name": "O",
          "element": "O",
          "coord": [
            1.5454000234603882,
            4.786200046539307,
            0.492000013589859
          ]
        },
        {
          "atom_index": 859,
          "name": "CB",
          "element": "C",
          "coord": [
            1.7694000005722046,
            4.701700210571289,
            0.7135000228881836
          ]
        }
      ]
    },
    {
      "id": "1:121",
      "chain": "1",
      "resseq": 121,
      "icode": "",
      "resname": "VAL",
      "hetflag": " ",
      "sasa": 0.0,
      "atoms": [
        {
          "atom_index": 860,
          "name": "N",
          "element": "N",
          "coord": [
            1.753499984741211,
            4.860899925231934,
            0.4456999897956848
          ]
        },
        {
          "atom_index": 861,
          "name": "CA",
          "element": "C",
          "coord": [
            1.7372000217437744,
            4.856400012969971,
            0.3012999892234802
          ]
        },
        {
          "atom_index": 862,
          "name": "C",
          "element": "C",
          "coord": [
            1.7964999675750732,
            4.72130012512207,
            0.2615000009536743
          ]
        },
        {
          "atom_index": 863,
          "name": "O",
          "element": "O",
          "coord": [
            1.8759000301361084,
            4.663700103759766,
            0.33640000224113464
          ]
        },
        {
          "atom_index": 864,
          "name": "CB",
          "element": "C",
          "coord": [
            1.8151999711990356,
            4.9721999168396,
            0.23190000653266907
          ]
        },
        {
          "atom_index": 865,
          "name": "CG1",
          "element": "C",
          "coord": [
            1.9645999670028687,
            4.956500053405762,
            0.2547000050544739
          ]
        },
        {
          "atom_index": 866,
          "name": "CG2",
          "element": "C",
          "coord": [
            1.78410005569458,
            4.974999904632568,
            0.08219999819993973
          ]
        }
      ]
    },
    {
      "id": "1:122",
      "chain": "1",
      "resseq": 122,
      "icode": "",
      "resname": "CYS",
      "hetflag": " ",
      "sasa": 0.0,
      "atoms": [
        {
          "atom_index": 867,
          "name": "N",
          "element": "N",
          "coord": [
            1.7559000253677368,
            4.668600082397461,
            0.14659999310970306
          ]
        },
        {
          "atom_index": 868,
          "name": "CA",
          "element": "C",
          "coord": [
            1.8085999488830566,
            4.5406999588012695,
            0.1006999984383583
          ]
        },
        {
          "atom_index": 869,
          "name": "C",
          "element": "C",
          "coord": [
            1.9363000392913818,
            4.559000015258789,
            0.020500000566244125
          ]
        },
        {
          "atom_index": 870,
          "name": "O",
          "element": "O",
          "coord": [
            1.9570000171661377,
            4.662499904632568,
            -0.04280000180006027
          ]
        },
        {
          "atom_index": 871,
          "name": "CB",
          "element": "C",
          "coord": [
            1.7094000577926636,
            4.469600200653076,
            0.009600000455975533
          ]
        },
        {
          "atom_index": 872,
          "name": "SG",
          "element": "S",
          "coord": [
            1.5499999523162842,
            4.421999931335449,
            0.08070000261068344
          ]
        }
      ]
    },
    {
      "id": "1:123",
      "chain": "1",
      "resseq": 123,
      "icode": "",
      "resname": "LEU",
      "hetflag": " ",
      "sasa": 0.0,
      "atoms": [
        {
          "atom_index": 873,
          "name": "N",
          "element": "N",
          "coord": [
            2.021199941635132,
            4.457099914550781,
            0.02290000021457672
          ]
        },
        {
          "atom_index": 874,
          "name": "CA",
          "element": "C",
          "coord": [
            2.144399881362915,
            4.459099769592285,
            -0.05429999902844429
          ]
        },
        {
          "atom_index": 875,
          "name": "C",
          "element": "C",
          "coord": [
            2.1194000244140625,
            4.367400169372559,
            -0.1736000031232834
          ]
        },
        {
          "atom_index": 876,
          "name": "O",
          "element": "O",
          "coord": [
            2.0432000160217285,
            4.271399974822998,
            -0.1639000028371811
          ]
        },
        {
          "atom_index": 877,
          "name": "CB",
          "element": "C",
          "coord": [
            2.2616000175476074,
            4.4070000648498535,
            0.02930000051856041
          ]
        },
        {
          "atom_index": 878,
          "name": "CG",
          "element": "C",
          "coord": [
            2.3113999366760254,
            4.498199939727783,
            0.1421000063419342
          ]
        },
        {
          "atom_index": 879,
          "name": "CD1",
          "element": "C",
          "coord": [
            2.4256999492645264,
            4.430200099945068,
            0.21619999408721924
          ]
        },
        {
          "atom_index": 880,
          "name": "CD2",
          "element": "C",
          "coord": [
            2.3578999042510986,
            4.631400108337402,
            0.08429999649524689
          ]
        }
      ]
    },
    {
      "id": "1:124",
      "chain": "1",
      "resseq": 124,
      "icode": "",
      "resname": "PRO",
      "hetflag": " ",
      "sasa": 0.0,
      "atoms": [
        {
          "atom_index": 881,
          "name": "N",
          "element": "N",
          "coord": [
            2.1816000938415527,
            4.396699905395508,
            -0.2883000075817108
          ]
        },
        {
          "atom_index": 882,
          "name": "CA",
          "element": "C",
          "coord": [
            2.162100076675415,
            4.3130998611450195,
            -0.40700000524520874
          ]
        },
        {
          "atom_index": 883,
          "name": "C",
          "element": "C",
          "coord": [
            2.257999897003174,
            4.195199966430664,
            -0.40939998626708984
          ]
        },
        {
          "atom_index": 884,
          "name": "O",
          "element": "O",
          "coord": [
            2.349600076675415,
            4.1875,
            -0.32760000228881836
          ]
        },
        {
          "atom_index": 885,
          "name": "CB",
          "element": "C",
          "coord": [
            2.190700054168701,
            4.410200119018555,
            -0.5202999711036682
          ]
        },
        {
          "atom_index": 886,
          "name": "CG",
          "element": "C",
          "coord": [
            2.30679988861084,
            4.48829984664917,
            -0.46389999985694885
          ]
        },
        {
          "atom_index": 887,
          "name": "CD",
          "element": "C",
          "coord": [
            2.261199951171875,
            4.516600131988525,
            -0.3208000063896179
          ]
        }
      ]
    },
    {
      "id": "1:125",
      "chain": "1",
      "resseq": 125,
      "icode": "",
      "resname": "SER",
      "hetflag": " ",
      "sasa": 1.0404853820800781,
      "atoms": [
        {
          "atom_index": 888,
          "name": "N",
          "element": "N",
          "coord": [
            2.2356998920440674,
            4.102399826049805,
            -0.5019999742507935
          ]
        },
        {
          "atom_index": 889,
          "name": "CA",
          "element": "C",
          "coord": [
            2.325500011444092,
            3.988800048828125,
            -0.5174000263214111
          ]
        },
        {
          "atom_index": 890,
          "name": "C",
          "element": "C",
          "coord": [
            2.4330999851226807,
            4.041299819946289,
            -0.6111000180244446
          ]
        },
        {
          "atom_index": 891,
          "name": "O",
          "element": "O",
          "coord": [
            2.4066998958587646,
            4.130000114440918,
            -0.6923999786376953
          ]
        },
        {
          "atom_index": 892,
          "name": "CB",
          "element": "C",
          "coord": [
            2.2541000843048096,
            3.8698999881744385,
            -0.5825999975204468
          ]
        },
        {
          "atom_index": 893,
          "name": "OG",
          "element": "O",
          "coord": [
            2.1540000438690186,
            3.8173000812530518,
            -0.4975000023841858
          ]
        }
      ]
    },
    {
      "id": "1:126",
      "chain": "1",
      "resseq": 126,
      "icode": "",
      "resname": "ALA",
      "hetflag": " ",
      "sasa": 0.0,
      "atoms": [
        {
          "atom_index": 894,
          "name": "N",
          "element": "N",
          "coord": [
            2.5541000366210938,
            3.9879000186920166,
            -0.6004999876022339
          ]
        },
        {
          "atom_index": 895,
          "name": "CA",
          "element": "C",
          "coord": [
            2.6628000736236572,
            4.0335001945495605,
            -0.6861000061035156
          ]
        },
        {
          "atom_index": 896,
          "name": "C",
          "element": "C",
          "coord": [
            2.626499891281128,
            4.021999835968018,
            -0.8339999914169312
          ]
        },
        {
          "atom_index": 897,
          "name": "O",
          "element": "O",
          "coord": [
            2.675600051879883,
            4.098999977111816,
            -0.9168000221252441
          ]
        },
        {
          "atom_index": 898,
          "name": "CB",
          "element": "C",
          "coord": [
            2.789299964904785,
            3.9537999629974365,
            -0.6565999984741211
          ]
        }
      ]
    },
    {
      "id": "1:127",
      "chain": "1",
      "resseq": 127,
      "icode": "",
      "resname": "SER",
      "hetflag": " ",
      "sasa": 4.791269302368164,
      "atoms": [
        {
          "atom_index": 899,
          "name": "N",
          "element": "N",
          "coord": [
            2.5388998985290527,
            3.9274001121520996,
            -0.866599977016449
          ]
        },
        {
          "atom_index": 900,
          "name": "CA",
          "element": "C",
          "coord": [
            2.4976999759674072,
            3.905600070953369,
            -1.0049999952316284
          ]
        },
        {
          "atom_index": 901,
          "name": "C",
          "element": "C",
          "coord": [
            2.3721001148223877,
            3.9820001125335693,
            -1.0477999448776245
          ]
        },
        {
          "atom_index": 902,
          "name": "O",
          "element": "O",
          "coord": [
            2.327699899673462,
            3.969099998474121,
            -1.1621999740600586
          ]
        },
        {
          "atom_index": 903,
          "name": "CB",
          "element": "C",
          "coord": [
            2.476099967956543,
            3.7558000087738037,
            -1.0295000076293945
          ]
        },
        {
          "atom_index": 904,
          "name": "OG",
          "element": "O",
          "coord": [
            2.3778998851776123,
            3.7037999629974365,
            -0.9412999749183655
          ]
        }
      ]
    },
    {
      "id": "1:128",
      "chain": "1",
      "resseq": 128,
      "icode": "",
      "resname": "ASP",
      "hetflag": " ",
      "sasa": 0.0,
      "atoms": [
        {
          "atom_index": 905,
          "name": "N",
          "element": "N",
          "coord": [
            2.3145999908447266,
            4.060800075531006,
            -0.9574000239372253
          ]
        },
        {
          "atom_index": 906,
          "name": "CA",
          "element": "C",
          "coord": [
            2.194499969482422,
            4.1371002197265625,
            -0.9908000230789185
          ]
        },
        {
          "atom_index": 907,
          "name": "C",
          "element": "C",
          "coord": [
            2.221400022506714,
            4.238500118255615,
            -1.1009999513626099
          ]
        },
        {
          "atom_index": 908,
          "name": "O",
          "element": "O",
          "coord": [
            2.326900005340576,
            4.301599979400635,
            -1.104699969291687
          ]
        },
        {
          "atom_index": 909,
          "name": "CB",
          "element": "C",
          "coord": [
            2.1391000747680664,
            4.208099842071533,
            -0.8669000267982483
          ]
        },
        {
          "atom_index": 910,
          "name": "CG",
          "element": "C",
          "coord": [
            2.049099922180176,
            4.118800163269043,
            -0.7843000292778015
          ]
        },
        {
          "atom_index": 911,
          "name": "OD1",
          "element": "O",
          "coord": [
            2.022599935531616,
            4.005000114440918,
            -0.8281999826431274
          ]
        },
        {
          "atom_index": 912,
          "name": "OD2",
          "element": "O",
          "coord": [
            2.004300117492676,
            4.161799907684326,
            -0.6761999726295471
          ]
        }
      ]
    },
    {
      "id": "1:129",
      "chain": "1",
      "resseq": 129,
      "icode": "",
      "resname": "ASP",
      "hetflag": " ",
      "sasa": 2.3361518383026123,
      "atoms": [
        {
          "atom_index": 913,
          "name": "N",
          "element": "N",
          "coord": [
            2.1247000694274902,
            4.253600120544434,
            -1.1908999681472778
          ]
        },
        {
          "atom_index": 914,
          "name": "CA",
          "element": "C",
          "coord": [
            2.1377999782562256,
            4.346399784088135,
            -1.3021999597549438
          ]
        },
        {
          "atom_index": 915,
          "name": "C",
          "element": "C",
          "coord": [
            2.036099910736084,
            4.459400177001953,
            -1.2958999872207642
          ]
        },
        {
          "atom_index": 916,
          "name": "O",
          "element": "O",
          "coord": [
            1.916599988937378,
            4.436100006103516,
            -1.2796000242233276
          ]
        },
        {
          "atom_index": 917,
          "name": "CB",
          "element": "C",
          "coord": [
            2.1219000816345215,
            4.271399974822998,
            -1.4348000288009644
          ]
        },
        {
          "atom_index": 918,
          "name": "CG",
          "element": "C",
          "coord": [
            2.1226000785827637,
            4.364299774169922,
            -1.554800033569336
          ]
        },
        {
          "atom_index": 919,
          "name": "OD1",
          "element": "O",
          "coord": [
            2.2223000526428223,
            4.437300205230713,
            -1.5734000205993652
          ]
        },
        {
          "atom_index": 920,
          "name": "OD2",
          "element": "O",
          "coord": [
            2.023200035095215,
            4.364099979400635,
            -1.6308000087738037
          ]
        }
      ]
    },
    {
      "id": "1:130",
      "chain": "1",
      "resseq": 130,
      "icode": "",
      "resname": "PHE",
      "hetflag": " ",
      "sasa": 0.0,
      "atoms": [
        {
          "atom_index": 921,
          "name": "N",
          "element": "N",
          "coord": [
            2.0852999687194824,
            4.581999778747559,
            -1.307800054550171
          ]
        },
        {
          "atom_index": 922,
          "name": "CA",
          "element": "C",
          "coord": [
            1.9996999502182007,
            4.69980001449585,
            -1.3070000410079956
          ]
        },
        {
          "atom_index": 923,
          "name": "C",
          "element": "C",
          "coord": [
            2.029900074005127,
            4.773499965667725,
            -1.436900019645691
          ]
        },
        {
          "atom_index": 924,
          "name": "O",
          "element": "O",
          "coord": [
            2.1314001083374023,
            4.841400146484375,
            -1.4492000341415405
          ]
        },
        {
          "atom_index": 925,
          "name": "CB",
          "element": "C",
          "coord": [
            2.029599905014038,
            4.7866997718811035,
            -1.184499979019165
          ]
        },
        {
          "atom_index": 926,
          "name": "CG",
          "element": "C",
          "coord": [
            2.003499984741211,
            4.716800212860107,
            -1.0539000034332275
          ]
        },
        {
          "atom_index": 927,
          "name": "CD1",
          "element": "C",
          "coord": [
            2.101799964904785,
            4.638000011444092,
            -0.9944999814033508
          ]
        },
        {
          "atom_index": 928,
          "name": "CD2",
          "element": "C",
          "coord": [
            1.8787000179290771,
            4.725599765777588,
            -0.9927999973297119
          ]
        },
        {
          "atom_index": 929,
          "name": "CE1",
          "element": "C",
          "coord": [
            2.075900077819824,
            4.568699836730957,
            -0.8759999871253967
          ]
        },
        {
          "atom_index": 930,
          "name": "CE2",
          "element": "C",
          "coord": [
            1.8517999649047852,
            4.656799793243408,
            -0.8744999766349792
          ]
        },
        {
          "atom_index": 931,
          "name": "CZ",
          "element": "C",
          "coord": [
            1.950700044631958,
            4.577899932861328,
            -0.8159000277519226
          ]
        }
      ]
    },
    {
      "id": "1:131",
      "chain": "1",
      "resseq": 131,
      "icode": "",
      "resname": "ALA",
      "hetflag": " ",
      "sasa": 1.2906184196472168,
      "atoms": [
        {
          "atom_index": 932,
          "name": "N",
          "element": "N",
          "coord": [
            1.940500020980835,
            4.756999969482422,
            -1.5338000059127808
          ]
        },
        {
          "atom_index": 933,
          "name": "CA",
          "element": "C",
          "coord": [
            1.9550000429153442,
            4.814899921417236,
            -1.667199969291687
          ]
        },
        {
          "atom_index": 934,
          "name": "C",
          "element": "C",
          "coord": [
            1.9529999494552612,
            4.966700077056885,
            -1.6783000230789185
          ]
        },
        {
          "atom_index": 935,
          "name": "O",
          "element": "O",
          "coord": [
            1.8894000053405762,
            5.035699844360352,
            -1.5987999439239502
          ]
        },
        {
          "atom_index": 936,
          "name": "CB",
          "element": "C",
          "coord": [
            1.8483999967575073,
            4.756499767303467,
            -1.7588000297546387
          ]
        }
      ]
    },
    {
      "id": "1:132",
      "chain": "1",
      "resseq": 132,
      "icode": "",
      "resname": "ALA",
      "hetflag": " ",
      "sasa": 1.2296644449234009,
      "atoms": [
        {
          "atom_index": 937,
          "name": "N",
          "element": "N",
          "coord": [
            2.0236001014709473,
            5.0177001953125,
            -1.7789000272750854
          ]
        },
        {
          "atom_index": 938,
          "name": "CA",
          "element": "C",
          "coord": [
            2.0271999835968018,
            5.160999774932861,
            -1.804800033569336
          ]
        },
        {
          "atom_index": 939,
          "name": "C",
          "element": "C",
          "coord": [
            1.884600043296814,
            5.200900077819824,
            -1.8414000272750854
          ]
        },
        {
          "atom_index": 940,
          "name": "O",
          "element": "O",
          "coord": [
            1.8141000270843506,
            5.12529993057251,
            -1.9085999727249146
          ]
        },
        {
          "atom_index": 941,
          "name": "CB",
          "element": "C",
          "coord": [
            2.1214001178741455,
            5.191299915313721,
            -1.9198999404907227
          ]
        }
      ]
    },
    {
      "id": "1:133",
      "chain": "1",
      "resseq": 133,
      "icode": "",
      "resname": "GLY",
      "hetflag": " ",
      "sasa": 1.7481186389923096,
      "atoms": [
        {
          "atom_index": 942,
          "name": "N",
          "element": "N",
          "coord": [
            1.8417999744415283,
            5.318399906158447,
            -1.7969000339508057
          ]
        },
        {
          "atom_index": 943,
          "name": "CA",
          "element": "C",
          "coord": [
            1.7069000005722046,
            5.3628997802734375,
            -1.8265000581741333
          ]
        },
        {
          "atom_index": 944,
          "name": "C",
          "element": "C",
          "coord": [
            1.6129000186920166,
            5.339399814605713,
            -1.7098000049591064
          ]
        },
        {
          "atom_index": 945,
          "name": "O",
          "element": "O",
          "coord": [
            1.5081000328063965,
            5.403200149536133,
            -1.6993999481201172
          ]
        }
      ]
    },
    {
      "id": "1:134",
      "chain": "1",
      "resseq": 134,
      "icode": "",
      "resname": "THR",
      "hetflag": " ",
      "sasa": 0.03226546198129654,
      "atoms": [
        {
          "atom_index": 946,
          "name": "N",
          "element": "N",
          "coord": [
            1.6497000455856323,
            5.246600151062012,
            -1.621999979019165
          ]
        },
        {
          "atom_index": 947,
          "name": "CA",
          "element": "C",
          "coord": [
            1.568600058555603,
            5.2164998054504395,
            -1.5051000118255615
          ]
        },
        {
          "atom_index": 948,
          "name": "C",
          "element": "C",
          "coord": [
            1.5622999668121338,
            5.340700149536133,
            -1.417099952697754
          ]
        },
        {
          "atom_index": 949,
          "name": "O",
          "element": "O",
          "coord": [
            1.663699984550476,
            5.407199859619141,
            -1.3945000171661377
          ]
        },
        {
          "atom_index": 950,
          "name": "CB",
          "element": "C",
          "coord": [
            1.6298999786376953,
            5.101799964904785,
            -1.4213999509811401
          ]
        },
        {
          "atom_index": 951,
          "name": "CG2",
          "element": "C",
          "coord": [
            1.5398000478744507,
            5.067999839782715,
            -1.3040000200271606
          ]
        },
        {
          "atom_index": 952,
          "name": "OG1",
          "element": "O",
          "coord": [
            1.6461999416351318,
            4.985400199890137,
            -1.5032999515533447
          ]
        }
      ]
    },
    {
      "id": "1:135",
      "chain": "1",
      "resseq": 135,
      "icode": "",
      "resname": "THR",
      "hetflag": " ",
      "sasa": 1.1350748538970947,
      "atoms": [
        {
          "atom_index": 953,
          "name": "N",
          "element": "N",
          "coord": [
            1.44350004196167,
            5.372900009155273,
            -1.3675999641418457
          ]
        },
        {
          "atom_index": 954,
          "name": "CA",
          "element": "C",
          "coord": [
            1.4299999475479126,
            5.488800048828125,
            -1.280900001525879
          ]
        },
        {
          "atom_index": 955,
          "name": "C",
          "element": "C",
          "coord": [
            1.4404000043869019,
            5.445000171661377,
            -1.1353000402450562
          ]
        },
        {
          "atom_index": 956,
          "name": "O",
          "element": "O",
          "coord": [
            1.3667000532150269,
            5.356900215148926,
            -1.0895999670028687
          ]
        },
        {
          "atom_index": 957,
          "name": "CB",
          "element": "C",
          "coord": [
            1.2960000038146973,
            5.5605998039245605,
            -1.3029999732971191
          ]
        },
        {
          "atom_index": 958,
          "name": "CG2",
          "element": "C",
          "coord": [
            1.281599998474121,
            5.6778998374938965,
            -1.2067999839782715
          ]
        },
        {
          "atom_index": 959,
          "name": "OG1",
          "element": "O",
          "coord": [
            1.2910000085830688,
            5.610099792480469,
            -1.437399983406067
          ]
        }
      ]
    },
    {
      "id": "1:136",
      "chain": "1",
      "resseq": 136,
      "icode": "",
      "resname": "CYS",
      "hetflag": " ",
      "sasa": 0.0,
      "atoms": [
        {
          "atom_index": 960,
          "name": "N",
          "element": "N",
          "coord": [
            1.533400058746338,
            5.506499767303467,
            -1.0634000301361084
          ]
        },
        {
          "atom_index": 961,
          "name": "CA",
          "element": "C",
          "coord": [
            1.5542999505996704,
            5.475399971008301,
            -0.9228000044822693
          ]
        },
        {
          "atom_index": 962,
          "name": "C",
          "element": "C",
          "coord": [
            1.5389000177383423,
            5.603000164031982,
            -0.8414000272750854
          ]
        },
        {
          "atom_index": 963,
          "name": "O",
          "element": "O",
          "coord": [
            1.4986000061035156,
            5.7067999839782715,
            -0.8944000005722046
          ]
        },
        {
          "atom_index": 964,
          "name": "CB",
          "element": "C",
          "coord": [
            1.6926000118255615,
            5.41349983215332,
            -0.9038000106811523
          ]
        },
        {
          "atom_index": 965,
          "name": "SG",
          "element": "S",
          "coord": [
            1.7163000106811523,
            5.265999794006348,
            -1.0085999965667725
          ]
        }
      ]
    },
    {
      "id": "1:137",
      "chain": "1",
      "resseq": 137,
      "icode": "",
      "resname": "VAL",
      "hetflag": " ",
      "sasa": 0.0,
      "atoms": [
        {
          "atom_index": 966,
          "name": "N",
          "element": "N",
          "coord": [
            1.5710999965667725,
            5.595799922943115,
            -0.7128000259399414
          ]
        },
        {
          "atom_index": 967,
          "name": "CA",
          "element": "C",
          "coord": [
            1.5551999807357788,
            5.7104997634887695,
            -0.625
          ]
        },
        {
          "atom_index": 968,
          "name": "C",
          "element": "C",
          "coord": [
            1.6770000457763672,
            5.73330020904541,
            -0.536899983882904
          ]
        },
        {
          "atom_index": 969,
          "name": "O",
          "element": "O",
          "coord": [
            1.7421000003814697,
            5.638500213623047,
            -0.4941999912261963
          ]
        },
        {
          "atom_index": 970,
          "name": "CB",
          "element": "C",
          "coord": [
            1.4316999912261963,
            5.690499782562256,
            -0.5324000120162964
          ]
        },
        {
          "atom_index": 971,
          "name": "CG1",
          "element": "C",
          "coord": [
            1.419600009918213,
            5.805699825286865,
            -0.4343999922275543
          ]
        },
        {
          "atom_index": 972,
          "name": "CG2",
          "element": "C",
          "coord": [
            1.305299997329712,
            5.6778998374938965,
            -0.6158999800682068
          ]
        }
      ]
    },
    {
      "id": "1:138",
      "chain": "1",
      "resseq": 138,
      "icode": "",
      "resname": "THR",
      "hetflag": " ",
      "sasa": 0.0,
      "atoms": [
        {
          "atom_index": 973,
          "name": "N",
          "element": "N",
          "coord": [
            1.708799958229065,
            5.860000133514404,
            -0.5121999979019165
          ]
        },
        {
          "atom_index": 974,
          "name": "CA",
          "element": "C",
          "coord": [
            1.819000005722046,
            5.8933000564575195,
            -0.42340001463890076
          ]
        },
        {
          "atom_index": 975,
          "name": "C",
          "element": "C",
          "coord": [
            1.7623000144958496,
            5.9928998947143555,
            -0.32269999384880066
          ]
        },
        {
          "atom_index": 976,
          "name": "O",
          "element": "O",
          "coord": [
            1.6715999841690063,
            6.070099830627441,
            -0.3549000024795532
          ]
        },
        {
          "atom_index": 977,
          "name": "CB",
          "element": "C",
          "coord": [
            1.9400999546051025,
            5.953700065612793,
            -0.49810001254081726
          ]
        },
        {
          "atom_index": 978,
          "name": "CG2",
          "element": "C",
          "coord": [
            1.9076000452041626,
            6.091400146484375,
            -0.5547000169754028
          ]
        },
        {
          "atom_index": 979,
          "name": "OG1",
          "element": "O",
          "coord": [
            2.0499000549316406,
            5.9644999504089355,
            -0.4065000116825104
          ]
        }
      ]
    },
    {
      "id": "1:139",
      "chain": "1",
      "resseq": 139,
      "icode": "",
      "resname": "THR",
      "hetflag": " ",
      "sasa": 0.0,
      "atoms": [
        {
          "atom_index": 980,
          "name": "N",
          "element": "N",
          "coord": [
            1.8142000436782837,
            5.9893999099731445,
            -0.2004999965429306
          ]
        },
        {
          "atom_index": 981,
          "name": "CA",
          "element": "C",
          "coord": [
            1.7661000490188599,
            6.076300144195557,
            -0.09380000084638596
          ]
        },
        {
          "atom_index": 982,
          "name": "C",
          "element": "C",
          "coord": [
            1.8823000192642212,
            6.1350998878479,
            -0.014700000174343586
          ]
        },
        {
          "atom_index": 983,
          "name": "O",
          "element": "O",
          "coord": [
            1.993499994277954,
            6.082600116729736,
            -0.018699999898672104
          ]
        },
        {
          "atom_index": 984,
          "name": "CB",
          "element": "C",
          "coord": [
            1.6759999990463257,
            5.997399806976318,
            0.003800000064074993
          ]
        },
        {
          "atom_index": 985,
          "name": "CG2",
          "element": "C",
          "coord": [
            1.5478999614715576,
            5.952600002288818,
            -0.06539999693632126
          ]
        },
        {
          "atom_index": 986,
          "name": "OG1",
          "element": "O",
          "coord": [
            1.7462999820709229,
            5.881199836730957,
            0.05050000175833702
          ]
        }
      ]
    },
    {
      "id": "1:140",
      "chain": "1",
      "resseq": 140,
      "icode": "",
      "resname": "GLY",
      "hetflag": " ",
      "sasa": 0.0,
      "atoms": [
        {
          "atom_index": 987,
          "name": "N",
          "element": "N",
          "coord": [
            1.8559000492095947,
            6.244200229644775,
            0.05700000002980232
          ]
        },
        {
          "atom_index": 988,
          "name": "CA",
          "element": "C",
          "coord": [
            1.9603999853134155,
            6.305799961090088,
            0.13650000095367432
          ]
        },
        {
          "atom_index": 989,
          "name": "C",
          "element": "C",
          "coord": [
            1.9326000213623047,
            6.448800086975098,
            0.1793999969959259
          ]
        },
        {
          "atom_index": 990,
          "name": "O",
          "element": "O",
          "coord": [
            1.832800030708313,
            6.5096001625061035,
            0.13920000195503235
          ]
        }
      ]
    },
    {
      "id": "1:141",
      "chain": "1",
      "resseq": 141,
      "icode": "",
      "resname": "TRP",
      "hetflag": " ",
      "sasa": 0.0,
      "atoms": [
        {
          "atom_index": 991,
          "name": "N",
          "element": "N",
          "coord": [
            2.022200107574463,
            6.5019001960754395,
            0.2623000144958496
          ]
        },
        {
          "atom_index": 992,
          "name": "CA",
          "element": "C",
          "coord": [
            2.012399911880493,
            6.638299942016602,
            0.31290000677108765
          ]
        },
        {
          "atom_index": 993,
          "name": "C",
          "element": "C",
          "coord": [
            2.1208999156951904,
            6.726799964904785,
            0.25040000677108765
          ]
        },
        {
          "atom_index": 994,
          "name": "O",
          "element": "O",
          "coord": [
            2.1610000133514404,
            6.827099800109863,
            0.3091000020503998
          ]
        },
        {
          "atom_index": 995,
          "name": "CB",
          "element": "C",
          "coord": [
            2.02839994430542,
            6.639100074768066,
            0.46549999713897705
          ]
        },
        {
          "atom_index": 996,
          "name": "CG",
          "element": "C",
          "coord": [
            1.9092999696731567,
            6.587699890136719,
            0.5428000092506409
          ]
        },
        {
          "atom_index": 997,
          "name": "CD1",
          "element": "C",
          "coord": [
            1.797700047492981,
            6.658599853515625,
            0.5777999758720398
          ]
        },
        {
          "atom_index": 998,
          "name": "CD2",
          "element": "C",
          "coord": [
            1.8930000066757202,
            6.4567999839782715,
            0.5996000170707703
          ]
        },
        {
          "atom_index": 999,
          "name": "CE2",
          "element": "C",
          "coord": [
            1.7695000171661377,
            6.456099987030029,
            0.6682000160217285
          ]
        },
        {
          "atom_index": 1000,
          "name": "CE3",
          "element": "C",
          "coord": [
            1.9710999727249146,
            6.340199947357178,
            0.5995000004768372
          ]
        },
        {
          "atom_index": 1001,
          "name": "NE1",
          "element": "N",
          "coord": [
            1.7135000228881836,
            6.5802998542785645,
            0.6535999774932861
          ]
        },
        {
          "atom_index": 1002,
          "name": "CZ2",
          "element": "C",
          "coord": [
            1.722100019454956,
            6.343200206756592,
            0.736299991607666
          ]
        },
        {
          "atom_index": 1003,
          "name": "CZ3",
          "element": "C",
          "coord": [
            1.9241000413894653,
            6.228099822998047,
            0.6672000288963318
          ]
        },
        {
          "atom_index": 1004,
          "name": "CH2",
          "element": "C",
          "coord": [
            1.8005000352859497,
            6.230599880218506,
            0.7347000241279602
          ]
        }
      ]
    },
    {
      "id": "1:142",
      "chain": "1",
      "resseq": 142,
      "icode": "",
      "resname": "GLY",
      "hetflag": " ",
      "sasa": 0.0,
      "atoms": [
        {
          "atom_index": 1005,
          "name": "N",
          "element": "N",
          "coord": [
            2.168299913406372,
            6.689000129699707,
            0.13199999928474426
          ]
        },
        {
          "atom_index": 1006,
          "name": "CA",
          "element": "C",
          "coord": [
            2.270900011062622,
            6.767399787902832,
            0.06530000269412994
          ]
        },
        {
          "atom_index": 1007,
          "name": "C",
          "element": "C",
          "coord": [
            2.2147998809814453,
            6.897799968719482,
            0.011500000022351742
          ]
        },
        {
          "atom_index": 1008,
          "name": "O",
          "element": "O",
          "coord": [
            2.0934998989105225,
            6.918300151824951,
            0.01140000019222498
          ]
        }
      ]
    },
    {
      "id": "1:143",
      "chain": "1",
      "resseq": 143,
      "icode": "",
      "resname": "LEU",
      "hetflag": " ",
      "sasa": 0.0,
      "atoms": [
        {
          "atom_index": 1009,
          "name": "N",
          "element": "N",
          "coord": [
            2.3025999069213867,
            6.986199855804443,
            -0.03500000014901161
          ]
        },
        {
          "atom_index": 1010,
          "name": "CA",
          "element": "C",
          "coord": [
            2.259999990463257,
            7.1153998374938965,
            -0.08839999884366989
          ]
        },
        {
          "atom_index": 1011,
          "name": "C",
          "element": "C",
          "coord": [
            2.1510000228881836,
            7.101099967956543,
            -0.19449999928474426
          ]
        },
        {
          "atom_index": 1012,
          "name": "O",
          "element": "O",
          "coord": [
            2.1554999351501465,
            7.01039981842041,
            -0.27730000019073486
          ]
        },
        {
          "atom_index": 1013,
          "name": "CB",
          "element": "C",
          "coord": [
            2.3796000480651855,
            7.1890997886657715,
            -0.14890000224113464
          ]
        },
        {
          "atom_index": 1014,
          "name": "CG",
          "element": "C",
          "coord": [
            2.4969000816345215,
            7.216800212860107,
            -0.05460000038146973
          ]
        },
        {
          "atom_index": 1015,
          "name": "CD1",
          "element": "C",
          "coord": [
            2.6080000400543213,
            7.2866997718811035,
            -0.1315000057220459
          ]
        },
        {
          "atom_index": 1016,
          "name": "CD2",
          "element": "C",
          "coord": [
            2.4504001140594482,
            7.3024001121521,
            0.06239999830722809
          ]
        }
      ]
    },
    {
      "id": "1:144",
      "chain": "1",
      "resseq": 144,
      "icode": "",
      "resname": "THR",
      "hetflag": " ",
      "sasa": 0.0,
      "atoms": [
        {
          "atom_index": 1017,
          "name": "N",
          "element": "N",
          "coord": [
            2.053499937057495,
            7.1915998458862305,
            -0.1915999948978424
          ]
        },
        {
          "atom_index": 1018,
          "name": "CA",
          "element": "C",
          "coord": [
            1.9436999559402466,
            7.190199851989746,
            -0.2879999876022339
          ]
        },
        {
          "atom_index": 1019,
          "name": "C",
          "element": "C",
          "coord": [
            1.9687999486923218,
            7.293399810791016,
            -0.39730000495910645
          ]
        },
        {
          "atom_index": 1020,
          "name": "O",
          "element": "O",
          "coord": [
            1.8944000005722046,
            7.30210018157959,
            -0.49480000138282776
          ]
        },
        {
          "atom_index": 1021,
          "name": "CB",
          "element": "C",
          "coord": [
            1.8092999458312988,
            7.2230000495910645,
            -0.22059999406337738
          ]
        },
        {
          "atom_index": 1022,
          "name": "CG2",
          "element": "C",
          "coord": [
            1.7799999713897705,
            7.122799873352051,
            -0.1103999987244606
          ]
        },
        {
          "atom_index": 1023,
          "name": "OG1",
          "element": "O",
          "coord": [
            1.8142999410629272,
            7.354899883270264,
            -0.164900004863739
          ]
        }
      ]
    },
    {
      "id": "1:145",
      "chain": "1",
      "resseq": 145,
      "icode": "",
      "resname": "ARG",
      "hetflag": " ",
      "sasa": 9.442689895629883,
      "atoms": [
        {
          "atom_index": 1024,
          "name": "N",
          "element": "N",
          "coord": [
            2.07450008392334,
            7.371500015258789,
            -0.37929999828338623
          ]
        },
        {
          "atom_index": 1025,
          "name": "CA",
          "element": "C",
          "coord": [
            2.1122000217437744,
            7.475100040435791,
            -0.4742000102996826
          ]
        },
        {
          "atom_index": 1026,
          "name": "C",
          "element": "C",
          "coord": [
            2.259500026702881,
            7.506499767303467,
            -0.45239999890327454
          ]
        },
        {
          "atom_index": 1027,
          "name": "O",
          "element": "O",
          "coord": [
            2.30430006980896,
            7.520899772644043,
            -0.3384999930858612
          ]
        },
        {
          "atom_index": 1028,
          "name": "CB",
          "element": "C",
          "coord": [
            2.026900053024292,
            7.600299835205078,
            -0.45100000500679016
          ]
        },
        {
          "atom_index": 1029,
          "name": "CG",
          "element": "C",
          "coord": [
            2.0638999938964844,
            7.7204999923706055,
            -0.5361999869346619
          ]
        },
        {
          "atom_index": 1030,
          "name": "CD",
          "element": "C",
          "coord": [
            1.9708000421524048,
            7.837500095367432,
            -0.5059999823570251
          ]
        },
        {
          "atom_index": 1031,
          "name": "NE",
          "element": "N",
          "coord": [
            2.0109000205993652,
            7.961100101470947,
            -0.5730000138282776
          ]
        },
        {
          "atom_index": 1032,
          "name": "CZ",
          "element": "C",
          "coord": [
            2.0155999660491943,
            7.97730016708374,
            -0.7049000263214111
          ]
        },
        {
          "atom_index": 1033,
          "name": "NH1",
          "element": "N",
          "coord": [
            1.9825999736785889,
            7.877399921417236,
            -0.7858999967575073
          ]
        },
        {
          "atom_index": 1034,
          "name": "NH2",
          "element": "N",
          "coord": [
            2.0534000396728516,
            8.093799591064453,
            -0.7560999989509583
          ]
        }
      ]
    },
    {
      "id": "1:146",
      "chain": "1",
      "resseq": 146,
      "icode": "",
      "resname": "TYR",
      "hetflag": " ",
      "sasa": 3.8862643241882324,
      "atoms": [
        {
          "atom_index": 1035,
          "name": "N",
          "element": "N",
          "coord": [
            2.3352999687194824,
            7.515500068664551,
            -0.5611000061035156
          ]
        },
        {
          "atom_index": 1036,
          "name": "CA",
          "element": "C",
          "coord": [
            2.477400064468384,
            7.545100212097168,
            -0.5501999855041504
          ]
        },
        {
          "atom_index": 1037,
          "name": "C",
          "element": "C",
          "coord": [
            2.5032999515533447,
            7.692699909210205,
            -0.5782999992370605
          ]
        },
        {
          "atom_index": 1038,
          "name": "O",
          "element": "O",
          "coord": [
            2.4156999588012695,
            7.7571001052856445,
            -0.6398000121116638
          ]
        },
        {
          "atom_index": 1039,
          "name": "CB",
          "element": "C",
          "coord": [
            2.5573999881744385,
            7.458799839019775,
            -0.6481999754905701
          ]
        },
        {
          "atom_index": 1040,
          "name": "CG",
          "element": "C",
          "coord": [
            2.706700086593628,
            7.480400085449219,
            -0.6395999789237976
          ]
        },
        {
          "atom_index": 1041,
          "name": "CD1",
          "element": "C",
          "coord": [
            2.7762999534606934,
            7.453400135040283,
            -0.5220000147819519
          ]
        },
        {
          "atom_index": 1042,
          "name": "CD2",
          "element": "C",
          "coord": [
            2.7780001163482666,
            7.530900001525879,
            -0.748199999332428
          ]
        },
        {
          "atom_index": 1043,
          "name": "CE1",
          "element": "C",
          "coord": [
            2.9135000705718994,
            7.476399898529053,
            -0.5123999714851379
          ]
        },
        {
          "atom_index": 1044,
          "name": "CE2",
          "element": "C",
          "coord": [
            2.9149999618530273,
            7.554200172424316,
            -0.7397000193595886
          ]
        },
        {
          "atom_index": 1045,
          "name": "CZ",
          "element": "C",
          "coord": [
            2.982100009918213,
            7.526800155639648,
            -0.6215000152587891
          ]
        },
        {
          "atom_index": 1046,
          "name": "OH",
          "element": "O",
          "coord": [
            3.117500066757202,
            7.5503997802734375,
            -0.6122000217437744
          ]
        }
      ]
    },
    {
      "id": "1:151",
      "chain": "1",
      "resseq": 151,
      "icode": "",
      "resname": "THR",
      "hetflag": " ",
      "sasa": 0.3798224925994873,
      "atoms": [
        {
          "atom_index": 1047,
          "name": "N",
          "element": "N",
          "coord": [
            2.2697999477386475,
            7.339200019836426,
            0.40799999237060547
          ]
        },
        {
          "atom_index": 1048,
          "name": "CA",
          "element": "C",
          "coord": [
            2.1858999729156494,
            7.2220001220703125,
            0.3686999976634979
          ]
        },
        {
          "atom_index": 1049,
          "name": "C",
          "element": "C",
          "coord": [
            2.0432000160217285,
            7.236299991607666,
            0.4212000072002411
          ]
        },
        {
          "atom_index": 1050,
          "name": "O",
          "element": "O",
          "coord": [
            2.0208001136779785,
            7.299200057983398,
            0.5245000123977661
          ]
        },
        {
          "atom_index": 1051,
          "name": "CB",
          "element": "C",
          "coord": [
            2.245300054550171,
            7.089900016784668,
            0.42289999127388
          ]
        },
        {
          "atom_index": 1052,
          "name": "CG2",
          "element": "C",
          "coord": [
            2.3794000148773193,
            7.060800075531006,
            0.3571999967098236
          ]
        },
        {
          "atom_index": 1053,
          "name": "OG1",
          "element": "O",
          "coord": [
            2.2630999088287354,
            7.0995001792907715,
            0.5648000240325928
          ]
        }
      ]
    },
    {
      "id": "1:152",
      "chain": "1",
      "resseq": 152,
      "icode": "",
      "resname": "PRO",
      "hetflag": " ",
      "sasa": 0.0,
      "atoms": [
        {
          "atom_index": 1054,
          "name": "N",
          "element": "N",
          "coord": [
            1.9450000524520874,
            7.177499771118164,
            0.3504999876022339
          ]
        },
        {
          "atom_index": 1055,
          "name": "CA",
          "element": "C",
          "coord": [
            1.8040000200271606,
            7.183899879455566,
            0.3903000056743622
          ]
        },
        {
          "atom_index": 1056,
          "name": "C",
          "element": "C",
          "coord": [
            1.7769999504089355,
            7.108799934387207,
            0.5203999876976013
          ]
        },
        {
          "atom_index": 1057,
          "name": "O",
          "element": "O",
          "coord": [
            1.843500018119812,
            7.010200023651123,
            0.5511999726295471
          ]
        },
        {
          "atom_index": 1058,
          "name": "CB",
          "element": "C",
          "coord": [
            1.7325999736785889,
            7.1194000244140625,
            0.27230000495910645
          ]
        },
        {
          "atom_index": 1059,
          "name": "CG",
          "element": "C",
          "coord": [
            1.8305000066757202,
            7.013899803161621,
            0.2305999994277954
          ]
        },
        {
          "atom_index": 1060,
          "name": "CD",
          "element": "C",
          "coord": [
            1.9611999988555908,
            7.091000080108643,
            0.2321999967098236
          ]
        }
      ]
    },
    {
      "id": "1:153",
      "chain": "1",
      "resseq": 153,
      "icode": "",
      "resname": "ASP",
      "hetflag": " ",
      "sasa": 1.5764929056167603,
      "atoms": [
        {
          "atom_index": 1061,
          "name": "N",
          "element": "N",
          "coord": [
            1.6782000064849854,
            7.15500020980835,
            0.5960999727249146
          ]
        },
        {
          "atom_index": 1062,
          "name": "CA",
          "element": "C",
          "coord": [
            1.642799973487854,
            7.090199947357178,
            0.7217000126838684
          ]
        },
        {
          "atom_index": 1063,
          "name": "C",
          "element": "C",
          "coord": [
            1.5714000463485718,
            6.957099914550781,
            0.699400007724762
          ]
        },
        {
          "atom_index": 1064,
          "name": "O",
          "element": "O",
          "coord": [
            1.5967999696731567,
            6.859499931335449,
            0.7700999975204468
          ]
        },
        {
          "atom_index": 1065,
          "name": "CB",
          "element": "C",
          "coord": [
            1.5516999959945679,
            7.181399822235107,
            0.8046000003814697
          ]
        },
        {
          "atom_index": 1066,
          "name": "CG",
          "element": "C",
          "coord": [
            1.6265000104904175,
            7.296999931335449,
            0.8689000010490417
          ]
        },
        {
          "atom_index": 1067,
          "name": "OD1",
          "element": "O",
          "coord": [
            1.7511999607086182,
            7.30079984664917,
            0.8611999750137329
          ]
        },
        {
          "atom_index": 1068,
          "name": "OD2",
          "element": "O",
          "coord": [
            1.559499979019165,
            7.384099960327148,
            0.9284999966621399
          ]
        }
      ]
    },
    {
      "id": "1:154",
      "chain": "1",
      "resseq": 154,
      "icode": "",
      "resname": "ARG",
      "hetflag": " ",
      "sasa": 4.969344139099121,
      "atoms": [
        {
          "atom_index": 1069,
          "name": "N",
          "element": "N",
          "coord": [
            1.482200026512146,
            6.953800201416016,
            0.6007999777793884
          ]
        },
        {
          "atom_index": 1070,
          "name": "CA",
          "element": "C",
          "coord": [
            1.4035999774932861,
            6.834199905395508,
            0.5719000101089478
          ]
        },
        {
          "atom_index": 1071,
          "name": "C",
          "element": "C",
          "coord": [
            1.458799958229065,
            6.744800090789795,
            0.46140000224113464
          ]
        },
        {
          "atom_index": 1072,
          "name": "O",
          "element": "O",
          "coord": [
            1.5074000358581543,
            6.792600154876709,
            0.3594000041484833
          ]
        },
        {
          "atom_index": 1073,
          "name": "CB",
          "element": "C",
          "coord": [
            1.260200023651123,
            6.874899864196777,
            0.5385000109672546
          ]
        },
        {
          "atom_index": 1074,
          "name": "CG",
          "element": "C",
          "coord": [
            1.1929999589920044,
            6.9496002197265625,
            0.6520000100135803
          ]
        },
        {
          "atom_index": 1075,
          "name": "CD",
          "element": "C",
          "coord": [
            1.0606000423431396,
            7.009900093078613,
            0.6098999977111816
          ]
        },
        {
          "atom_index": 1076,
          "name": "NE",
          "element": "N",
          "coord": [
            1.0002000331878662,
            7.08489990234375,
            0.7196000218391418
          ]
        },
        {
          "atom_index": 1077,
          "name": "CZ",
          "element": "C",
          "coord": [
            0.8906999826431274,
            7.159200191497803,
            0.7081000208854675
          ]
        },
        {
          "atom_index": 1078,
          "name": "NH1",
          "element": "N",
          "coord": [
            0.8288000226020813,
            7.169000148773193,
            0.5910999774932861
          ]
        },
        {
          "atom_index": 1079,
          "name": "NH2",
          "element": "N",
          "coord": [
            0.8432000279426575,
            7.224100112915039,
            0.8137000203132629
          ]
        }
      ]
    },
    {
      "id": "1:155",
      "chain": "1",
      "resseq": 155,
      "icode": "",
      "resname": "LEU",
      "hetflag": " ",
      "sasa": 0.0,
      "atoms": [
        {
          "atom_index": 1080,
          "name": "N",
          "element": "N",
          "coord": [
            1.448799967765808,
            6.613900184631348,
            0.483599990606308
          ]
        },
        {
          "atom_index": 1081,
          "name": "CA",
          "element": "C",
          "coord": [
            1.4973000288009644,
            6.513199806213379,
            0.3898000121116638
          ]
        },
        {
          "atom_index": 1082,
          "name": "C",
          "element": "C",
          "coord": [
            1.437999963760376,
            6.52869987487793,
            0.24969999492168427
          ]
        },
        {
          "atom_index": 1083,
          "name": "O",
          "element": "O",
          "coord": [
            1.3162000179290771,
            6.5366997718811035,
            0.23260000348091125
          ]
        },
        {
          "atom_index": 1084,
          "name": "CB",
          "element": "C",
          "coord": [
            1.46589994430542,
            6.3734002113342285,
            0.44369998574256897
          ]
        },
        {
          "atom_index": 1085,
          "name": "CG",
          "element": "C",
          "coord": [
            1.5133999586105347,
            6.252900123596191,
            0.362199991941452
          ]
        },
        {
          "atom_index": 1086,
          "name": "CD1",
          "element": "C",
          "coord": [
            1.6658999919891357,
            6.250100135803223,
            0.3580999970436096
          ]
        },
        {
          "atom_index": 1087,
          "name": "CD2",
          "element": "C",
          "coord": [
            1.4592000246047974,
            6.125100135803223,
            0.42579999566078186
          ]
        }
      ]
    },
    {
      "id": "1:156",
      "chain": "1",
      "resseq": 156,
      "icode": "",
      "resname": "GLN",
      "hetflag": " ",
      "sasa": 0.0,
      "atoms": [
        {
          "atom_index": 1088,
          "name": "N",
          "element": "N",
          "coord": [
            1.5253000259399414,
            6.530900001525879,
            0.149399995803833
          ]
        },
        {
          "atom_index": 1089,
          "name": "CA",
          "element": "C",
          "coord": [
            1.4825999736785889,
            6.545899868011475,
            0.010700000450015068
          ]
        },
        {
          "atom_index": 1090,
          "name": "C",
          "element": "C",
          "coord": [
            1.4936000108718872,
            6.413400173187256,
            -0.06430000066757202
          ]
        },
        {
          "atom_index": 1091,
          "name": "O",
          "element": "O",
          "coord": [
            1.5681999921798706,
            6.323999881744385,
            -0.024399999529123306
          ]
        },
        {
          "atom_index": 1092,
          "name": "CB",
          "element": "C",
          "coord": [
            1.5693999528884888,
            6.650300025939941,
            -0.06030000001192093
          ]
        },
        {
          "atom_index": 1093,
          "name": "CG",
          "element": "C",
          "coord": [
            1.575600028038025,
            6.785600185394287,
            0.009399999864399433
          ]
        },
        {
          "atom_index": 1094,
          "name": "CD",
          "element": "C",
          "coord": [
            1.4459999799728394,
            6.863999843597412,
            -0.0024999999441206455
          ]
        },
        {
          "atom_index": 1095,
          "name": "NE2",
          "element": "N",
          "coord": [
            1.3868999481201172,
            6.89870023727417,
            0.11129999905824661
          ]
        },
        {
          "atom_index": 1096,
          "name": "OE1",
          "element": "O",
          "coord": [
            1.399899959564209,
            6.893099784851074,
            -0.1128000020980835
          ]
        }
      ]
    },
    {
      "id": "1:157",
      "chain": "1",
      "resseq": 157,
      "icode": "",
      "resname": "GLN",
      "hetflag": " ",
      "sasa": 0.0,
      "atoms": [
        {
          "atom_index": 1097,
          "name": "N",
          "element": "N",
          "coord": [
            1.4190000295639038,
            6.402500152587891,
            -0.1737000048160553
          ]
        },
        {
          "atom_index": 1098,
          "name": "CA",
          "element": "C",
          "coord": [
            1.4200999736785889,
            6.282899856567383,
            -0.25679999589920044
          ]
        },
        {
          "atom_index": 1099,
          "name": "C",
          "element": "C",
          "coord": [
            1.412500023841858,
            6.3246002197265625,
            -0.40299999713897705
          ]
        },
        {
          "atom_index": 1100,
          "name": "O",
          "element": "O",
          "coord": [
            1.3707000017166138,
            6.435800075531006,
            -0.4343000054359436
          ]
        },
        {
          "atom_index": 1101,
          "name": "CB",
          "element": "C",
          "coord": [
            1.2999000549316406,
            6.193699836730957,
            -0.2240999937057495
          ]
        },
        {
          "atom_index": 1102,
          "name": "CG",
          "element": "C",
          "coord": [
            1.1650999784469604,
            6.264200210571289,
            -0.2386000007390976
          ]
        },
        {
          "atom_index": 1103,
          "name": "CD",
          "element": "C",
          "coord": [
            1.0470999479293823,
            6.169899940490723,
            -0.22190000116825104
          ]
        },
        {
          "atom_index": 1104,
          "name": "NE2",
          "element": "N",
          "coord": [
            0.9423999786376953,
            6.190999984741211,
            -0.30090001225471497
          ]
        },
        {
          "atom_index": 1105,
          "name": "OE1",
          "element": "O",
          "coord": [
            1.0494999885559082,
            6.080399990081787,
            -0.1378999948501587
          ]
        }
      ]
    },
    {
      "id": "1:158",
      "chain": "1",
      "resseq": 158,
      "icode": "",
      "resname": "ALA",
      "hetflag": " ",
      "sasa": 0.0,
      "atoms": [
        {
          "atom_index": 1106,
          "name": "N",
          "element": "N",
          "coord": [
            1.4534000158309937,
            6.235000133514404,
            -0.492000013589859
          ]
        },
        {
          "atom_index": 1107,
          "name": "CA",
          "element": "C",
          "coord": [
            1.448099970817566,
            6.26200008392334,
            -0.6348999738693237
          ]
        },
        {
          "atom_index": 1108,
          "name": "C",
          "element": "C",
          "coord": [
            1.4570000171661377,
            6.132500171661377,
            -0.7128000259399414
          ]
        },
        {
          "atom_index": 1109,
          "name": "O",
          "element": "O",
          "coord": [
            1.5347000360488892,
            6.043700218200684,
            -0.6779000163078308
          ]
        },
        {
          "atom_index": 1110,
          "name": "CB",
          "element": "C",
          "coord": [
            1.5628000497817993,
            6.354599952697754,
            -0.6761999726295471
          ]
        }
      ]
    },
    {
      "id": "1:159",
      "chain": "1",
      "resseq": 159,
      "icode": "",
      "resname": "SER",
      "hetflag": " ",
      "sasa": 0.0,
      "atoms": [
        {
          "atom_index": 1111,
          "name": "N",
          "element": "N",
          "coord": [
            1.3762999773025513,
            6.121600151062012,
            -0.817799985408783
          ]
        },
        {
          "atom_index": 1112,
          "name": "CA",
          "element": "C",
          "coord": [
            1.3783999681472778,
            6.00439977645874,
            -0.9038000106811523
          ]
        },
        {
          "atom_index": 1113,
          "name": "C",
          "element": "C",
          "coord": [
            1.475100040435791,
            6.0395002365112305,
            -1.0159000158309937
          ]
        },
        {
          "atom_index": 1114,
          "name": "O",
          "element": "O",
          "coord": [
            1.4797999858856201,
            6.1539998054504395,
            -1.0606000423431396
          ]
        },
        {
          "atom_index": 1115,
          "name": "CB",
          "element": "C",
          "coord": [
            1.2395000457763672,
            5.977499961853027,
            -0.9628000259399414
          ]
        },
        {
          "atom_index": 1116,
          "name": "OG",
          "element": "O",
          "coord": [
            1.146299958229065,
            5.947299957275391,
            -0.8604999780654907
          ]
        }
      ]
    },
    {
      "id": "1:160",
      "chain": "1",
      "resseq": 160,
      "icode": "",
      "resname": "LEU",
      "hetflag": " ",
      "sasa": 0.0,
      "atoms": [
        {
          "atom_index": 1117,
          "name": "N",
          "element": "N",
          "coord": [
            1.552899956703186,
            5.9421000480651855,
            -1.0607999563217163
          ]
        },
        {
          "atom_index": 1118,
          "name": "CA",
          "element": "C",
          "coord": [
            1.6482000350952148,
            5.966100215911865,
            -1.1682000160217285
          ]
        },
        {
          "atom_index": 1119,
          "name": "C",
          "element": "C",
          "coord": [
            1.680899977684021,
            5.834099769592285,
            -1.2355999946594238
          ]
        },
        {
          "atom_index": 1120,
          "name": "O",
          "element": "O",
          "coord": [
            1.6713000535964966,
            5.72790002822876,
            -1.174399971961975
          ]
        },
        {
          "atom_index": 1121,
          "name": "CB",
          "element": "C",
          "coord": [
            1.7762000560760498,
            6.031899929046631,
            -1.1141999959945679
          ]
        },
        {
          "atom_index": 1122,
          "name": "CG",
          "element": "C",
          "coord": [
            1.867400050163269,
            5.953199863433838,
            -1.0192999839782715
          ]
        },
        {
          "atom_index": 1123,
          "name": "CD1",
          "element": "C",
          "coord": [
            1.9886000156402588,
            6.038700103759766,
            -0.9847000241279602
          ]
        },
        {
          "atom_index": 1124,
          "name": "CD2",
          "element": "C",
          "coord": [
            1.7927000522613525,
            5.9141998291015625,
            -0.8928999900817871
          ]
        }
      ]
    },
    {
      "id": "1:161",
      "chain": "1",
      "resseq": 161,
      "icode": "",
      "resname": "PRO",
      "hetflag": " ",
      "sasa": 0.0,
      "atoms": [
        {
          "atom_index": 1125,
          "name": "N",
          "element": "N",
          "coord": [
            1.7194000482559204,
            5.839000225067139,
            -1.363700032234192
          ]
        },
        {
          "atom_index": 1126,
          "name": "CA",
          "element": "C",
          "coord": [
            1.753000020980835,
            5.718599796295166,
            -1.4399000406265259
          ]
        },
        {
          "atom_index": 1127,
          "name": "C",
          "element": "C",
          "coord": [
            1.8981000185012817,
            5.673399925231934,
            -1.429800033569336
          ]
        },
        {
          "atom_index": 1128,
          "name": "O",
          "element": "O",
          "coord": [
            1.9884999990463257,
            5.754300117492676,
            -1.409500002861023
          ]
        },
        {
          "atom_index": 1129,
          "name": "CB",
          "element": "C",
          "coord": [
            1.7171000242233276,
            5.758500099182129,
            -1.582200050354004
          ]
        },
        {
          "atom_index": 1130,
          "name": "CG",
          "element": "C",
          "coord": [
            1.763200044631958,
            5.901199817657471,
            -1.5859999656677246
          ]
        },
        {
          "atom_index": 1131,
          "name": "CD",
          "element": "C",
          "coord": [
            1.7143000364303589,
            5.957099914550781,
            -1.452299952507019
          ]
        }
      ]
    },
    {
      "id": "1:162",
      "chain": "1",
      "resseq": 162,
      "icode": "",
      "resname": "LEU",
      "hetflag": " ",
      "sasa": 0.0,
      "atoms": [
        {
          "atom_index": 1132,
          "name": "N",
          "element": "N",
          "coord": [
            1.9193999767303467,
            5.543099880218506,
            -1.4443999528884888
          ]
        },
        {
          "atom_index": 1133,
          "name": "CA",
          "element": "C",
          "coord": [
            2.053999900817871,
            5.487400054931641,
            -1.4424999952316284
          ]
        },
        {
          "atom_index": 1134,
          "name": "C",
          "element": "C",
          "coord": [
            2.107599973678589,
            5.4959001541137695,
            -1.5850000381469727
          ]
        },
        {
          "atom_index": 1135,
          "name": "O",
          "element": "O",
          "coord": [
            2.0311999320983887,
            5.486299991607666,
            -1.680999994277954
          ]
        },
        {
          "atom_index": 1136,
          "name": "CB",
          "element": "C",
          "coord": [
            2.051500082015991,
            5.340400218963623,
            -1.4004000425338745
          ]
        },
        {
          "atom_index": 1137,
          "name": "CG",
          "element": "C",
          "coord": [
            1.9947999715805054,
            5.303400039672852,
            -1.2634999752044678
          ]
        },
        {
          "atom_index": 1138,
          "name": "CD1",
          "element": "C",
          "coord": [
            2.005500078201294,
            5.1529998779296875,
            -1.2455999851226807
          ]
        },
        {
          "atom_index": 1139,
          "name": "CD2",
          "element": "C",
          "coord": [
            2.0708999633789062,
            5.375999927520752,
            -1.15339994430542
          ]
        }
      ]
    },
    {
      "id": "1:163",
      "chain": "1",
      "resseq": 163,
      "icode": "",
      "resname": "LEU",
      "hetflag": " ",
      "sasa": 0.0,
      "atoms": [
        {
          "atom_index": 1140,
          "name": "N",
          "element": "N",
          "coord": [
            2.2383999824523926,
            5.514200210571289,
            -1.5986000299453735
          ]
        },
        {
          "atom_index": 1141,
          "name": "CA",
          "element": "C",
          "coord": [
            2.301300048828125,
            5.5208001136779785,
            -1.7297999858856201
          ]
        },
        {
          "atom_index": 1142,
          "name": "C",
          "element": "C",
          "coord": [
            2.3973000049591064,
            5.40310001373291,
            -1.7381999492645264
          ]
        },
        {
          "atom_index": 1143,
          "name": "O",
          "element": "O",
          "coord": [
            2.427299976348877,
            5.3404998779296875,
            -1.6368000507354736
          ]
        },
        {
          "atom_index": 1144,
          "name": "CB",
          "element": "C",
          "coord": [
            2.380500078201294,
            5.651000022888184,
            -1.7458000183105469
          ]
        },
        {
          "atom_index": 1145,
          "name": "CG",
          "element": "C",
          "coord": [
            2.3148000240325928,
            5.786300182342529,
            -1.7165000438690186
          ]
        },
        {
          "atom_index": 1146,
          "name": "CD1",
          "element": "C",
          "coord": [
            2.4126999378204346,
            5.897299766540527,
            -1.75409996509552
          ]
        },
        {
          "atom_index": 1147,
          "name": "CD2",
          "element": "C",
          "coord": [
            2.186000108718872,
            5.801599979400635,
            -1.795300006866455
          ]
        }
      ]
    },
    {
      "id": "1:164",
      "chain": "1",
      "resseq": 164,
      "icode": "",
      "resname": "SER",
      "hetflag": " ",
      "sasa": 0.0,
      "atoms": [
        {
          "atom_index": 1148,
          "name": "N",
          "element": "N",
          "coord": [
            2.4453999996185303,
            5.3719000816345215,
            -1.8580000400543213
          ]
        },
        {
          "atom_index": 1149,
          "name": "CA",
          "element": "C",
          "coord": [
            2.5415000915527344,
            5.262899875640869,
            -1.871899962425232
          ]
        },
        {
          "atom_index": 1150,
          "name": "C",
          "element": "C",
          "coord": [
            2.6791000366210938,
            5.327300071716309,
            -1.855299949645996
          ]
        },
        {
          "atom_index": 1151,
          "name": "O",
          "element": "O",
          "coord": [
            2.695199966430664,
            5.446400165557861,
            -1.881500005722046
          ]
        },
        {
          "atom_index": 1152,
          "name": "CB",
          "element": "C",
          "coord": [
            2.531100034713745,
            5.1981000900268555,
            -2.0100998878479004
          ]
        },
        {
          "atom_index": 1153,
          "name": "OG",
          "element": "O",
          "coord": [
            2.5776000022888184,
            5.286099910736084,
            -2.1110000610351562
          ]
        }
      ]
    },
    {
      "id": "1:165",
      "chain": "1",
      "resseq": 165,
      "icode": "",
      "resname": "ASN",
      "hetflag": " ",
      "sasa": 0.0,
      "atoms": [
        {
          "atom_index": 1154,
          "name": "N",
          "element": "N",
          "coord": [
            2.777600049972534,
            5.249899864196777,
            -1.8114999532699585
          ]
        },
        {
          "atom_index": 1155,
          "name": "CA",
          "element": "C",
          "coord": [
            2.911900043487549,
            5.303699970245361,
            -1.792799949645996
          ]
        },
        {
          "atom_index": 1156,
          "name": "C",
          "element": "C",
          "coord": [
            2.97189998626709,
            5.352099895477295,
            -1.9239000082015991
          ]
        },
        {
          "atom_index": 1157,
          "name": "O",
          "element": "O",
          "coord": [
            3.046999931335449,
            5.4496002197265625,
            -1.9261000156402588
          ]
        },
        {
          "atom_index": 1158,
          "name": "CB",
          "element": "C",
          "coord": [
            3.0023000240325928,
            5.198800086975098,
            -1.7280000448226929
          ]
        },
        {
          "atom_index": 1159,
          "name": "CG",
          "element": "C",
          "coord": [
            2.997299909591675,
            5.20419979095459,
            -1.5764000415802002
          ]
        },
        {
          "atom_index": 1160,
          "name": "ND2",
          "element": "N",
          "coord": [
            3.1092000007629395,
            5.172699928283691,
            -1.5116000175476074
          ]
        },
        {
          "atom_index": 1161,
          "name": "OD1",
          "element": "O",
          "coord": [
            2.893399953842163,
            5.235599994659424,
            -1.5182000398635864
          ]
        }
      ]
    },
    {
      "id": "1:166",
      "chain": "1",
      "resseq": 166,
      "icode": "",
      "resname": "THR",
      "hetflag": " ",
      "sasa": 4.103497505187988,
      "atoms": [
        {
          "atom_index": 1162,
          "name": "N",
          "element": "N",
          "coord": [
            2.9382998943328857,
            5.284599781036377,
            -2.0332000255584717
          ]
        },
        {
          "atom_index": 1163,
          "name": "CA",
          "element": "C",
          "coord": [
            2.9893999099731445,
            5.323299884796143,
            -2.164099931716919
          ]
        },
        {
          "atom_index": 1164,
          "name": "C",
          "element": "C",
          "coord": [
            2.9393999576568604,
            5.463399887084961,
            -2.197200059890747
          ]
        },
        {
          "atom_index": 1165,
          "name": "O",
          "element": "O",
          "coord": [
            3.016700029373169,
            5.55049991607666,
            -2.2363998889923096
          ]
        },
        {
          "atom_index": 1166,
          "name": "CB",
          "element": "C",
          "coord": [
            2.941999912261963,
            5.225500106811523,
            -2.273699998855591
          ]
        },
        {
          "atom_index": 1167,
          "name": "CG2",
          "element": "C",
          "coord": [
            2.9897000789642334,
            5.271399974822998,
            -2.410799980163574
          ]
        },
        {
          "atom_index": 1168,
          "name": "OG1",
          "element": "O",
          "coord": [
            2.9941000938415527,
            5.094799995422363,
            -2.246500015258789
          ]
        }
      ]
    },
    {
      "id": "1:167",
      "chain": "1",
      "resseq": 167,
      "icode": "",
      "resname": "ASN",
      "hetflag": " ",
      "sasa": 0.0,
      "atoms": [
        {
          "atom_index": 1169,
          "name": "N",
          "element": "N",
          "coord": [
            2.8094000816345215,
            5.484899997711182,
            -2.1798999309539795
          ]
        },
        {
          "atom_index": 1170,
          "name": "CA",
          "element": "C",
          "coord": [
            2.749300003051758,
            5.61460018157959,
            -2.20770001411438
          ]
        },
        {
          "atom_index": 1171,
          "name": "C",
          "element": "C",
          "coord": [
            2.794100046157837,
            5.721499919891357,
            -2.1082000732421875
          ]
        },
        {
          "atom_index": 1172,
          "name": "O",
          "element": "O",
          "coord": [
            2.801300048828125,
            5.839700222015381,
            -2.141900062561035
          ]
        },
        {
          "atom_index": 1173,
          "name": "CB",
          "element": "C",
          "coord": [
            2.5966999530792236,
            5.603600025177002,
            -2.2051000595092773
          ]
        },
        {
          "atom_index": 1174,
          "name": "CG",
          "element": "C",
          "coord": [
            2.528700113296509,
            5.736700057983398,
            -2.2304000854492188
          ]
        },
        {
          "atom_index": 1175,
          "name": "ND2",
          "element": "N",
          "coord": [
            2.4442999362945557,
            5.7789998054504395,
            -2.136899948120117
          ]
        },
        {
          "atom_index": 1176,
          "name": "OD1",
          "element": "O",
          "coord": [
            2.552000045776367,
            5.801000118255615,
            -2.332900047302246
          ]
        }
      ]
    },
    {
      "id": "1:168",
      "chain": "1",
      "resseq": 168,
      "icode": "",
      "resname": "CYS",
      "hetflag": " ",
      "sasa": 0.0,
      "atoms": [
        {
          "atom_index": 1177,
          "name": "N",
          "element": "N",
          "coord": [
            2.8241000175476074,
            5.680200099945068,
            -1.9853999614715576
          ]
        },
        {
          "atom_index": 1178,
          "name": "CA",
          "element": "C",
          "coord": [
            2.8671000003814697,
            5.775300025939941,
            -1.8839999437332153
          ]
        },
        {
          "atom_index": 1179,
          "name": "C",
          "element": "C",
          "coord": [
            3.004199981689453,
            5.831500053405762,
            -1.9177000522613525
          ]
        },
        {
          "atom_index": 1180,
          "name": "O",
          "element": "O",
          "coord": [
            3.0339999198913574,
            5.946899890899658,
            -1.8877999782562256
          ]
        },
        {
          "atom_index": 1181,
          "name": "CB",
          "element": "C",
          "coord": [
            2.8733999729156494,
            5.709199905395508,
            -1.7462999820709229
          ]
        },
        {
          "atom_index": 1182,
          "name": "SG",
          "element": "S",
          "coord": [
            2.889400005340576,
            5.830999851226807,
            -1.6117000579833984
          ]
        }
      ]
    },
    {
      "id": "1:169",
      "chain": "1",
      "resseq": 169,
      "icode": "",
      "resname": "LYS",
      "hetflag": " ",
      "sasa": 0.6963412165641785,
      "atoms": [
        {
          "atom_index": 1183,
          "name": "N",
          "element": "N",
          "coord": [
            3.0878000259399414,
            5.748700141906738,
            -1.9794000387191772
          ]
        },
        {
          "atom_index": 1184,
          "name": "CA",
          "element": "C",
          "coord": [
            3.222599983215332,
            5.790200233459473,
            -2.016700029373169
          ]
        },
        {
          "atom_index": 1185,
          "name": "C",
          "element": "C",
          "coord": [
            3.221299886703491,
            5.904900074005127,
            -2.117000102996826
          ]
        },
        {
          "atom_index": 1186,
          "name": "O",
          "element": "O",
          "coord": [
            3.320499897003174,
            5.976399898529053,
            -2.1321001052856445
          ]
        },
        {
          "atom_index": 1187,
          "name": "CB",
          "element": "C",
          "coord": [
            3.300600051879883,
            5.671299934387207,
            -2.0729000568389893
          ]
        },
        {
          "atom_index": 1188,
          "name": "CG",
          "element": "C",
          "coord": [
            3.3252999782562256,
            5.562099933624268,
            -1.9702999591827393
          ]
        },
        {
          "atom_index": 1189,
          "name": "CD",
          "element": "C",
          "coord": [
            3.410799980163574,
            5.450399875640869,
            -2.026400089263916
          ]
        },
        {
          "atom_index": 1190,
          "name": "CE",
          "element": "C",
          "coord": [
            3.4374001026153564,
            5.344200134277344,
            -1.9211000204086304
          ]
        },
        {
          "atom_index": 1191,
          "name": "NZ",
          "element": "N",
          "coord": [
            3.5281999111175537,
            5.2378997802734375,
            -1.972100019454956
          ]
        }
      ]
    },
    {
      "id": "1:170",
      "chain": "1",
      "resseq": 170,
      "icode": "",
      "resname": "LYS",
      "hetflag": " ",
      "sasa": 9.009903907775879,
      "atoms": [
        {
          "atom_index": 1192,
          "name": "N",
          "element": "N",
          "coord": [
            3.109100103378296,
            5.922900199890137,
            -2.1858999729156494
          ]
        },
        {
          "atom_index": 1193,
          "name": "CA",
          "element": "C",
          "coord": [
            3.0992000102996826,
            6.032400131225586,
            -2.2811999320983887
          ]
        },
        {
          "atom_index": 1194,
          "name": "C",
          "element": "C",
          "coord": [
            3.1031999588012695,
            6.162300109863281,
            -2.2019999027252197
          ]
        },
        {
          "atom_index": 1195,
          "name": "O",
          "element": "O",
          "coord": [
            3.135699987411499,
            6.268099784851074,
            -2.255500078201294
          ]
        },
        {
          "atom_index": 1196,
          "name": "CB",
          "element": "C",
          "coord": [
            2.9686999320983887,
            6.023799896240234,
            -2.36080002784729
          ]
        },
        {
          "atom_index": 1197,
          "name": "CG",
          "element": "C",
          "coord": [
            2.957900047302246,
            5.900700092315674,
            -2.4495999813079834
          ]
        },
        {
          "atom_index": 1198,
          "name": "CD",
          "element": "C",
          "coord": [
            2.831700086593628,
            5.904900074005127,
            -2.535099983215332
          ]
        },
        {
          "atom_index": 1199,
          "name": "CE",
          "element": "C",
          "coord": [
            2.8334999084472656,
            6.023200035095215,
            -2.6312999725341797
          ]
        },
        {
          "atom_index": 1200,
          "name": "NZ",
          "element": "N",
          "coord": [
            2.7086000442504883,
            6.032899856567383,
            -2.7121999263763428
          ]
        }
      ]
    },
    {
      "id": "1:171",
      "chain": "1",
      "resseq": 171,
      "icode": "",
      "resname": "TYR",
      "hetflag": " ",
      "sasa": 0.4098881483078003,
      "atoms": [
        {
          "atom_index": 1201,
          "name": "N",
          "element": "N",
          "coord": [
            3.0706000328063965,
            6.152699947357178,
            -2.0732998847961426
          ]
        },
        {
          "atom_index": 1202,
          "name": "CA",
          "element": "C",
          "coord": [
            3.0692999362945557,
            6.267899990081787,
            -1.9835000038146973
          ]
        },
        {
          "atom_index": 1203,
          "name": "C",
          "element": "C",
          "coord": [
            3.195499897003174,
            6.279399871826172,
            -1.898900032043457
          ]
        },
        {
          "atom_index": 1204,
          "name": "O",
          "element": "O",
          "coord": [
            3.25570011138916,
            6.38670015335083,
            -1.8889000415802002
          ]
        },
        {
          "atom_index": 1205,
          "name": "CB",
          "element": "C",
          "coord": [
            2.950900077819824,
            6.258500099182129,
            -1.8868999481201172
          ]
        },
        {
          "atom_index": 1206,
          "name": "CG",
          "element": "C",
          "coord": [
            2.8152999877929688,
            6.285699844360352,
            -1.9466999769210815
          ]
        },
        {
          "atom_index": 1207,
          "name": "CD1",
          "element": "C",
          "coord": [
            2.7688000202178955,
            6.416399955749512,
            -1.9622000455856323
          ]
        },
        {
          "atom_index": 1208,
          "name": "CD2",
          "element": "C",
          "coord": [
            2.7314000129699707,
            6.180799961090088,
            -1.9838999509811401
          ]
        },
        {
          "atom_index": 1209,
          "name": "CE1",
          "element": "C",
          "coord": [
            2.6414999961853027,
            6.441800117492676,
            -2.012700080871582
          ]
        },
        {
          "atom_index": 1210,
          "name": "CE2",
          "element": "C",
          "coord": [
            2.6041998863220215,
            6.2052001953125,
            -2.0346999168395996
          ]
        },
        {
          "atom_index": 1211,
          "name": "CZ",
          "element": "C",
          "coord": [
            2.559999942779541,
            6.3358001708984375,
            -2.0485000610351562
          ]
        },
        {
          "atom_index": 1212,
          "name": "OH",
          "element": "O",
          "coord": [
            2.4339001178741455,
            6.360000133514404,
            -2.0975000858306885
          ]
        }
      ]
    },
    {
      "id": "1:172",
      "chain": "1",
      "resseq": 172,
      "icode": "",
      "resname": "TRP",
      "hetflag": " ",
      "sasa": 0.0,
      "atoms": [
        {
          "atom_index": 1213,
          "name": "N",
          "element": "N",
          "coord": [
            3.234499931335449,
            6.168499946594238,
            -1.8370000123977661
          ]
        },
        {
          "atom_index": 1214,
          "name": "CA",
          "element": "C",
          "coord": [
            3.3496999740600586,
            6.167399883270264,
            -1.7481000423431396
          ]
        },
        {
          "atom_index": 1215,
          "name": "C",
          "element": "C",
          "coord": [
            3.475399971008301,
            6.097499847412109,
            -1.7991000413894653
          ]
        },
        {
          "atom_index": 1216,
          "name": "O",
          "element": "O",
          "coord": [
            3.575900077819824,
            6.091599941253662,
            -1.7283999919891357
          ]
        },
        {
          "atom_index": 1217,
          "name": "CB",
          "element": "C",
          "coord": [
            3.3087000846862793,
            6.106200218200684,
            -1.6139999628067017
          ]
        },
        {
          "atom_index": 1218,
          "name": "CG",
          "element": "C",
          "coord": [
            3.2039999961853027,
            6.185200214385986,
            -1.542799949645996
          ]
        },
        {
          "atom_index": 1219,
          "name": "CD1",
          "element": "C",
          "coord": [
            3.073499917984009,
            6.149499893188477,
            -1.5218000411987305
          ]
        },
        {
          "atom_index": 1220,
          "name": "CD2",
          "element": "C",
          "coord": [
            3.221100091934204,
            6.31279993057251,
            -1.4805999994277954
          ]
        },
        {
          "atom_index": 1221,
          "name": "CE2",
          "element": "C",
          "coord": [
            3.0969998836517334,
            6.348400115966797,
            -1.423200011253357
          ]
        },
        {
          "atom_index": 1222,
          "name": "CE3",
          "element": "C",
          "coord": [
            3.3296000957489014,
            6.400700092315674,
            -1.4674999713897705
          ]
        },
        {
          "atom_index": 1223,
          "name": "NE1",
          "element": "N",
          "coord": [
            3.0088000297546387,
            6.247000217437744,
            -1.4498000144958496
          ]
        },
        {
          "atom_index": 1224,
          "name": "CZ2",
          "element": "C",
          "coord": [
            3.078399896621704,
            6.468200206756592,
            -1.3533999919891357
          ]
        },
        {
          "atom_index": 1225,
          "name": "CZ3",
          "element": "C",
          "coord": [
            3.3111000061035156,
            6.519700050354004,
            -1.3982000350952148
          ]
        },
        {
          "atom_index": 1226,
          "name": "CH2",
          "element": "C",
          "coord": [
            3.186199903488159,
            6.552299976348877,
            -1.3421000242233276
          ]
        }
      ]
    },
    {
      "id": "1:173",
      "chain": "1",
      "resseq": 173,
      "icode": "",
      "resname": "GLY",
      "hetflag": " ",
      "sasa": 0.06453092396259308,
      "atoms": [
        {
          "atom_index": 1227,
          "name": "N",
          "element": "N",
          "coord": [
            3.4697000980377197,
            6.0441999435424805,
            -1.9205000400543213
          ]
        },
        {
          "atom_index": 1228,
          "name": "CA",
          "element": "C",
          "coord": [
            3.585700035095215,
            5.977200031280518,
            -1.9759000539779663
          ]
        },
        {
          "atom_index": 1229,
          "name": "C",
          "element": "C",
          "coord": [
            3.6366000175476074,
            5.859600067138672,
            -1.8946000337600708
          ]
        },
        {
          "atom_index": 1230,
          "name": "O",
          "element": "O",
          "coord": [
            3.5583999156951904,
            5.777699947357178,
            -1.8459999561309814
          ]
        }
      ]
    },
    {
      "id": "1:174",
      "chain": "1",
      "resseq": 174,
      "icode": "",
      "resname": "THR",
      "hetflag": " ",
      "sasa": 6.061391830444336,
      "atoms": [
        {
          "atom_index": 1231,
          "name": "N",
          "element": "N",
          "coord": [
            3.7685999870300293,
            5.852200031280518,
            -1.87909996509552
          ]
        },
        {
          "atom_index": 1232,
          "name": "CA",
          "element": "C",
          "coord": [
            3.8326001167297363,
            5.743100166320801,
            -1.8063000440597534
          ]
        },
        {
          "atom_index": 1233,
          "name": "C",
          "element": "C",
          "coord": [
            3.8213000297546387,
            5.748600006103516,
            -1.654099941253662
          ]
        },
        {
          "atom_index": 1234,
          "name": "O",
          "element": "O",
          "coord": [
            3.8749001026153564,
            5.662099838256836,
            -1.5852999687194824
          ]
        },
        {
          "atom_index": 1235,
          "name": "CB",
          "element": "C",
          "coord": [
            3.9821999073028564,
            5.732900142669678,
            -1.8430999517440796
          ]
        },
        {
          "atom_index": 1236,
          "name": "CG2",
          "element": "C",
          "coord": [
            3.998300075531006,
            5.6971001625061035,
            -1.989799976348877
          ]
        },
        {
          "atom_index": 1237,
          "name": "OG1",
          "element": "O",
          "coord": [
            4.046500205993652,
            5.85860013961792,
            -1.8179999589920044
          ]
        }
      ]
    },
    {
      "id": "1:175",
      "chain": "1",
      "resseq": 175,
      "icode": "",
      "resname": "LYS",
      "hetflag": " ",
      "sasa": 0.639786958694458,
      "atoms": [
        {
          "atom_index": 1238,
          "name": "N",
          "element": "N",
          "coord": [
            3.7523999214172363,
            5.849299907684326,
            -1.6015000343322754
          ]
        },
        {
          "atom_index": 1239,
          "name": "CA",
          "element": "C",
          "coord": [
            3.73580002784729,
            5.860499858856201,
            -1.4569000005722046
          ]
        },
        {
          "atom_index": 1240,
          "name": "C",
          "element": "C",
          "coord": [
            3.6349000930786133,
            5.757599830627441,
            -1.4069000482559204
          ]
        },
        {
          "atom_index": 1241,
          "name": "O",
          "element": "O",
          "coord": [
            3.629499912261963,
            5.727399826049805,
            -1.287500023841858
          ]
        },
        {
          "atom_index": 1242,
          "name": "CB",
          "element": "C",
          "coord": [
            3.6893999576568604,
            6.001699924468994,
            -1.419100046157837
          ]
        },
        {
          "atom_index": 1243,
          "name": "CG",
          "element": "C",
          "coord": [
            3.7934999465942383,
            6.109899997711182,
            -1.4458999633789062
          ]
        },
        {
          "atom_index": 1244,
          "name": "CD",
          "element": "C",
          "coord": [
            3.7411000728607178,
            6.249599933624268,
            -1.4139000177383423
          ]
        },
        {
          "atom_index": 1245,
          "name": "CE",
          "element": "C",
          "coord": [
            3.713599920272827,
            6.268199920654297,
            -1.2649999856948853
          ]
        },
        {
          "atom_index": 1246,
          "name": "NZ",
          "element": "N",
          "coord": [
            3.8375000953674316,
            6.26140022277832,
            -1.1818000078201294
          ]
        }
      ]
    },
    {
      "id": "1:176",
      "chain": "1",
      "resseq": 176,
      "icode": "",
      "resname": "ILE",
      "hetflag": " ",
      "sasa": 0.0,
      "atoms": [
        {
          "atom_index": 1247,
          "name": "N",
          "element": "N",
          "coord": [
            3.5555999279022217,
            5.703800201416016,
            -1.4990999698638916
          ]
        },
        {
          "atom_index": 1248,
          "name": "CA",
          "element": "C",
          "coord": [
            3.454200029373169,
            5.604400157928467,
            -1.4657000303268433
          ]
        },
        {
          "atom_index": 1249,
          "name": "C",
          "element": "C",
          "coord": [
            3.5143001079559326,
            5.464099884033203,
            -1.4603999853134155
          ]
        },
        {
          "atom_index": 1250,
          "name": "O",
          "element": "O",
          "coord": [
            3.559799909591675,
            5.4116997718811035,
            -1.5621999502182007
          ]
        },
        {
          "atom_index": 1251,
          "name": "CB",
          "element": "C",
          "coord": [
            3.339099884033203,
            5.6057000160217285,
            -1.569599986076355
          ]
        },
        {
          "atom_index": 1252,
          "name": "CG1",
          "element": "C",
          "coord": [
            3.277100086212158,
            5.745699882507324,
            -1.5773999691009521
          ]
        },
        {
          "atom_index": 1253,
          "name": "CG2",
          "element": "C",
          "coord": [
            3.2337000370025635,
            5.502200126647949,
            -1.5326999425888062
          ]
        },
        {
          "atom_index": 1254,
          "name": "CD1",
          "element": "C",
          "coord": [
            3.2267000675201416,
            5.799699783325195,
            -1.4443999528884888
          ]
        }
      ]
    },
    {
      "id": "1:177",
      "chain": "1",
      "resseq": 177,
      "icode": "",
      "resname": "LYS",
      "hetflag": " ",
      "sasa": 0.6013855934143066,
      "atoms": [
        {
          "atom_index": 1255,
          "name": "N",
          "element": "N",
          "coord": [
            3.5139999389648438,
            5.4039998054504395,
            -1.341599941253662
          ]
        },
        {
          "atom_index": 1256,
          "name": "CA",
          "element": "C",
          "coord": [
            3.5683000087738037,
            5.269499778747559,
            -1.3222999572753906
          ]
        },
        {
          "atom_index": 1257,
          "name": "C",
          "element": "C",
          "coord": [
            3.455699920654297,
            5.167099952697754,
            -1.3095999956130981
          ]
        },
        {
          "atom_index": 1258,
          "name": "O",
          "element": "O",
          "coord": [
            3.338599920272827,
            5.203100204467773,
            -1.2994999885559082
          ]
        },
        {
          "atom_index": 1259,
          "name": "CB",
          "element": "C",
          "coord": [
            3.6556999683380127,
            5.264699935913086,
            -1.1964000463485718
          ]
        },
        {
          "atom_index": 1260,
          "name": "CG",
          "element": "C",
          "coord": [
            3.761699914932251,
            5.373799800872803,
            -1.188599944114685
          ]
        },
        {
          "atom_index": 1261,
          "name": "CD",
          "element": "C",
          "coord": [
            3.858799934387207,
            5.36870002746582,
            -1.3055000305175781
          ]
        },
        {
          "atom_index": 1262,
          "name": "CE",
          "element": "C",
          "coord": [
            3.9646999835968018,
            5.477700233459473,
            -1.2913999557495117
          ]
        },
        {
          "atom_index": 1263,
          "name": "NZ",
          "element": "N",
          "coord": [
            4.061600208282471,
            5.4807000160217285,
            -1.4047000408172607
          ]
        }
      ]
    },
    {
      "id": "1:178",
      "chain": "1",
      "resseq": 178,
      "icode": "",
      "resname": "ASP",
      "hetflag": " ",
      "sasa": 2.301679849624634,
      "atoms": [
        {
          "atom_index": 1264,
          "name": "N",
          "element": "N",
          "coord": [
            3.4921998977661133,
            5.039299964904785,
            -1.309000015258789
          ]
        },
        {
          "atom_index": 1265,
          "name": "CA",
          "element": "C",
          "coord": [
            3.39490008354187,
            4.931000232696533,
            -1.2989000082015991
          ]
        },
        {
          "atom_index": 1266,
          "name": "C",
          "element": "C",
          "coord": [
            3.3136000633239746,
            4.928299903869629,
            -1.169700026512146
          ]
        },
        {
          "atom_index": 1267,
          "name": "O",
          "element": "O",
          "coord": [
            3.200700044631958,
            4.879499912261963,
            -1.169100046157837
          ]
        },
        {
          "atom_index": 1268,
          "name": "CB",
          "element": "C",
          "coord": [
            3.465100049972534,
            4.796299934387207,
            -1.3173999786376953
          ]
        },
        {
          "atom_index": 1269,
          "name": "CG",
          "element": "C",
          "coord": [
            3.470900058746338,
            4.753300189971924,
            -1.4625999927520752
          ]
        },
        {
          "atom_index": 1270,
          "name": "OD1",
          "element": "O",
          "coord": [
            3.498300075531006,
            4.839300155639648,
            -1.5492000579833984
          ]
        },
        {
          "atom_index": 1271,
          "name": "OD2",
          "element": "O",
          "coord": [
            3.4486000537872314,
            4.633399963378906,
            -1.4900000095367432
          ]
        }
      ]
    },
    {
      "id": "1:179",
      "chain": "1",
      "resseq": 179,
      "icode": "",
      "resname": "ALA",
      "hetflag": " ",
      "sasa": 0.0,
      "atoms": [
        {
          "atom_index": 1272,
          "name": "N",
          "element": "N",
          "coord": [
            3.3701999187469482,
            4.979800224304199,
            -1.0608999729156494
          ]
        },
        {
          "atom_index": 1273,
          "name": "CA",
          "element": "C",
          "coord": [
            3.2992000579833984,
            4.980599880218506,
            -0.9330999851226807
          ]
        },
        {
          "atom_index": 1274,
          "name": "C",
          "element": "C",
          "coord": [
            3.218100070953369,
            5.108699798583984,
            -0.914900004863739
          ]
        },
        {
          "atom_index": 1275,
          "name": "O",
          "element": "O",
          "coord": [
            3.186500072479248,
            5.148799896240234,
            -0.8029999732971191
          ]
        },
        {
          "atom_index": 1276,
          "name": "CB",
          "element": "C",
          "coord": [
            3.397900104522705,
            4.963200092315674,
            -0.8174999952316284
          ]
        }
      ]
    },
    {
      "id": "1:180",
      "chain": "1",
      "resseq": 180,
      "icode": "",
      "resname": "MET",
      "hetflag": " ",
      "sasa": 0.0,
      "atoms": [
        {
          "atom_index": 1277,
          "name": "N",
          "element": "N",
          "coord": [
            3.1851000785827637,
            5.173099994659424,
            -1.0262000560760498
          ]
        },
        {
          "atom_index": 1278,
          "name": "CA",
          "element": "C",
          "coord": [
            3.105799913406372,
            5.294899940490723,
            -1.0231000185012817
          ]
        },
        {
          "atom_index": 1279,
          "name": "C",
          "element": "C",
          "coord": [
            2.986299991607666,
            5.274899959564209,
            -1.114300012588501
          ]
        },
        {
          "atom_index": 1280,
          "name": "O",
          "element": "O",
          "coord": [
            2.990799903869629,
            5.194200038909912,
            -1.2071000337600708
          ]
        },
        {
          "atom_index": 1281,
          "name": "CB",
          "element": "C",
          "coord": [
            3.186000108718872,
            5.414400100708008,
            -1.0750999450683594
          ]
        },
        {
          "atom_index": 1282,
          "name": "CG",
          "element": "C",
          "coord": [
            3.3104000091552734,
            5.44890022277832,
            -0.9962000250816345
          ]
        },
        {
          "atom_index": 1283,
          "name": "SD",
          "element": "S",
          "coord": [
            3.4003000259399414,
            5.58519983291626,
            -1.0743000507354736
          ]
        },
        {
          "atom_index": 1284,
          "name": "CE",
          "element": "C",
          "coord": [
            3.551300048828125,
            5.585599899291992,
            -0.9731000065803528
          ]
        }
      ]
    },
    {
      "id": "1:181",
      "chain": "1",
      "resseq": 181,
      "icode": "",
      "resname": "ILE",
      "hetflag": " ",
      "sasa": 0.0,
      "atoms": [
        {
          "atom_index": 1285,
          "name": "N",
          "element": "N",
          "coord": [
            2.879300117492676,
            5.348599910736084,
            -1.0871000289916992
          ]
        },
        {
          "atom_index": 1286,
          "name": "CA",
          "element": "C",
          "coord": [
            2.7595999240875244,
            5.343100070953369,
            -1.169600009918213
          ]
        },
        {
          "atom_index": 1287,
          "name": "C",
          "element": "C",
          "coord": [
            2.7072999477386475,
            5.485899925231934,
            -1.1744999885559082
          ]
        },
        {
          "atom_index": 1288,
          "name": "O",
          "element": "O",
          "coord": [
            2.7086000442504883,
            5.55649995803833,
            -1.073799967765808
          ]
        },
        {
          "atom_index": 1289,
          "name": "CB",
          "element": "C",
          "coord": [
            2.652100086212158,
            5.247900009155273,
            -1.1104999780654907
          ]
        },
        {
          "atom_index": 1290,
          "name": "CG1",
          "element": "C",
          "coord": [
            2.5311999320983887,
            5.243100166320801,
            -1.204300045967102
          ]
        },
        {
          "atom_index": 1291,
          "name": "CG2",
          "element": "C",
          "coord": [
            2.61080002784729,
            5.293600082397461,
            -0.9703999757766724
          ]
        },
        {
          "atom_index": 1292,
          "name": "CD1",
          "element": "C",
          "coord": [
            2.425299882888794,
            5.143199920654297,
            -1.1619000434875488
          ]
        }
      ]
    },
    {
      "id": "1:182",
      "chain": "1",
      "resseq": 182,
      "icode": "",
      "resname": "CYS",
      "hetflag": " ",
      "sasa": 0.0,
      "atoms": [
        {
          "atom_index": 1293,
          "name": "N",
          "element": "N",
          "coord": [
            2.664099931716919,
            5.529600143432617,
            -1.292199969291687
          ]
        },
        {
          "atom_index": 1294,
          "name": "CA",
          "element": "C",
          "coord": [
            2.6143999099731445,
            5.6656999588012695,
            -1.3071000576019287
          ]
        },
        {
          "atom_index": 1295,
          "name": "C",
          "element": "C",
          "coord": [
            2.4628000259399414,
            5.674600124359131,
            -1.313599944114685
          ]
        },
        {
          "atom_index": 1296,
          "name": "O",
          "element": "O",
          "coord": [
            2.395400047302246,
            5.580999851226807,
            -1.3560999631881714
          ]
        },
        {
          "atom_index": 1297,
          "name": "CB",
          "element": "C",
          "coord": [
            2.672300100326538,
            5.728799819946289,
            -1.4329999685287476
          ]
        },
        {
          "atom_index": 1298,
          "name": "SG",
          "element": "S",
          "coord": [
            2.8534998893737793,
            5.72160005569458,
            -1.4450000524520874
          ]
        }
      ]
    },
    {
      "id": "1:183",
      "chain": "1",
      "resseq": 183,
      "icode": "",
      "resname": "ALA",
      "hetflag": " ",
      "sasa": 0.0,
      "atoms": [
        {
          "atom_index": 1299,
          "name": "N",
          "element": "N",
          "coord": [
            2.410399913787842,
            5.7891998291015625,
            -1.2714999914169312
          ]
        },
        {
          "atom_index": 1300,
          "name": "CA",
          "element": "C",
          "coord": [
            2.266900062561035,
            5.814300060272217,
            -1.2732000350952148
          ]
        },
        {
          "atom_index": 1301,
          "name": "C",
          "element": "C",
          "coord": [
            2.2441999912261963,
            5.964900016784668,
            -1.2726999521255493
          ]
        },
        {
          "atom_index": 1302,
          "name": "O",
          "element": "O",
          "coord": [
            2.3248000144958496,
            6.040599822998047,
            -1.2180999517440796
          ]
        },
        {
          "atom_index": 1303,
          "name": "CB",
          "element": "C",
          "coord": [
            2.200500011444092,
            5.750999927520752,
            -1.1512999534606934
          ]
        }
      ]
    },
    {
      "id": "1:184",
      "chain": "1",
      "resseq": 184,
      "icode": "",
      "resname": "GLY",
      "hetflag": " ",
      "sasa": 0.0,
      "atoms": [
        {
          "atom_index": 1304,
          "name": "N",
          "element": "N",
          "coord": [
            2.134700059890747,
            6.008299827575684,
            -1.3339999914169312
          ]
        },
        {
          "atom_index": 1305,
          "name": "CA",
          "element": "C",
          "coord": [
            2.105799913406372,
            6.150199890136719,
            -1.3370000123977661
          ]
        },
        {
          "atom_index": 1306,
          "name": "C",
          "element": "C",
          "coord": [
            2.1077001094818115,
            6.2104997634887695,
            -1.4759000539779663
          ]
        },
        {
          "atom_index": 1307,
          "name": "O",
          "element": "O",
          "coord": [
            2.0629000663757324,
            6.14769983291626,
            -1.572100043296814
          ]
        }
      ]
    },
    {
      "id": "1:185",
      "chain": "1",
      "resseq": 185,
      "icode": "",
      "resname": "ALA",
      "hetflag": " ",
      "sasa": 0.2522388696670532,
      "atoms": [
        {
          "atom_index": 1308,
          "name": "N",
          "element": "N",
          "coord": [
            2.1610000133514404,
            6.332200050354004,
            -1.4855999946594238
          ]
        },
        {
          "atom_index": 1309,
          "name": "CA",
          "element": "C",
          "coord": [
            2.1670000553131104,
            6.406499862670898,
            -1.6115000247955322
          ]
        },
        {
          "atom_index": 1310,
          "name": "C",
          "element": "C",
          "coord": [
            2.0241000652313232,
            6.423900127410889,
            -1.6610000133514404
          ]
        },
        {
          "atom_index": 1311,
          "name": "O",
          "element": "O",
          "coord": [
            2.0,
            6.444499969482422,
            -1.7798999547958374
          ]
        },
        {
          "atom_index": 1312,
          "name": "CB",
          "element": "C",
          "coord": [
            2.25,
            6.329999923706055,
            -1.7146999835968018
          ]
        }
      ]
    },
    {
      "id": "1:186",
      "chain": "1",
      "resseq": 186,
      "icode": "",
      "resname": "SER",
      "hetflag": " ",
      "sasa": 1.7972019910812378,
      "atoms": [
        {
          "atom_index": 1313,
          "name": "N",
          "element": "N",
          "coord": [
            1.9299999475479126,
            6.419000148773193,
            -1.5672999620437622
          ]
        },
        {
          "atom_index": 1314,
          "name": "CA",
          "element": "C",
          "coord": [
            1.788100004196167,
            6.427700042724609,
            -1.5985000133514404
          ]
        },
        {
          "atom_index": 1315,
          "name": "C",
          "element": "C",
          "coord": [
            1.7141000032424927,
            6.549699783325195,
            -1.5440000295639038
          ]
        },
        {
          "atom_index": 1316,
          "name": "O",
          "element": "O",
          "coord": [
            1.5910999774932861,
            6.554500102996826,
            -1.549299955368042
          ]
        },
        {
          "atom_index": 1317,
          "name": "CB",
          "element": "C",
          "coord": [
            1.719499945640564,
            6.302299976348877,
            -1.5460000038146973
          ]
        },
        {
          "atom_index": 1318,
          "name": "OG",
          "element": "O",
          "coord": [
            1.7445000410079956,
            6.289700031280518,
            -1.4067000150680542
          ]
        }
      ]
    },
    {
      "id": "1:187",
      "chain": "1",
      "resseq": 187,
      "icode": "",
      "resname": "GLY",
      "hetflag": " ",
      "sasa": 0.1613273024559021,
      "atoms": [
        {
          "atom_index": 1319,
          "name": "N",
          "element": "N",
          "coord": [
            1.7869000434875488,
            6.647600173950195,
            -1.4917999505996704
          ]
        },
        {
          "atom_index": 1320,
          "name": "CA",
          "element": "C",
          "coord": [
            1.720900058746338,
            6.764800071716309,
            -1.4375
          ]
        },
        {
          "atom_index": 1321,
          "name": "C",
          "element": "C",
          "coord": [
            1.7333999872207642,
            6.7733001708984375,
            -1.2862999439239502
          ]
        },
        {
          "atom_index": 1322,
          "name": "O",
          "element": "O",
          "coord": [
            1.6878000497817993,
            6.869699954986572,
            -1.2246999740600586
          ]
        }
      ]
    },
    {
      "id": "1:188",
      "chain": "1",
      "resseq": 188,
      "icode": "",
      "resname": "VAL",
      "hetflag": " ",
      "sasa": 0.0,
      "atoms": [
        {
          "atom_index": 1323,
          "name": "N",
          "element": "N",
          "coord": [
            1.7933000326156616,
            6.67080020904541,
            -1.226199984550476
          ]
        },
        {
          "atom_index": 1324,
          "name": "CA",
          "element": "C",
          "coord": [
            1.8151999711990356,
            6.667600154876709,
            -1.0820000171661377
          ]
        },
        {
          "atom_index": 1325,
          "name": "C",
          "element": "C",
          "coord": [
            1.9598000049591064,
            6.62470006942749,
            -1.0608999729156494
          ]
        },
        {
          "atom_index": 1326,
          "name": "O",
          "element": "O",
          "coord": [
            2.024199962615967,
            6.574999809265137,
            -1.152899980545044
          ]
        },
        {
          "atom_index": 1327,
          "name": "CB",
          "element": "C",
          "coord": [
            1.7229000329971313,
            6.565299987792969,
            -1.009600043296814
          ]
        },
        {
          "atom_index": 1328,
          "name": "CG1",
          "element": "C",
          "coord": [
            1.576799988746643,
            6.60129976272583,
            -1.031499981880188
          ]
        },
        {
          "atom_index": 1329,
          "name": "CG2",
          "element": "C",
          "coord": [
            1.7520999908447266,
            6.424099922180176,
            -1.0591000318527222
          ]
        }
      ]
    },
    {
      "id": "1:189",
      "chain": "1",
      "resseq": 189,
      "icode": "",
      "resname": "SER",
      "hetflag": " ",
      "sasa": 0.0,
      "atoms": [
        {
          "atom_index": 1330,
          "name": "N",
          "element": "N",
          "coord": [
            2.0109000205993652,
            6.643499851226807,
            -0.9399999976158142
          ]
        },
        {
          "atom_index": 1331,
          "name": "CA",
          "element": "C",
          "coord": [
            2.148099899291992,
            6.604499816894531,
            -0.9115999937057495
          ]
        },
        {
          "atom_index": 1332,
          "name": "C",
          "element": "C",
          "coord": [
            2.175299882888794,
            6.5914998054504395,
            -0.7630000114440918
          ]
        },
        {
          "atom_index": 1333,
          "name": "O",
          "element": "O",
          "coord": [
            2.1224000453948975,
            6.668300151824951,
            -0.6830000281333923
          ]
        },
        {
          "atom_index": 1334,
          "name": "CB",
          "element": "C",
          "coord": [
            2.244999885559082,
            6.707499980926514,
            -0.9696000218391418
          ]
        },
        {
          "atom_index": 1335,
          "name": "OG",
          "element": "O",
          "coord": [
            2.3784000873565674,
            6.679599761962891,
            -0.9302999973297119
          ]
        }
      ]
    },
    {
      "id": "1:190",
      "chain": "1",
      "resseq": 190,
      "icode": "",
      "resname": "SER",
      "hetflag": " ",
      "sasa": 0.0,
      "atoms": [
        {
          "atom_index": 1336,
          "name": "N",
          "element": "N",
          "coord": [
            2.2560999393463135,
            6.492300033569336,
            -0.7264000177383423
          ]
        },
        {
          "atom_index": 1337,
          "name": "CA",
          "element": "C",
          "coord": [
            2.2955000400543213,
            6.4766998291015625,
            -0.5871999859809875
          ]
        },
        {
          "atom_index": 1338,
          "name": "C",
          "element": "C",
          "coord": [
            2.3958001136779785,
            6.591000080108643,
            -0.5723000168800354
          ]
        },
        {
          "atom_index": 1339,
          "name": "O",
          "element": "O",
          "coord": [
            2.4498000144958496,
            6.638500213623047,
            -0.6721000075340271
          ]
        },
        {
          "atom_index": 1340,
          "name": "CB",
          "element": "C",
          "coord": [
            2.3636999130249023,
            6.341599941253662,
            -0.5647000074386597
          ]
        },
        {
          "atom_index": 1341,
          "name": "OG",
          "element": "O",
          "coord": [
            2.267899990081787,
            6.236700057983398,
            -0.5676000118255615
          ]
        }
      ]
    },
    {
      "id": "1:191",
      "chain": "1",
      "resseq": 191,
      "icode": "",
      "resname": "CYS",
      "hetflag": " ",
      "sasa": 0.0,
      "atoms": [
        {
          "atom_index": 1342,
          "name": "N",
          "element": "N",
          "coord": [
            2.4210000038146973,
            6.635900020599365,
            -0.45010000467300415
          ]
        },
        {
          "atom_index": 1343,
          "name": "CA",
          "element": "C",
          "coord": [
            2.5132999420166016,
            6.747700214385986,
            -0.4311000108718872
          ]
        },
        {
          "atom_index": 1344,
          "name": "C",
          "element": "C",
          "coord": [
            2.5869998931884766,
            6.73360013961792,
            -0.2980000078678131
          ]
        },
        {
          "atom_index": 1345,
          "name": "O",
          "element": "O",
          "coord": [
            2.5643999576568604,
            6.637499809265137,
            -0.22460000216960907
          ]
        },
        {
          "atom_index": 1346,
          "name": "CB",
          "element": "C",
          "coord": [
            2.433199882507324,
            6.878399848937988,
            -0.43650001287460327
          ]
        },
        {
          "atom_index": 1347,
          "name": "SG",
          "element": "S",
          "coord": [
            2.5269999504089355,
            7.030900001525879,
            -0.4700999855995178
          ]
        }
      ]
    },
    {
      "id": "1:192",
      "chain": "1",
      "resseq": 192,
      "icode": "",
      "resname": "MET",
      "hetflag": " ",
      "sasa": 0.0,
      "atoms": [
        {
          "atom_index": 1348,
          "name": "N",
          "element": "N",
          "coord": [
            2.675800085067749,
            6.8277997970581055,
            -0.2667999863624573
          ]
        },
        {
          "atom_index": 1349,
          "name": "CA",
          "element": "C",
          "coord": [
            2.7509000301361084,
            6.820000171661377,
            -0.14139999449253082
          ]
        },
        {
          "atom_index": 1350,
          "name": "C",
          "element": "C",
          "coord": [
            2.660599946975708,
            6.796000003814697,
            -0.0210999995470047
          ]
        },
        {
          "atom_index": 1351,
          "name": "O",
          "element": "O",
          "coord": [
            2.561300039291382,
            6.866099834442139,
            -0.0017999999690800905
          ]
        },
        {
          "atom_index": 1352,
          "name": "CB",
          "element": "C",
          "coord": [
            2.8331000804901123,
            6.947000026702881,
            -0.11779999732971191
          ]
        },
        {
          "atom_index": 1353,
          "name": "CG",
          "element": "C",
          "coord": [
            2.953000068664551,
            6.961400032043457,
            -0.20990000665187836
          ]
        },
        {
          "atom_index": 1354,
          "name": "SD",
          "element": "S",
          "coord": [
            2.9047000408172607,
            7.013400077819824,
            -0.37389999628067017
          ]
        },
        {
          "atom_index": 1355,
          "name": "CE",
          "element": "C",
          "coord": [
            2.876699924468994,
            7.1855998039245605,
            -0.3447999954223633
          ]
        }
      ]
    },
    {
      "id": "1:193",
      "chain": "1",
      "resseq": 193,
      "icode": "",
      "resname": "GLY",
      "hetflag": " ",
      "sasa": 0.0,
      "atoms": [
        {
          "atom_index": 1356,
          "name": "N",
          "element": "N",
          "coord": [
            2.696899890899658,
            6.697199821472168,
            0.06040000170469284
          ]
        },
        {
          "atom_index": 1357,
          "name": "CA",
          "element": "C",
          "coord": [
            2.617500066757202,
            6.664999961853027,
            0.1777999997138977
          ]
        },
        {
          "atom_index": 1358,
          "name": "C",
          "element": "C",
          "coord": [
            2.5318000316619873,
            6.541500091552734,
            0.15569999814033508
          ]
        },
        {
          "atom_index": 1359,
          "name": "O",
          "element": "O",
          "coord": [
            2.4788999557495117,
            6.483699798583984,
            0.25060001015663147
          ]
        }
      ]
    },
    {
      "id": "1:194",
      "chain": "1",
      "resseq": 194,
      "icode": "",
      "resname": "ASP",
      "hetflag": " ",
      "sasa": 0.0,
      "atoms": [
        {
          "atom_index": 1360,
          "name": "N",
          "element": "N",
          "coord": [
            2.5174999237060547,
            6.5015997886657715,
            0.029500000178813934
          ]
        },
        {
          "atom_index": 1361,
          "name": "CA",
          "element": "C",
          "coord": [
            2.4398000240325928,
            6.383200168609619,
            -0.00559999980032444
          ]
        },
        {
          "atom_index": 1362,
          "name": "C",
          "element": "C",
          "coord": [
            2.529400110244751,
            6.2600998878479,
            -0.003100000089034438
          ]
        },
        {
          "atom_index": 1363,
          "name": "O",
          "element": "O",
          "coord": [
            2.480600118637085,
            6.1479997634887695,
            0.003800000064074993
          ]
        },
        {
          "atom_index": 1364,
          "name": "CB",
          "element": "C",
          "coord": [
            2.381200075149536,
            6.396999835968018,
            -0.14650000631809235
          ]
        },
        {
          "atom_index": 1365,
          "name": "CG",
          "element": "C",
          "coord": [
            2.2572999000549316,
            6.48360013961792,
            -0.15060000121593475
          ]
        },
        {
          "atom_index": 1366,
          "name": "OD1",
          "element": "O",
          "coord": [
            2.174799919128418,
            6.474699974060059,
            -0.057500001043081284
          ]
        },
        {
          "atom_index": 1367,
          "name": "OD2",
          "element": "O",
          "coord": [
            2.2421000003814697,
            6.5594000816345215,
            -0.24869999289512634
          ]
        }
      ]
    },
    {
      "id": "1:195",
      "chain": "1",
      "resseq": 195,
      "icode": "",
      "resname": "SER",
      "hetflag": " ",
      "sasa": 0.0,
      "atoms": [
        {
          "atom_index": 1368,
          "name": "N",
          "element": "N",
          "coord": [
            2.6605000495910645,
            6.28249979019165,
            -0.010700000450015068
          ]
        },
        {
          "atom_index": 1369,
          "name": "CA",
          "element": "C",
          "coord": [
            2.7583999633789062,
            6.173999786376953,
            -0.012000000104308128
          ]
        },
        {
          "atom_index": 1370,
          "name": "C",
          "element": "C",
          "coord": [
            2.734499931335449,
            6.069499969482422,
            0.09589999914169312
          ]
        },
        {
          "atom_index": 1371,
          "name": "O",
          "element": "O",
          "coord": [
            2.6989998817443848,
            6.10290002822876,
            0.20839999616146088
          ]
        },
        {
          "atom_index": 1372,
          "name": "CB",
          "element": "C",
          "coord": [
            2.9003000259399414,
            6.232100009918213,
            0.0003000000142492354
          ]
        },
        {
          "atom_index": 1373,
          "name": "OG",
          "element": "O",
          "coord": [
            2.922800064086914,
            6.309999942779541,
            -0.12070000171661377
          ]
        }
      ]
    },
    {
      "id": "1:196",
      "chain": "1",
      "resseq": 196,
      "icode": "",
      "resname": "GLY",
      "hetflag": " ",
      "sasa": 0.0,
      "atoms": [
        {
          "atom_index": 1374,
          "name": "N",
          "element": "N",
          "coord": [
            2.754499912261963,
            5.942999839782715,
            0.05950000137090683
          ]
        },
        {
          "atom_index": 1375,
          "name": "CA",
          "element": "C",
          "coord": [
            2.7356998920440674,
            5.833499908447266,
            0.15299999713897705
          ]
        },
        {
          "atom_index": 1376,
          "name": "C",
          "element": "C",
          "coord": [
            2.5927999019622803,
            5.781700134277344,
            0.1543000042438507
          ]
        },
        {
          "atom_index": 1377,
          "name": "O",
          "element": "O",
          "coord": [
            2.5673999786376953,
            5.668499946594238,
            0.1973000019788742
          ]
        }
      ]
    },
    {
      "id": "1:197",
      "chain": "1",
      "resseq": 197,
      "icode": "",
      "resname": "GLY",
      "hetflag": " ",
      "sasa": 0.0,
      "atoms": [
        {
          "atom_index": 1378,
          "name": "N",
          "element": "N",
          "coord": [
            2.500699996948242,
            5.865600109100342,
            0.10779999941587448
          ]
        },
        {
          "atom_index": 1379,
          "name": "CA",
          "element": "C",
          "coord": [
            2.3596999645233154,
            5.8302998542785645,
            0.10320000350475311
          ]
        },
        {
          "atom_index": 1380,
          "name": "C",
          "element": "C",
          "coord": [
            2.3257999420166016,
            5.723599910736084,
            0.000699999975040555
          ]
        },
        {
          "atom_index": 1381,
          "name": "O",
          "element": "O",
          "coord": [
            2.410799980163574,
            5.684000015258789,
            -0.07840000092983246
          ]
        }
      ]
    },
    {
      "id": "1:198",
      "chain": "1",
      "resseq": 198,
      "icode": "",
      "resname": "PRO",
      "hetflag": " ",
      "sasa": 0.0,
      "atoms": [
        {
          "atom_index": 1382,
          "name": "N",
          "element": "N",
          "coord": [
            2.199899911880493,
            5.677800178527832,
            -0.0024999999441206455
          ]
        },
        {
          "atom_index": 1383,
          "name": "CA",
          "element": "C",
          "coord": [
            2.1552000045776367,
            5.573999881744385,
            -0.09549999982118607
          ]
        },
        {
          "atom_index": 1384,
          "name": "C",
          "element": "C",
          "coord": [
            2.0985000133514404,
            5.6118998527526855,
            -0.23190000653266907
          ]
        },
        {
          "atom_index": 1385,
          "name": "O",
          "element": "O",
          "coord": [
            2.0415000915527344,
            5.719399929046631,
            -0.25119999051094055
          ]
        },
        {
          "atom_index": 1386,
          "name": "CB",
          "element": "C",
          "coord": [
            2.0499000549316406,
            5.501100063323975,
            -0.013899999670684338
          ]
        },
        {
          "atom_index": 1387,
          "name": "CG",
          "element": "C",
          "coord": [
            1.9788000583648682,
            5.617499828338623,
            0.051600001752376556
          ]
        },
        {
          "atom_index": 1388,
          "name": "CD",
          "element": "C",
          "coord": [
            2.096100091934204,
            5.704999923706055,
            0.09889999777078629
          ]
        }
      ]
    },
    {
      "id": "1:199",
      "chain": "1",
      "resseq": 199,
      "icode": "",
      "resname": "LEU",
      "hetflag": " ",
      "sasa": 0.0,
      "atoms": [
        {
          "atom_index": 1389,
          "name": "N",
          "element": "N",
          "coord": [
            2.115999937057495,
            5.519100189208984,
            -0.32519999146461487
          ]
        },
        {
          "atom_index": 1390,
          "name": "CA",
          "element": "C",
          "coord": [
            2.0596001148223877,
            5.526899814605713,
            -0.45910000801086426
          ]
        },
        {
          "atom_index": 1391,
          "name": "C",
          "element": "C",
          "coord": [
            1.9904999732971191,
            5.391200065612793,
            -0.4562999904155731
          ]
        },
        {
          "atom_index": 1392,
          "name": "O",
          "element": "O",
          "coord": [
            2.0571000576019287,
            5.287499904632568,
            -0.45570001006126404
          ]
        },
        {
          "atom_index": 1393,
          "name": "CB",
          "element": "C",
          "coord": [
            2.1663999557495117,
            5.52839994430542,
            -0.5688999891281128
          ]
        },
        {
          "atom_index": 1394,
          "name": "CG",
          "element": "C",
          "coord": [
            2.110300064086914,
            5.511199951171875,
            -0.7111999988555908
          ]
        },
        {
          "atom_index": 1395,
          "name": "CD1",
          "element": "C",
          "coord": [
            2.0109000205993652,
            5.622099876403809,
            -0.7436000108718872
          ]
        },
        {
          "atom_index": 1396,
          "name": "CD2",
          "element": "C",
          "coord": [
            2.224400043487549,
            5.51230001449585,
            -0.8112000226974487
          ]
        }
      ]
    },
    {
      "id": "1:200",
      "chain": "1",
      "resseq": 200,
      "icode": "",
      "resname": "VAL",
      "hetflag": " ",
      "sasa": 0.0,
      "atoms": [
        {
          "atom_index": 1397,
          "name": "N",
          "element": "N",
          "coord": [
            1.8581000566482544,
            5.391600131988525,
            -0.44940000772476196
          ]
        },
        {
          "atom_index": 1398,
          "name": "CA",
          "element": "C",
          "coord": [
            1.783400058746338,
            5.26669979095459,
            -0.4424999952316284
          ]
        },
        {
          "atom_index": 1399,
          "name": "C",
          "element": "C",
          "coord": [
            1.6901999711990356,
            5.244800090789795,
            -0.5605000257492065
          ]
        },
        {
          "atom_index": 1400,
          "name": "O",
          "element": "O",
          "coord": [
            1.6334999799728394,
            5.339799880981445,
            -0.6152999997138977
          ]
        },
        {
          "atom_index": 1401,
          "name": "CB",
          "element": "C",
          "coord": [
            1.6991000175476074,
            5.258900165557861,
            -0.3125999867916107
          ]
        },
        {
          "atom_index": 1402,
          "name": "CG1",
          "element": "C",
          "coord": [
            1.7907999753952026,
            5.252799987792969,
            -0.19030000269412994
          ]
        },
        {
          "atom_index": 1403,
          "name": "CG2",
          "element": "C",
          "coord": [
            1.6069999933242798,
            5.379799842834473,
            -0.30250000953674316
          ]
        }
      ]
    },
    {
      "id": "1:201",
      "chain": "1",
      "resseq": 201,
      "icode": "",
      "resname": "CYS",
      "hetflag": " ",
      "sasa": 0.0,
      "atoms": [
        {
          "atom_index": 1404,
          "name": "N",
          "element": "N",
          "coord": [
            1.6750999689102173,
            5.118299961090088,
            -0.598800003528595
          ]
        },
        {
          "atom_index": 1405,
          "name": "CA",
          "element": "C",
          "coord": [
            1.586899995803833,
            5.080100059509277,
            -0.708299994468689
          ]
        },
        {
          "atom_index": 1406,
          "name": "C",
          "element": "C",
          "coord": [
            1.4952000379562378,
            4.9704999923706055,
            -0.6560999751091003
          ]
        },
        {
          "atom_index": 1407,
          "name": "O",
          "element": "O",
          "coord": [
            1.5371999740600586,
            4.885499954223633,
            -0.5776000022888184
          ]
        },
        {
          "atom_index": 1408,
          "name": "CB",
          "element": "C",
          "coord": [
            1.666599988937378,
            5.025000095367432,
            -0.8266000151634216
          ]
        },
        {
          "atom_index": 1409,
          "name": "SG",
          "element": "S",
          "coord": [
            1.8034000396728516,
            5.128600120544434,
            -0.886900007724762
          ]
        }
      ]
    },
    {
      "id": "1:202",
      "chain": "1",
      "resseq": 202,
      "icode": "",
      "resname": "LYS",
      "hetflag": " ",
      "sasa": 0.5380818247795105,
      "atoms": [
        {
          "atom_index": 1410,
          "name": "N",
          "element": "N",
          "coord": [
            1.3701000213623047,
            4.9720001220703125,
            -0.6998999714851379
          ]
        },
        {
          "atom_index": 1411,
          "name": "CA",
          "element": "C",
          "coord": [
            1.2745000123977661,
            4.871399879455566,
            -0.6557999849319458
          ]
        },
        {
          "atom_index": 1412,
          "name": "C",
          "element": "C",
          "coord": [
            1.2934999465942383,
            4.744200229644775,
            -0.7383999824523926
          ]
        },
        {
          "atom_index": 1413,
          "name": "O",
          "element": "O",
          "coord": [
            1.2898999452590942,
            4.7480998039245605,
            -0.861299991607666
          ]
        },
        {
          "atom_index": 1414,
          "name": "CB",
          "element": "C",
          "coord": [
            1.1318999528884888,
            4.92519998550415,
            -0.6715999841690063
          ]
        },
        {
          "atom_index": 1415,
          "name": "CG",
          "element": "C",
          "coord": [
            1.041100025177002,
            4.895400047302246,
            -0.5534999966621399
          ]
        },
        {
          "atom_index": 1416,
          "name": "CD",
          "element": "C",
          "coord": [
            0.9063000082969666,
            4.964300155639648,
            -0.5687999725341797
          ]
        },
        {
          "atom_index": 1417,
          "name": "CE",
          "element": "C",
          "coord": [
            0.8205999732017517,
            4.946000099182129,
            -0.4449000060558319
          ]
        },
        {
          "atom_index": 1418,
          "name": "NZ",
          "element": "N",
          "coord": [
            0.6894999742507935,
            5.01609992980957,
            -0.45719999074935913
          ]
        }
      ]
    },
    {
      "id": "1:203",
      "chain": "1",
      "resseq": 203,
      "icode": "",
      "resname": "LYS",
      "hetflag": " ",
      "sasa": 0.0,
      "atoms": [
        {
          "atom_index": 1419,
          "name": "N",
          "element": "N",
          "coord": [
            1.3151999711990356,
            4.632199764251709,
            -0.6700000166893005
          ]
        },
        {
          "atom_index": 1420,
          "name": "CA",
          "element": "C",
          "coord": [
            1.3357000350952148,
            4.503200054168701,
            -0.7354999780654907
          ]
        },
        {
          "atom_index": 1421,
          "name": "C",
          "element": "C",
          "coord": [
            1.245300054550171,
            4.399499893188477,
            -0.6687999963760376
          ]
        },
        {
          "atom_index": 1422,
          "name": "O",
          "element": "O",
          "coord": [
            1.2588000297546387,
            4.372900009155273,
            -0.5497999787330627
          ]
        },
        {
          "atom_index": 1423,
          "name": "CB",
          "element": "C",
          "coord": [
            1.4815000295639038,
            4.460000038146973,
            -0.7206000089645386
          ]
        },
        {
          "atom_index": 1424,
          "name": "CG",
          "element": "C",
          "coord": [
            1.5235999822616577,
            4.345900058746338,
            -0.8118000030517578
          ]
        },
        {
          "atom_index": 1425,
          "name": "CD",
          "element": "C",
          "coord": [
            1.5390000343322754,
            4.394499778747559,
            -0.954800009727478
          ]
        },
        {
          "atom_index": 1426,
          "name": "CE",
          "element": "C",
          "coord": [
            1.601699948310852,
            4.287899971008301,
            -1.0428999662399292
          ]
        },
        {
          "atom_index": 1427,
          "name": "NZ",
          "element": "N",
          "coord": [
            1.6345000267028809,
            4.341700077056885,
            -1.177899956703186
          ]
        }
      ]
    },
    {
      "id": "1:204",
      "chain": "1",
      "resseq": 204,
      "icode": "",
      "resname": "ASN",
      "hetflag": " ",
      "sasa": 7.012740135192871,
      "atoms": [
        {
          "atom_index": 1428,
          "name": "N",
          "element": "N",
          "coord": [
            1.1538000106811523,
            4.341300010681152,
            -0.7457000017166138
          ]
        },
        {
          "atom_index": 1429,
          "name": "CA",
          "element": "C",
          "coord": [
            1.0614999532699585,
            4.241499900817871,
            -0.692300021648407
          ]
        },
        {
          "atom_index": 1430,
          "name": "C",
          "element": "C",
          "coord": [
            0.9846000075340271,
            4.2932000160217285,
            -0.5708000063896179
          ]
        },
        {
          "atom_index": 1431,
          "name": "O",
          "element": "O",
          "coord": [
            0.961899995803833,
            4.219399929046631,
            -0.4747999906539917
          ]
        },
        {
          "atom_index": 1432,
          "name": "CB",
          "element": "C",
          "coord": [
            1.1369999647140503,
            4.11329984664917,
            -0.6543999910354614
          ]
        },
        {
          "atom_index": 1433,
          "name": "CG",
          "element": "C",
          "coord": [
            1.1979000568389893,
            4.043300151824951,
            -0.7748000025749207
          ]
        },
        {
          "atom_index": 1434,
          "name": "ND2",
          "element": "N",
          "coord": [
            1.3257999420166016,
            4.009300231933594,
            -0.7652999758720398
          ]
        },
        {
          "atom_index": 1435,
          "name": "OD1",
          "element": "O",
          "coord": [
            1.1302000284194946,
            4.019599914550781,
            -0.8748999834060669
          ]
        }
      ]
    },
    {
      "id": "1:205",
      "chain": "1",
      "resseq": 205,
      "icode": "",
      "resname": "GLY",
      "hetflag": " ",
      "sasa": 0.41883742809295654,
      "atoms": [
        {
          "atom_index": 1436,
          "name": "N",
          "element": "N",
          "coord": [
            0.9459999799728394,
            4.420599937438965,
            -0.5748000144958496
          ]
        },
        {
          "atom_index": 1437,
          "name": "CA",
          "element": "C",
          "coord": [
            0.8698999881744385,
            4.479100227355957,
            -0.4657000005245209
          ]
        },
        {
          "atom_index": 1438,
          "name": "C",
          "element": "C",
          "coord": [
            0.9459999799728394,
            4.539599895477295,
            -0.3488999903202057
          ]
        },
        {
          "atom_index": 1439,
          "name": "O",
          "element": "O",
          "coord": [
            0.8855000138282776,
            4.603499889373779,
            -0.2624000012874603
          ]
        }
      ]
    },
    {
      "id": "1:206",
      "chain": "1",
      "resseq": 206,
      "icode": "",
      "resname": "ALA",
      "hetflag": " ",
      "sasa": 0.0,
      "atoms": [
        {
          "atom_index": 1440,
          "name": "N",
          "element": "N",
          "coord": [
            1.0773999691009521,
            4.521200180053711,
            -0.34450000524520874
          ]
        },
        {
          "atom_index": 1441,
          "name": "CA",
          "element": "C",
          "coord": [
            1.155900001525879,
            4.576000213623047,
            -0.2337000072002411
          ]
        },
        {
          "atom_index": 1442,
          "name": "C",
          "element": "C",
          "coord": [
            1.2651000022888184,
            4.671000003814697,
            -0.2809000015258789
          ]
        },
        {
          "atom_index": 1443,
          "name": "O",
          "element": "O",
          "coord": [
            1.3250999450683594,
            4.650400161743164,
            -0.38600000739097595
          ]
        },
        {
          "atom_index": 1444,
          "name": "CB",
          "element": "C",
          "coord": [
            1.2175999879837036,
            4.463099956512451,
            -0.15279999375343323
          ]
        }
      ]
    },
    {
      "id": "1:207",
      "chain": "1",
      "resseq": 207,
      "icode": "",
      "resname": "TRP",
      "hetflag": " ",
      "sasa": 0.0,
      "atoms": [
        {
          "atom_index": 1445,
          "name": "N",
          "element": "N",
          "coord": [
            1.2906999588012695,
            4.774600028991699,
            -0.20180000364780426
          ]
        },
        {
          "atom_index": 1446,
          "name": "CA",
          "element": "C",
          "coord": [
            1.3940999507904053,
            4.871500015258789,
            -0.23559999465942383
          ]
        },
        {
          "atom_index": 1447,
          "name": "C",
          "element": "C",
          "coord": [
            1.5312000513076782,
            4.811600208282471,
            -0.20810000598430634
          ]
        },
        {
          "atom_index": 1448,
          "name": "O",
          "element": "O",
          "coord": [
            1.559499979019165,
            4.76609992980957,
            -0.09709999710321426
          ]
        },
        {
          "atom_index": 1449,
          "name": "CB",
          "element": "C",
          "coord": [
            1.3756999969482422,
            5.00029993057251,
            -0.15549999475479126
          ]
        },
        {
          "atom_index": 1450,
          "name": "CG",
          "element": "C",
          "coord": [
            1.2522000074386597,
            5.074999809265137,
            -0.19359999895095825
          ]
        },
        {
          "atom_index": 1451,
          "name": "CD1",
          "element": "C",
          "coord": [
            1.1312999725341797,
            5.072500228881836,
            -0.1298000067472458
          ]
        },
        {
          "atom_index": 1452,
          "name": "CD2",
          "element": "C",
          "coord": [
            1.2359000444412231,
            5.160600185394287,
            -0.3073999881744385
          ]
        },
        {
          "atom_index": 1453,
          "name": "CE2",
          "element": "C",
          "coord": [
            1.1023000478744507,
            5.206699848175049,
            -0.30630001425743103
          ]
        },
        {
          "atom_index": 1454,
          "name": "CE3",
          "element": "C",
          "coord": [
            1.3213000297546387,
            5.202700138092041,
            -0.4104999899864197
          ]
        },
        {
          "atom_index": 1455,
          "name": "NE1",
          "element": "N",
          "coord": [
            1.0406999588012695,
            5.151400089263916,
            -0.19699999690055847
          ]
        },
        {
          "atom_index": 1456,
          "name": "CZ2",
          "element": "C",
          "coord": [
            1.051900029182434,
            5.292900085449219,
            -0.4041999876499176
          ]
        },
        {
          "atom_index": 1457,
          "name": "CZ3",
          "element": "C",
          "coord": [
            1.271299958229065,
            5.288400173187256,
            -0.5077999830245972
          ]
        },
        {
          "atom_index": 1458,
          "name": "CH2",
          "element": "C",
          "coord": [
            1.1375999450683594,
            5.332600116729736,
            -0.5037000179290771
          ]
        }
      ]
    },
    {
      "id": "1:208",
      "chain": "1",
      "resseq": 208,
      "icode": "",
      "resname": "THR",
      "hetflag": " ",
      "sasa": 0.0,
      "atoms": [
        {
          "atom_index": 1459,
          "name": "N",
          "element": "N",
          "coord": [
            1.6152000427246094,
            4.812399864196777,
            -0.3107999861240387
          ]
        },
        {
          "atom_index": 1460,
          "name": "CA",
          "element": "C",
          "coord": [
            1.7490999698638916,
            4.756100177764893,
            -0.30300000309944153
          ]
        },
        {
          "atom_index": 1461,
          "name": "C",
          "element": "C",
          "coord": [
            1.8550000190734863,
            4.863999843597412,
            -0.32199999690055847
          ]
        },
        {
          "atom_index": 1462,
          "name": "O",
          "element": "O",
          "coord": [
            1.84089994430542,
            4.951399803161621,
            -0.4072999954223633
          ]
        },
        {
          "atom_index": 1463,
          "name": "CB",
          "element": "C",
          "coord": [
            1.7668999433517456,
            4.6483001708984375,
            -0.41110000014305115
          ]
        },
        {
          "atom_index": 1464,
          "name": "CG2",
          "element": "C",
          "coord": [
            1.9020999670028687,
            4.579400062561035,
            -0.39739999175071716
          ]
        },
        {
          "atom_index": 1465,
          "name": "OG1",
          "element": "O",
          "coord": [
            1.6622999906539917,
            4.551000118255615,
            -0.3977999985218048
          ]
        }
      ]
    },
    {
      "id": "1:209",
      "chain": "1",
      "resseq": 209,
      "icode": "",
      "resname": "LEU",
      "hetflag": " ",
      "sasa": 0.0,
      "atoms": [
        {
          "atom_index": 1466,
          "name": "N",
          "element": "N",
          "coord": [
            1.960800051689148,
            4.8572998046875,
            -0.24169999361038208
          ]
        },
        {
          "atom_index": 1467,
          "name": "CA",
          "element": "C",
          "coord": [
            2.0689001083374023,
            4.9552001953125,
            -0.24950000643730164
          ]
        },
        {
          "atom_index": 1468,
          "name": "C",
          "element": "C",
          "coord": [
            2.156899929046631,
            4.9232001304626465,
            -0.36980000138282776
          ]
        },
        {
          "atom_index": 1469,
          "name": "O",
          "element": "O",
          "coord": [
            2.231100082397461,
            4.825300216674805,
            -0.36959999799728394
          ]
        },
        {
          "atom_index": 1470,
          "name": "CB",
          "element": "C",
          "coord": [
            2.1524999141693115,
            4.951399803161621,
            -0.12110000103712082
          ]
        },
        {
          "atom_index": 1471,
          "name": "CG",
          "element": "C",
          "coord": [
            2.2572999000549316,
            5.061699867248535,
            -0.1046999990940094
          ]
        },
        {
          "atom_index": 1472,
          "name": "CD1",
          "element": "C",
          "coord": [
            2.1874001026153564,
            5.196199893951416,
            -0.08540000021457672
          ]
        },
        {
          "atom_index": 1473,
          "name": "CD2",
          "element": "C",
          "coord": [
            2.345400094985962,
            5.030600070953369,
            0.014999999664723873
          ]
        }
      ]
    },
    {
      "id": "1:210",
      "chain": "1",
      "resseq": 210,
      "icode": "",
      "resname": "VAL",
      "hetflag": " ",
      "sasa": 0.0,
      "atoms": [
        {
          "atom_index": 1474,
          "name": "N",
          "element": "N",
          "coord": [
            2.147700071334839,
            5.006899833679199,
            -0.4724999964237213
          ]
        },
        {
          "atom_index": 1475,
          "name": "CA",
          "element": "C",
          "coord": [
            2.2246999740600586,
            4.98829984664917,
            -0.5949000120162964
          ]
        },
        {
          "atom_index": 1476,
          "name": "C",
          "element": "C",
          "coord": [
            2.348299980163574,
            5.077600002288818,
            -0.5992000102996826
          ]
        },
        {
          "atom_index": 1477,
          "name": "O",
          "element": "O",
          "coord": [
            2.450200080871582,
            5.041800022125244,
            -0.6585000157356262
          ]
        },
        {
          "atom_index": 1478,
          "name": "CB",
          "element": "C",
          "coord": [
            2.1364998817443848,
            5.017899990081787,
            -0.7177000045776367
          ]
        },
        {
          "atom_index": 1479,
          "name": "CG1",
          "element": "C",
          "coord": [
            2.2197999954223633,
            5.016499996185303,
            -0.8456000089645386
          ]
        },
        {
          "atom_index": 1480,
          "name": "CG2",
          "element": "C",
          "coord": [
            2.026400089263916,
            4.913599967956543,
            -0.7260000109672546
          ]
        }
      ]
    },
    {
      "id": "1:211",
      "chain": "1",
      "resseq": 211,
      "icode": "",
      "resname": "GLY",
      "hetflag": " ",
      "sasa": 0.0,
      "atoms": [
        {
          "atom_index": 1481,
          "name": "N",
          "element": "N",
          "coord": [
            2.339099884033203,
            5.1940999031066895,
            -0.5365999937057495
          ]
        },
        {
          "atom_index": 1482,
          "name": "CA",
          "element": "C",
          "coord": [
            2.4523000717163086,
            5.28439998626709,
            -0.5357999801635742
          ]
        },
        {
          "atom_index": 1483,
          "name": "C",
          "element": "C",
          "coord": [
            2.4667000770568848,
            5.364299774169922,
            -0.4081000089645386
          ]
        },
        {
          "atom_index": 1484,
          "name": "O",
          "element": "O",
          "coord": [
            2.3736000061035156,
            5.373199939727783,
            -0.32760000228881836
          ]
        }
      ]
    },
    {
      "id": "1:212",
      "chain": "1",
      "resseq": 212,
      "icode": "",
      "resname": "ILE",
      "hetflag": " ",
      "sasa": 0.0,
      "atoms": [
        {
          "atom_index": 1485,
          "name": "N",
          "element": "N",
          "coord": [
            2.585700035095215,
            5.420599937438965,
            -0.3896999955177307
          ]
        },
        {
          "atom_index": 1486,
          "name": "CA",
          "element": "C",
          "coord": [
            2.617000102996826,
            5.5046000480651855,
            -0.27459999918937683
          ]
        },
        {
          "atom_index": 1487,
          "name": "C",
          "element": "C",
          "coord": [
            2.6647000312805176,
            5.63700008392334,
            -0.33410000801086426
          ]
        },
        {
          "atom_index": 1488,
          "name": "O",
          "element": "O",
          "coord": [
            2.757499933242798,
            5.638299942016602,
            -0.41510000824928284
          ]
        },
        {
          "atom_index": 1489,
          "name": "CB",
          "element": "C",
          "coord": [
            2.7304999828338623,
            5.443399906158447,
            -0.18930000066757202
          ]
        },
        {
          "atom_index": 1490,
          "name": "CG1",
          "element": "C",
          "coord": [
            2.6884000301361084,
            5.304599761962891,
            -0.13930000364780426
          ]
        },
        {
          "atom_index": 1491,
          "name": "CG2",
          "element": "C",
          "coord": [
            2.7629001140594482,
            5.536099910736084,
            -0.07199999690055847
          ]
        },
        {
          "atom_index": 1492,
          "name": "CD1",
          "element": "C",
          "coord": [
            2.796600103378296,
            5.229800224304199,
            -0.06400000303983688
          ]
        }
      ]
    },
    {
      "id": "1:213",
      "chain": "1",
      "resseq": 213,
      "icode": "",
      "resname": "VAL",
      "hetflag": " ",
      "sasa": 0.0,
      "atoms": [
        {
          "atom_index": 1493,
          "name": "N",
          "element": "N",
          "coord": [
            2.6017000675201416,
            5.747700214385986,
            -0.2953000068664551
          ]
        },
        {
          "atom_index": 1494,
          "name": "CA",
          "element": "C",
          "coord": [
            2.639899969100952,
            5.877999782562256,
            -0.3490000069141388
          ]
        },
        {
          "atom_index": 1495,
          "name": "C",
          "element": "C",
          "coord": [
            2.789900064468384,
            5.8958001136779785,
            -0.33009999990463257
          ]
        },
        {
          "atom_index": 1496,
          "name": "O",
          "element": "O",
          "coord": [
            2.839600086212158,
            5.8917999267578125,
            -0.21739999949932098
          ]
        },
        {
          "atom_index": 1497,
          "name": "CB",
          "element": "C",
          "coord": [
            2.56469988822937,
            5.9918999671936035,
            -0.2782000005245209
          ]
        },
        {
          "atom_index": 1498,
          "name": "CG1",
          "element": "C",
          "coord": [
            2.5996999740600586,
            6.125100135803223,
            -0.34299999475479126
          ]
        },
        {
          "atom_index": 1499,
          "name": "CG2",
          "element": "C",
          "coord": [
            2.4142000675201416,
            5.9664998054504395,
            -0.28610000014305115
          ]
        }
      ]
    },
    {
      "id": "1:214",
      "chain": "1",
      "resseq": 214,
      "icode": "",
      "resname": "SER",
      "hetflag": " ",
      "sasa": 0.0,
      "atoms": [
        {
          "atom_index": 1500,
          "name": "N",
          "element": "N",
          "coord": [
            2.861299991607666,
            5.916600227355957,
            -0.44040000438690186
          ]
        },
        {
          "atom_index": 1501,
          "name": "CA",
          "element": "C",
          "coord": [
            3.0065999031066895,
            5.928800106048584,
            -0.4350000023841858
          ]
        },
        {
          "atom_index": 1502,
          "name": "C",
          "element": "C",
          "coord": [
            3.061800003051758,
            6.062399864196777,
            -0.483599990606308
          ]
        },
        {
          "atom_index": 1503,
          "name": "O",
          "element": "O",
          "coord": [
            3.1161000728607178,
            6.139800071716309,
            -0.40450000762939453
          ]
        },
        {
          "atom_index": 1504,
          "name": "CB",
          "element": "C",
          "coord": [
            3.069499969482422,
            5.8130998611450195,
            -0.5139999985694885
          ]
        },
        {
          "atom_index": 1505,
          "name": "OG",
          "element": "O",
          "coord": [
            3.2102999687194824,
            5.810400009155273,
            -0.49939998984336853
          ]
        }
      ]
    },
    {
      "id": "1:215",
      "chain": "1",
      "resseq": 215,
      "icode": "",
      "resname": "TRP",
      "hetflag": " ",
      "sasa": 0.0,
      "atoms": [
        {
          "atom_index": 1506,
          "name": "N",
          "element": "N",
          "coord": [
            3.0495998859405518,
            6.0904998779296875,
            -0.6129999756813049
          ]
        },
        {
          "atom_index": 1507,
          "name": "CA",
          "element": "C",
          "coord": [
            3.100399971008301,
            6.2170000076293945,
            -0.6643999814987183
          ]
        },
        {
          "atom_index": 1508,
          "name": "C",
          "element": "C",
          "coord": [
            3.029900074005127,
            6.2621002197265625,
            -0.7910000085830688
          ]
        },
        {
          "atom_index": 1509,
          "name": "O",
          "element": "O",
          "coord": [
            2.941200017929077,
            6.193699836730957,
            -0.84170001745224
          ]
        },
        {
          "atom_index": 1510,
          "name": "CB",
          "element": "C",
          "coord": [
            3.251800060272217,
            6.208099842071533,
            -0.6898999810218811
          ]
        },
        {
          "atom_index": 1511,
          "name": "CG",
          "element": "C",
          "coord": [
            3.2934999465942383,
            6.106200218200684,
            -0.7925999760627747
          ]
        },
        {
          "atom_index": 1512,
          "name": "CD1",
          "element": "C",
          "coord": [
            3.3136000633239746,
            5.972400188446045,
            -0.7724999785423279
          ]
        },
        {
          "atom_index": 1513,
          "name": "CD2",
          "element": "C",
          "coord": [
            3.3213999271392822,
            6.1305999755859375,
            -0.9309999942779541
          ]
        },
        {
          "atom_index": 1514,
          "name": "CE2",
          "element": "C",
          "coord": [
            3.3582000732421875,
            6.006999969482422,
            -0.9886000156402588
          ]
        },
        {
          "atom_index": 1515,
          "name": "CE3",
          "element": "C",
          "coord": [
            3.31850004196167,
            6.244999885559082,
            -1.0118999481201172
          ]
        },
        {
          "atom_index": 1516,
          "name": "NE1",
          "element": "N",
          "coord": [
            3.3526999950408936,
            5.912099838256836,
            -0.8898000121116638
          ]
        },
        {
          "atom_index": 1517,
          "name": "CZ2",
          "element": "C",
          "coord": [
            3.392199993133545,
            5.99459981918335,
            -1.123900055885315
          ]
        },
        {
          "atom_index": 1518,
          "name": "CZ3",
          "element": "C",
          "coord": [
            3.352299928665161,
            6.232699871063232,
            -1.1464999914169312
          ]
        },
        {
          "atom_index": 1519,
          "name": "CH2",
          "element": "C",
          "coord": [
            3.3884999752044678,
            6.1082000732421875,
            -1.2009999752044678
          ]
        }
      ]
    },
    {
      "id": "1:216",
      "chain": "1",
      "resseq": 216,
      "icode": "",
      "resname": "GLY",
      "hetflag": " ",
      "sasa": 0.0,
      "atoms": [
        {
          "atom_index": 1520,
          "name": "N",
          "element": "N",
          "coord": [
            3.069499969482422,
            6.378499984741211,
            -0.8413000106811523
          ]
        },
        {
          "atom_index": 1521,
          "name": "CA",
          "element": "C",
          "coord": [
            3.0090999603271484,
            6.430699825286865,
            -0.9623000025749207
          ]
        },
        {
          "atom_index": 1522,
          "name": "C",
          "element": "C",
          "coord": [
            3.0529000759124756,
            6.57289981842041,
            -0.991599977016449
          ]
        },
        {
          "atom_index": 1523,
          "name": "O",
          "element": "O",
          "coord": [
            3.1582000255584717,
            6.617400169372559,
            -0.9460999965667725
          ]
        }
      ]
    },
    {
      "id": "1:217",
      "chain": "1",
      "resseq": 217,
      "icode": "",
      "resname": "SER",
      "hetflag": " ",
      "sasa": 0.0,
      "atoms": [
        {
          "atom_index": 1524,
          "name": "N",
          "element": "N",
          "coord": [
            2.970599889755249,
            6.644199848175049,
            -1.0678000450134277
          ]
        },
        {
          "atom_index": 1525,
          "name": "CA",
          "element": "C",
          "coord": [
            2.9976999759674072,
            6.782400131225586,
            -1.1054999828338623
          ]
        },
        {
          "atom_index": 1526,
          "name": "C",
          "element": "C",
          "coord": [
            3.0260000228881836,
            6.872399806976318,
            -0.9854999780654907
          ]
        },
        {
          "atom_index": 1527,
          "name": "O",
          "element": "O",
          "coord": [
            2.951900005340576,
            6.871699810028076,
            -0.887499988079071
          ]
        },
        {
          "atom_index": 1528,
          "name": "CB",
          "element": "C",
          "coord": [
            2.878499984741211,
            6.8383002281188965,
            -1.1836999654769897
          ]
        },
        {
          "atom_index": 1529,
          "name": "OG",
          "element": "O",
          "coord": [
            2.888000011444092,
            6.978899955749512,
            -1.1972999572753906
          ]
        }
      ]
    },
    {
      "id": "1:218",
      "chain": "1",
      "resseq": 218,
      "icode": "",
      "resname": "SER",
      "hetflag": " ",
      "sasa": 1.646173119544983,
      "atoms": [
        {
          "atom_index": 1530,
          "name": "N",
          "element": "N",
          "coord": [
            3.132999897003174,
            6.951000213623047,
            -0.994700014591217
          ]
        },
        {
          "atom_index": 1531,
          "name": "CA",
          "element": "C",
          "coord": [
            3.170599937438965,
            7.042200088500977,
            -0.8873999714851379
          ]
        },
        {
          "atom_index": 1532,
          "name": "C",
          "element": "C",
          "coord": [
            3.062999963760376,
            7.147500038146973,
            -0.861299991607666
          ]
        },
        {
          "atom_index": 1533,
          "name": "O",
          "element": "O",
          "coord": [
            3.0611000061035156,
            7.210400104522705,
            -0.7555000185966492
          ]
        },
        {
          "atom_index": 1534,
          "name": "CB",
          "element": "C",
          "coord": [
            3.3029000759124756,
            7.111400127410889,
            -0.9210000038146973
          ]
        },
        {
          "atom_index": 1535,
          "name": "OG",
          "element": "O",
          "coord": [
            3.29229998588562,
            7.1855998039245605,
            -1.0413000583648682
          ]
        }
      ]
    },
    {
      "id": "1:219",
      "chain": "1",
      "resseq": 219,
      "icode": "",
      "resname": "THR",
      "hetflag": " ",
      "sasa": 2.097254991531372,
      "atoms": [
        {
          "atom_index": 1536,
          "name": "N",
          "element": "N",
          "coord": [
            2.973599910736084,
            7.167399883270264,
            -0.9577000141143799
          ]
        },
        {
          "atom_index": 1537,
          "name": "CA",
          "element": "C",
          "coord": [
            2.8668999671936035,
            7.265399932861328,
            -0.9417999982833862
          ]
        },
        {
          "atom_index": 1538,
          "name": "C",
          "element": "C",
          "coord": [
            2.730299949645996,
            7.1981000900268555,
            -0.9315000176429749
          ]
        },
        {
          "atom_index": 1539,
          "name": "O",
          "element": "O",
          "coord": [
            2.626800060272217,
            7.264800071716309,
            -0.9345999956130981
          ]
        },
        {
          "atom_index": 1540,
          "name": "CB",
          "element": "C",
          "coord": [
            2.8649001121520996,
            7.365300178527832,
            -1.0592000484466553
          ]
        },
        {
          "atom_index": 1541,
          "name": "CG2",
          "element": "C",
          "coord": [
            2.9997000694274902,
            7.4355998039245605,
            -1.0707999467849731
          ]
        },
        {
          "atom_index": 1542,
          "name": "OG1",
          "element": "O",
          "coord": [
            2.836899995803833,
            7.295599937438965,
            -1.1812000274658203
          ]
        }
      ]
    },
    {
      "id": "1:220",
      "chain": "1",
      "resseq": 220,
      "icode": "",
      "resname": "CYS",
      "hetflag": " ",
      "sasa": 0.0,
      "atoms": [
        {
          "atom_index": 1543,
          "name": "N",
          "element": "N",
          "coord": [
            2.7309000492095947,
            7.065899848937988,
            -0.9189000129699707
          ]
        },
        {
          "atom_index": 1544,
          "name": "CA",
          "element": "C",
          "coord": [
            2.6073999404907227,
            6.989200115203857,
            -0.9071000218391418
          ]
        },
        {
          "atom_index": 1545,
          "name": "C",
          "element": "C",
          "coord": [
            2.5143001079559326,
            7.014599800109863,
            -1.0253000259399414
          ]
        },
        {
          "atom_index": 1546,
          "name": "O",
          "element": "O",
          "coord": [
            2.3931000232696533,
            7.027100086212158,
            -1.0087000131607056
          ]
        },
        {
          "atom_index": 1547,
          "name": "CB",
          "element": "C",
          "coord": [
            2.537600040435791,
            7.024199962615967,
            -0.7754999995231628
          ]
        },
        {
          "atom_index": 1548,
          "name": "SG",
          "element": "S",
          "coord": [
            2.6421000957489014,
            6.985799789428711,
            -0.6312999725341797
          ]
        }
      ]
    },
    {
      "id": "1:221",
      "chain": "1",
      "resseq": 221,
      "icode": "",
      "resname": "SER",
      "hetflag": " ",
      "sasa": 0.03152985870838165,
      "atoms": [
        {
          "atom_index": 1549,
          "name": "N",
          "element": "N",
          "coord": [
            2.572499990463257,
            7.0218000411987305,
            -1.1444000005722046
          ]
        },
        {
          "atom_index": 1550,
          "name": "CA",
          "element": "C",
          "coord": [
            2.496299982070923,
            7.045199871063232,
            -1.266700029373169
          ]
        },
        {
          "atom_index": 1551,
          "name": "C",
          "element": "C",
          "coord": [
            2.3933000564575195,
            6.934700012207031,
            -1.2894999980926514
          ]
        },
        {
          "atom_index": 1552,
          "name": "O",
          "element": "O",
          "coord": [
            2.426500082015991,
            6.816299915313721,
            -1.2858999967575073
          ]
        },
        {
          "atom_index": 1553,
          "name": "CB",
          "element": "C",
          "coord": [
            2.5908000469207764,
            7.051599979400635,
            -1.3868999481201172
          ]
        },
        {
          "atom_index": 1554,
          "name": "OG",
          "element": "O",
          "coord": [
            2.517699956893921,
            7.052000045776367,
            -1.5082000494003296
          ]
        }
      ]
    },
    {
      "id": "1:222",
      "chain": "1",
      "resseq": 222,
      "icode": "",
      "resname": "THR",
      "hetflag": " ",
      "sasa": 0.0,
      "atoms": [
        {
          "atom_index": 1555,
          "name": "N",
          "element": "N",
          "coord": [
            2.269200086593628,
            6.974400043487549,
            -1.3150999546051025
          ]
        },
        {
          "atom_index": 1556,
          "name": "CA",
          "element": "C",
          "coord": [
            2.161600112915039,
            6.878600120544434,
            -1.3370000123977661
          ]
        },
        {
          "atom_index": 1557,
          "name": "C",
          "element": "C",
          "coord": [
            2.161400079727173,
            6.818399906158447,
            -1.4773000478744507
          ]
        },
        {
          "atom_index": 1558,
          "name": "O",
          "element": "O",
          "coord": [
            2.0752999782562256,
            6.736800193786621,
            -1.5095000267028809
          ]
        },
        {
          "atom_index": 1559,
          "name": "CB",
          "element": "C",
          "coord": [
            2.0244998931884766,
            6.94320011138916,
            -1.309999942779541
          ]
        },
        {
          "atom_index": 1560,
          "name": "CG2",
          "element": "C",
          "coord": [
            2.016700029373169,
            6.993100166320801,
            -1.1663000583648682
          ]
        },
        {
          "atom_index": 1561,
          "name": "OG1",
          "element": "O",
          "coord": [
            2.0044000148773193,
            7.052999973297119,
            -1.3997999429702759
          ]
        }
      ]
    },
    {
      "id": "1:223",
      "chain": "1",
      "resseq": 223,
      "icode": "",
      "resname": "SER",
      "hetflag": " ",
      "sasa": 3.4763760566711426,
      "atoms": [
        {
          "atom_index": 1562,
          "name": "N",
          "element": "N",
          "coord": [
            2.257200002670288,
            6.85860013961792,
            -1.5605000257492065
          ]
        },
        {
          "atom_index": 1563,
          "name": "CA",
          "element": "C",
          "coord": [
            2.2674999237060547,
            6.806399822235107,
            -1.6967999935150146
          ]
        },
        {
          "atom_index": 1564,
          "name": "C",
          "element": "C",
          "coord": [
            2.381999969482422,
            6.706699848175049,
            -1.7073999643325806
          ]
        },
        {
          "atom_index": 1565,
          "name": "O",
          "element": "O",
          "coord": [
            2.405900001525879,
            6.64870023727417,
            -1.813099980354309
          ]
        },
        {
          "atom_index": 1566,
          "name": "CB",
          "element": "C",
          "coord": [
            2.2904999256134033,
            6.920400142669678,
            -1.7962000370025635
          ]
        },
        {
          "atom_index": 1567,
          "name": "OG",
          "element": "O",
          "coord": [
            2.1800999641418457,
            7.009099960327148,
            -1.7967000007629395
          ]
        }
      ]
    },
    {
      "id": "1:224",
      "chain": "1",
      "resseq": 224,
      "icode": "",
      "resname": "THR",
      "hetflag": " ",
      "sasa": 0.03152985870838165,
      "atoms": [
        {
          "atom_index": 1568,
          "name": "N",
          "element": "N",
          "coord": [
            2.453200101852417,
            6.688000202178955,
            -1.5966999530792236
          ]
        },
        {
          "atom_index": 1569,
          "name": "CA",
          "element": "C",
          "coord": [
            2.565999984741211,
            6.595699787139893,
            -1.5911999940872192
          ]
        },
        {
          "atom_index": 1570,
          "name": "C",
          "element": "C",
          "coord": [
            2.529400110244751,
            6.480899810791016,
            -1.4972000122070312
          ]
        },
        {
          "atom_index": 1571,
          "name": "O",
          "element": "O",
          "coord": [
            2.4653000831604004,
            6.5019001960754395,
            -1.3946000337600708
          ]
        },
        {
          "atom_index": 1572,
          "name": "CB",
          "element": "C",
          "coord": [
            2.6923999786376953,
            6.666800022125244,
            -1.5382000207901
          ]
        },
        {
          "atom_index": 1573,
          "name": "CG2",
          "element": "C",
          "coord": [
            2.809799909591675,
            6.570799827575684,
            -1.5338000059127808
          ]
        },
        {
          "atom_index": 1574,
          "name": "OG1",
          "element": "O",
          "coord": [
            2.7249999046325684,
            6.776800155639648,
            -1.6240999698638916
          ]
        }
      ]
    },
    {
      "id": "1:225",
      "chain": "1",
      "resseq": 225,
      "icode": "",
      "resname": "PRO",
      "hetflag": " ",
      "sasa": 0.0,
      "atoms": [
        {
          "atom_index": 1575,
          "name": "N",
          "element": "N",
          "coord": [
            2.5689001083374023,
            6.357600212097168,
            -1.531499981880188
          ]
        },
        {
          "atom_index": 1576,
          "name": "CA",
          "element": "C",
          "coord": [
            2.535099983215332,
            6.2453999519348145,
            -1.44350004196167
          ]
        },
        {
          "atom_index": 1577,
          "name": "C",
          "element": "C",
          "coord": [
            2.617000102996826,
            6.240900039672852,
            -1.3151999711990356
          ]
        },
        {
          "atom_index": 1578,
          "name": "O",
          "element": "O",
          "coord": [
            2.7344000339508057,
            6.27869987487793,
            -1.3135000467300415
          ]
        },
        {
          "atom_index": 1579,
          "name": "CB",
          "element": "C",
          "coord": [
            2.559999942779541,
            6.123600006103516,
            -1.5318000316619873
          ]
        },
        {
          "atom_index": 1580,
          "name": "CG",
          "element": "C",
          "coord": [
            2.672800064086914,
            6.168600082397461,
            -1.61899995803833
          ]
        },
        {
          "atom_index": 1581,
          "name": "CD",
          "element": "C",
          "coord": [
            2.6338000297546387,
            6.310200214385986,
            -1.6549999713897705
          ]
        }
      ]
    },
    {
      "id": "1:226",
      "chain": "1",
      "resseq": 226,
      "icode": "",
      "resname": "GLY",
      "hetflag": " ",
      "sasa": 0.0,
      "atoms": [
        {
          "atom_index": 1582,
          "name": "N",
          "element": "N",
          "coord": [
            2.5532000064849854,
            6.195000171661377,
            -1.2079999446868896
          ]
        },
        {
          "atom_index": 1583,
          "name": "CA",
          "element": "C",
          "coord": [
            2.620699882507324,
            6.182000160217285,
            -1.0805000066757202
          ]
        },
        {
          "atom_index": 1584,
          "name": "C",
          "element": "C",
          "coord": [
            2.686500072479248,
            6.045599937438965,
            -1.080899953842163
          ]
        },
        {
          "atom_index": 1585,
          "name": "O",
          "element": "O",
          "coord": [
            2.6438000202178955,
            5.9567999839782715,
            -1.1549999713897705
          ]
        }
      ]
    },
    {
      "id": "1:227",
      "chain": "1",
      "resseq": 227,
      "icode": "",
      "resname": "VAL",
      "hetflag": " ",
      "sasa": 0.0,
      "atoms": [
        {
          "atom_index": 1586,
          "name": "N",
          "element": "N",
          "coord": [
            2.790600061416626,
            6.027900218963623,
            -1.0002000331878662
          ]
        },
        {
          "atom_index": 1587,
          "name": "CA",
          "element": "C",
          "coord": [
            2.859999895095825,
            5.900000095367432,
            -0.9950000047683716
          ]
        },
        {
          "atom_index": 1588,
          "name": "C",
          "element": "C",
          "coord": [
            2.8405001163482666,
            5.838399887084961,
            -0.8567000031471252
          ]
        },
        {
          "atom_index": 1589,
          "name": "O",
          "element": "O",
          "coord": [
            2.8605000972747803,
            5.904099941253662,
            -0.7545999884605408
          ]
        },
        {
          "atom_index": 1590,
          "name": "CB",
          "element": "C",
          "coord": [
            3.0106000900268555,
            5.917500019073486,
            -1.0250999927520752
          ]
        },
        {
          "atom_index": 1591,
          "name": "CG1",
          "element": "C",
          "coord": [
            3.077399969100952,
            5.780799865722656,
            -1.0401999950408936
          ]
        },
        {
          "atom_index": 1592,
          "name": "CG2",
          "element": "C",
          "coord": [
            3.02839994430542,
            5.999499797821045,
            -1.1532000303268433
          ]
        }
      ]
    },
    {
      "id": "1:228",
      "chain": "1",
      "resseq": 228,
      "icode": "",
      "resname": "TYR",
      "hetflag": " ",
      "sasa": 0.0,
      "atoms": [
        {
          "atom_index": 1593,
          "name": "N",
          "element": "N",
          "coord": [
            2.8004000186920166,
            5.711900234222412,
            -0.8553000092506409
          ]
        },
        {
          "atom_index": 1594,
          "name": "CA",
          "element": "C",
          "coord": [
            2.773900032043457,
            5.639699935913086,
            -0.7318000197410583
          ]
        },
        {
          "atom_index": 1595,
          "name": "C",
          "element": "C",
          "coord": [
            2.8589999675750732,
            5.513599872589111,
            -0.7239000201225281
          ]
        },
        {
          "atom_index": 1596,
          "name": "O",
          "element": "O",
          "coord": [
            2.8977999687194824,
            5.457600116729736,
            -0.8263000249862671
          ]
        },
        {
          "atom_index": 1597,
          "name": "CB",
          "element": "C",
          "coord": [
            2.6252999305725098,
            5.600900173187256,
            -0.7264000177383423
          ]
        },
        {
          "atom_index": 1598,
          "name": "CG",
          "element": "C",
          "coord": [
            2.530100107192993,
            5.717800140380859,
            -0.7423999905586243
          ]
        },
        {
          "atom_index": 1599,
          "name": "CD1",
          "element": "C",
          "coord": [
            2.518199920654297,
            5.784599781036377,
            -0.864300012588501
          ]
        },
        {
          "atom_index": 1600,
          "name": "CD2",
          "element": "C",
          "coord": [
            2.4558000564575195,
            5.764800071716309,
            -0.6341999769210815
          ]
        },
        {
          "atom_index": 1601,
          "name": "CE1",
          "element": "C",
          "coord": [
            2.4356000423431396,
            5.8958001136779785,
            -0.8780999779701233
          ]
        },
        {
          "atom_index": 1602,
          "name": "CE2",
          "element": "C",
          "coord": [
            2.3726999759674072,
            5.876100063323975,
            -0.6467000246047974
          ]
        },
        {
          "atom_index": 1603,
          "name": "CZ",
          "element": "C",
          "coord": [
            2.363600015640259,
            5.941299915313721,
            -0.76910001039505
          ]
        },
        {
          "atom_index": 1604,
          "name": "OH",
          "element": "O",
          "coord": [
            2.285799980163574,
            6.053699970245361,
            -0.7814000248908997
          ]
        }
      ]
    },
    {
      "id": "1:229",
      "chain": "1",
      "resseq": 229,
      "icode": "",
      "resname": "ALA",
      "hetflag": " ",
      "sasa": 0.0,
      "atoms": [
        {
          "atom_index": 1605,
          "name": "N",
          "element": "N",
          "coord": [
            2.889899969100952,
            5.469799995422363,
            -0.6025000214576721
          ]
        },
        {
          "atom_index": 1606,
          "name": "CA",
          "element": "C",
          "coord": [
            2.966900110244751,
            5.347099781036377,
            -0.5860999822616577
          ]
        },
        {
          "atom_index": 1607,
          "name": "C",
          "element": "C",
          "coord": [
            2.8701999187469482,
            5.235099792480469,
            -0.6241999864578247
          ]
        },
        {
          "atom_index": 1608,
          "name": "O",
          "element": "O",
          "coord": [
            2.756700038909912,
            5.232699871063232,
            -0.5769000053405762
          ]
        },
        {
          "atom_index": 1609,
          "name": "CB",
          "element": "C",
          "coord": [
            3.011699914932251,
            5.331399917602539,
            -0.44130000472068787
          ]
        }
      ]
    },
    {
      "id": "1:230",
      "chain": "1",
      "resseq": 230,
      "icode": "",
      "resname": "ARG",
      "hetflag": " ",
      "sasa": 0.0,
      "atoms": [
        {
          "atom_index": 1610,
          "name": "N",
          "element": "N",
          "coord": [
            2.914400100708008,
            5.144000053405762,
            -0.7106000185012817
          ]
        },
        {
          "atom_index": 1611,
          "name": "CA",
          "element": "C",
          "coord": [
            2.830199956893921,
            5.0329999923706055,
            -0.7565000057220459
          ]
        },
        {
          "atom_index": 1612,
          "name": "C",
          "element": "C",
          "coord": [
            2.828700065612793,
            4.9217000007629395,
            -0.6517000198364258
          ]
        },
        {
          "atom_index": 1613,
          "name": "O",
          "element": "O",
          "coord": [
            2.9245998859405518,
            4.845799922943115,
            -0.6384000182151794
          ]
        },
        {
          "atom_index": 1614,
          "name": "CB",
          "element": "C",
          "coord": [
            2.8838999271392822,
            4.980299949645996,
            -0.8902000188827515
          ]
        },
        {
          "atom_index": 1615,
          "name": "CG",
          "element": "C",
          "coord": [
            2.7992000579833984,
            4.871200084686279,
            -0.9552000164985657
          ]
        },
        {
          "atom_index": 1616,
          "name": "CD",
          "element": "C",
          "coord": [
            2.8685998916625977,
            4.8190999031066895,
            -1.0812000036239624
          ]
        },
        {
          "atom_index": 1617,
          "name": "NE",
          "element": "N",
          "coord": [
            2.873800039291382,
            4.9197998046875,
            -1.1871000528335571
          ]
        },
        {
          "atom_index": 1618,
          "name": "CZ",
          "element": "C",
          "coord": [
            2.776599884033203,
            4.940400123596191,
            -1.2756999731063843
          ]
        },
        {
          "atom_index": 1619,
          "name": "NH1",
          "element": "N",
          "coord": [
            2.6668999195098877,
            4.865799903869629,
            -1.2730000019073486
          ]
        },
        {
          "atom_index": 1620,
          "name": "NH2",
          "element": "N",
          "coord": [
            2.789799928665161,
            5.034599781036377,
            -1.368399977684021
          ]
        }
      ]
    },
    {
      "id": "1:231",
      "chain": "1",
      "resseq": 231,
      "icode": "",
      "resname": "VAL",
      "hetflag": " ",
      "sasa": 0.0,
      "atoms": [
        {
          "atom_index": 1621,
          "name": "N",
          "element": "N",
          "coord": [
            2.718400001525879,
            4.911600112915039,
            -0.5784000158309937
          ]
        },
        {
          "atom_index": 1622,
          "name": "CA",
          "element": "C",
          "coord": [
            2.706899881362915,
            4.8125,
            -0.47200000286102295
          ]
        },
        {
          "atom_index": 1623,
          "name": "C",
          "element": "C",
          "coord": [
            2.722899913787842,
            4.665800094604492,
            -0.5133000016212463
          ]
        },
        {
          "atom_index": 1624,
          "name": "O",
          "element": "O",
          "coord": [
            2.776599884033203,
            4.58650016784668,
            -0.43630000948905945
          ]
        },
        {
          "atom_index": 1625,
          "name": "CB",
          "element": "C",
          "coord": [
            2.5745999813079834,
            4.832900047302246,
            -0.39419999718666077
          ]
        },
        {
          "atom_index": 1626,
          "name": "CG1",
          "element": "C",
          "coord": [
            2.559499979019165,
            4.727200031280518,
            -0.28439998626708984
          ]
        },
        {
          "atom_index": 1627,
          "name": "CG2",
          "element": "C",
          "coord": [
            2.574700117111206,
            4.9720001220703125,
            -0.3319999873638153
          ]
        }
      ]
    },
    {
      "id": "1:232",
      "chain": "1",
      "resseq": 232,
      "icode": "",
      "resname": "THR",
      "hetflag": " ",
      "sasa": 0.0,
      "atoms": [
        {
          "atom_index": 1628,
          "name": "N",
          "element": "N",
          "coord": [
            2.678499937057495,
            4.628399848937988,
            -0.6330000162124634
          ]
        },
        {
          "atom_index": 1629,
          "name": "CA",
          "element": "C",
          "coord": [
            2.694200038909912,
            4.488900184631348,
            -0.6751000285148621
          ]
        },
        {
          "atom_index": 1630,
          "name": "C",
          "element": "C",
          "coord": [
            2.841599941253662,
            4.447999954223633,
            -0.6814000010490417
          ]
        },
        {
          "atom_index": 1631,
          "name": "O",
          "element": "O",
          "coord": [
            2.8750998973846436,
            4.330999851226807,
            -0.6643999814987183
          ]
        },
        {
          "atom_index": 1632,
          "name": "CB",
          "element": "C",
          "coord": [
            2.6294000148773193,
            4.461699962615967,
            -0.8133000135421753
          ]
        },
        {
          "atom_index": 1633,
          "name": "CG2",
          "element": "C",
          "coord": [
            2.4779999256134033,
            4.477200031280518,
            -0.8052999973297119
          ]
        },
        {
          "atom_index": 1634,
          "name": "OG1",
          "element": "O",
          "coord": [
            2.681999921798706,
            4.5528998374938965,
            -0.9101999998092651
          ]
        }
      ]
    },
    {
      "id": "1:233",
      "chain": "1",
      "resseq": 233,
      "icode": "",
      "resname": "ALA",
      "hetflag": " ",
      "sasa": 0.0,
      "atoms": [
        {
          "atom_index": 1635,
          "name": "N",
          "element": "N",
          "coord": [
            2.9300999641418457,
            4.5441999435424805,
            -0.7052000164985657
          ]
        },
        {
          "atom_index": 1636,
          "name": "CA",
          "element": "C",
          "coord": [
            3.072700023651123,
            4.514400005340576,
            -0.7127000093460083
          ]
        },
        {
          "atom_index": 1637,
          "name": "C",
          "element": "C",
          "coord": [
            3.137700080871582,
            4.5157999992370605,
            -0.5748000144958496
          ]
        },
        {
          "atom_index": 1638,
          "name": "O",
          "element": "O",
          "coord": [
            3.253700017929077,
            4.476900100708008,
            -0.5590999722480774
          ]
        },
        {
          "atom_index": 1639,
          "name": "CB",
          "element": "C",
          "coord": [
            3.1419999599456787,
            4.615699768066406,
            -0.8032000064849854
          ]
        }
      ]
    },
    {
      "id": "1:234",
      "chain": "1",
      "resseq": 234,
      "icode": "",
      "resname": "LEU",
      "hetflag": " ",
      "sasa": 0.0,
      "atoms": [
        {
          "atom_index": 1640,
          "name": "N",
          "element": "N",
          "coord": [
            3.062000036239624,
            4.557700157165527,
            -0.4742000102996826
          ]
        },
        {
          "atom_index": 1641,
          "name": "CA",
          "element": "C",
          "coord": [
            3.115600109100342,
            4.568600177764893,
            -0.3393000066280365
          ]
        },
        {
          "atom_index": 1642,
          "name": "C",
          "element": "C",
          "coord": [
            3.0443999767303467,
            4.484300136566162,
            -0.2345000058412552
          ]
        },
        {
          "atom_index": 1643,
          "name": "O",
          "element": "O",
          "coord": [
            3.0920000076293945,
            4.472300052642822,
            -0.12160000205039978
          ]
        },
        {
          "atom_index": 1644,
          "name": "CB",
          "element": "C",
          "coord": [
            3.1103999614715576,
            4.7154998779296875,
            -0.29589998722076416
          ]
        },
        {
          "atom_index": 1645,
          "name": "CG",
          "element": "C",
          "coord": [
            3.17330002784729,
            4.816400051116943,
            -0.3921999931335449
          ]
        },
        {
          "atom_index": 1646,
          "name": "CD1",
          "element": "C",
          "coord": [
            3.1342999935150146,
            4.958099842071533,
            -0.35199999809265137
          ]
        },
        {
          "atom_index": 1647,
          "name": "CD2",
          "element": "C",
          "coord": [
            3.324700117111206,
            4.799600124359131,
            -0.3919000029563904
          ]
        }
      ]
    },
    {
      "id": "1:235",
      "chain": "1",
      "resseq": 235,
      "icode": "",
      "resname": "VAL",
      "hetflag": " ",
      "sasa": 0.0,
      "atoms": [
        {
          "atom_index": 1648,
          "name": "N",
          "element": "N",
          "coord": [
            2.9310998916625977,
            4.425300121307373,
            -0.27070000767707825
          ]
        },
        {
          "atom_index": 1649,
          "name": "CA",
          "element": "C",
          "coord": [
            2.85509991645813,
            4.347700119018555,
            -0.17389999330043793
          ]
        },
        {
          "atom_index": 1650,
          "name": "C",
          "element": "C",
          "coord": [
            2.9282000064849854,
            4.226200103759766,
            -0.11649999767541885
          ]
        },
        {
          "atom_index": 1651,
          "name": "O",
          "element": "O",
          "coord": [
            2.9049999713897705,
            4.188700199127197,
            -0.0012000000569969416
          ]
        },
        {
          "atom_index": 1652,
          "name": "CB",
          "element": "C",
          "coord": [
            2.7172000408172607,
            4.30620002746582,
            -0.23270000517368317
          ]
        },
        {
          "atom_index": 1653,
          "name": "CG1",
          "element": "C",
          "coord": [
            2.7353999614715576,
            4.20959997177124,
            -0.34850001335144043
          ]
        },
        {
          "atom_index": 1654,
          "name": "CG2",
          "element": "C",
          "coord": [
            2.6301000118255615,
            4.247499942779541,
            -0.1234000027179718
          ]
        }
      ]
    },
    {
      "id": "1:236",
      "chain": "1",
      "resseq": 236,
      "icode": "",
      "resname": "ASN",
      "hetflag": " ",
      "sasa": 0.945895791053772,
      "atoms": [
        {
          "atom_index": 1655,
          "name": "N",
          "element": "N",
          "coord": [
            3.0164999961853027,
            4.164700031280518,
            -0.19449999928474426
          ]
        },
        {
          "atom_index": 1656,
          "name": "CA",
          "element": "C",
          "coord": [
            3.09089994430542,
            4.049499988555908,
            -0.14409999549388885
          ]
        },
        {
          "atom_index": 1657,
          "name": "C",
          "element": "C",
          "coord": [
            3.177799940109253,
            4.09250020980835,
            -0.025299999862909317
          ]
        },
        {
          "atom_index": 1658,
          "name": "O",
          "element": "O",
          "coord": [
            3.188999891281128,
            4.019899845123291,
            0.0737999975681305
          ]
        },
        {
          "atom_index": 1659,
          "name": "CB",
          "element": "C",
          "coord": [
            3.177000045776367,
            3.9883999824523926,
            -0.2551000118255615
          ]
        },
        {
          "atom_index": 1660,
          "name": "CG",
          "element": "C",
          "coord": [
            3.0957000255584717,
            3.90339994430542,
            -0.35199999809265137
          ]
        },
        {
          "atom_index": 1661,
          "name": "ND2",
          "element": "N",
          "coord": [
            2.970099925994873,
            3.8770999908447266,
            -0.31700000166893005
          ]
        },
        {
          "atom_index": 1662,
          "name": "OD1",
          "element": "O",
          "coord": [
            3.1456000804901123,
            3.861599922180176,
            -0.45649999380111694
          ]
        }
      ]
    },
    {
      "id": "1:237",
      "chain": "1",
      "resseq": 237,
      "icode": "",
      "resname": "TRP",
      "hetflag": " ",
      "sasa": 0.0,
      "atoms": [
        {
          "atom_index": 1663,
          "name": "N",
          "element": "N",
          "coord": [
            3.238100051879883,
            4.2108001708984375,
            -0.03530000150203705
          ]
        },
        {
          "atom_index": 1664,
          "name": "CA",
          "element": "C",
          "coord": [
            3.3210999965667725,
            4.264200210571289,
            0.07289999723434448
          ]
        },
        {
          "atom_index": 1665,
          "name": "C",
          "element": "C",
          "coord": [
            3.2339999675750732,
            4.293900012969971,
            0.19509999454021454
          ]
        },
        {
          "atom_index": 1666,
          "name": "O",
          "element": "O",
          "coord": [
            3.273699998855591,
            4.268199920654297,
            0.3091000020503998
          ]
        },
        {
          "atom_index": 1667,
          "name": "CB",
          "element": "C",
          "coord": [
            3.3914999961853027,
            4.393099784851074,
            0.0284000001847744
          ]
        },
        {
          "atom_index": 1668,
          "name": "CG",
          "element": "C",
          "coord": [
            3.460900068283081,
            4.466300010681152,
            0.14100000262260437
          ]
        },
        {
          "atom_index": 1669,
          "name": "CD1",
          "element": "C",
          "coord": [
            3.5808000564575195,
            4.434299945831299,
            0.19900000095367432
          ]
        },
        {
          "atom_index": 1670,
          "name": "CD2",
          "element": "C",
          "coord": [
            3.4119999408721924,
            4.581399917602539,
            0.21119999885559082
          ]
        },
        {
          "atom_index": 1671,
          "name": "CE2",
          "element": "C",
          "coord": [
            3.5072999000549316,
            4.613800048828125,
            0.31049999594688416
          ]
        },
        {
          "atom_index": 1672,
          "name": "CE3",
          "element": "C",
          "coord": [
            3.2967000007629395,
            4.660299777984619,
            0.19979999959468842
          ]
        },
        {
          "atom_index": 1673,
          "name": "NE1",
          "element": "N",
          "coord": [
            3.609299898147583,
            4.52269983291626,
            0.30090001225471497
          ]
        },
        {
          "atom_index": 1674,
          "name": "CZ2",
          "element": "C",
          "coord": [
            3.4909000396728516,
            4.72189998626709,
            0.39800000190734863
          ]
        },
        {
          "atom_index": 1675,
          "name": "CZ3",
          "element": "C",
          "coord": [
            3.2802999019622803,
            4.7677998542785645,
            0.28679999709129333
          ]
        },
        {
          "atom_index": 1676,
          "name": "CH2",
          "element": "C",
          "coord": [
            3.37719988822937,
            4.797500133514404,
            0.3847000002861023
          ]
        }
      ]
    },
    {
      "id": "1:238",
      "chain": "1",
      "resseq": 238,
      "icode": "",
      "resname": "VAL",
      "hetflag": " ",
      "sasa": 0.0,
      "atoms": [
        {
          "atom_index": 1677,
          "name": "N",
          "element": "N",
          "coord": [
            3.1152000427246094,
            4.3491997718811035,
            0.17170000076293945
          ]
        },
        {
          "atom_index": 1678,
          "name": "CA",
          "element": "C",
          "coord": [
            3.0250000953674316,
            4.379899978637695,
            0.2816999852657318
          ]
        },
        {
          "atom_index": 1679,
          "name": "C",
          "element": "C",
          "coord": [
            2.990600109100342,
            4.251699924468994,
            0.3571000099182129
          ]
        },
        {
          "atom_index": 1680,
          "name": "O",
          "element": "O",
          "coord": [
            2.9946000576019287,
            4.247900009155273,
            0.48019999265670776
          ]
        },
        {
          "atom_index": 1681,
          "name": "CB",
          "element": "C",
          "coord": [
            2.8951001167297363,
            4.445400238037109,
            0.23119999468326569
          ]
        },
        {
          "atom_index": 1682,
          "name": "CG1",
          "element": "C",
          "coord": [
            2.795099973678589,
            4.4593000411987305,
            0.34619998931884766
          ]
        },
        {
          "atom_index": 1683,
          "name": "CG2",
          "element": "C",
          "coord": [
            2.9261999130249023,
            4.582799911499023,
            0.17170000076293945
          ]
        }
      ]
    },
    {
      "id": "1:239",
      "chain": "1",
      "resseq": 239,
      "icode": "",
      "resname": "GLN",
      "hetflag": " ",
      "sasa": 0.5423769950866699,
      "atoms": [
        {
          "atom_index": 1684,
          "name": "N",
          "element": "N",
          "coord": [
            2.957900047302246,
            4.1468000411987305,
            0.28189998865127563
          ]
        },
        {
          "atom_index": 1685,
          "name": "CA",
          "element": "C",
          "coord": [
            2.922300100326538,
            4.017199993133545,
            0.33899998664855957
          ]
        },
        {
          "atom_index": 1686,
          "name": "C",
          "element": "C",
          "coord": [
            3.036400079727173,
            3.9593000411987305,
            0.42260000109672546
          ]
        },
        {
          "atom_index": 1687,
          "name": "O",
          "element": "O",
          "coord": [
            3.0144999027252197,
            3.9105000495910645,
            0.5336999893188477
          ]
        },
        {
          "atom_index": 1688,
          "name": "CB",
          "element": "C",
          "coord": [
            2.886899948120117,
            3.9191999435424805,
            0.22679999470710754
          ]
        },
        {
          "atom_index": 1689,
          "name": "CG",
          "element": "C",
          "coord": [
            2.757200002670288,
            3.8436999320983887,
            0.24809999763965607
          ]
        },
        {
          "atom_index": 1690,
          "name": "CD",
          "element": "C",
          "coord": [
            2.636199951171875,
            3.9354000091552734,
            0.2493000030517578
          ]
        },
        {
          "atom_index": 1691,
          "name": "NE2",
          "element": "N",
          "coord": [
            2.558199882507324,
            3.9296000003814697,
            0.35670000314712524
          ]
        },
        {
          "atom_index": 1692,
          "name": "OE1",
          "element": "O",
          "coord": [
            2.613100051879883,
            4.01039981842041,
            0.1543000042438507
          ]
        }
      ]
    },
    {
      "id": "1:240",
      "chain": "1",
      "resseq": 240,
      "icode": "",
      "resname": "GLN",
      "hetflag": " ",
      "sasa": 4.517555236816406,
      "atoms": [
        {
          "atom_index": 1693,
          "name": "N",
          "element": "N",
          "coord": [
            3.1577000617980957,
            3.964099884033203,
            0.3684999942779541
          ]
        },
        {
          "atom_index": 1694,
          "name": "CA",
          "element": "C",
          "coord": [
            3.275099992752075,
            3.912100076675415,
            0.4381999969482422
          ]
        },
        {
          "atom_index": 1695,
          "name": "C",
          "element": "C",
          "coord": [
            3.2980000972747803,
            3.9865000247955322,
            0.569599986076355
          ]
        },
        {
          "atom_index": 1696,
          "name": "O",
          "element": "O",
          "coord": [
            3.32450008392334,
            3.925299882888794,
            0.6733999848365784
          ]
        },
        {
          "atom_index": 1697,
          "name": "CB",
          "element": "C",
          "coord": [
            3.4001998901367188,
            3.9263999462127686,
            0.35030001401901245
          ]
        },
        {
          "atom_index": 1698,
          "name": "CG",
          "element": "C",
          "coord": [
            3.4047999382019043,
            3.836899995803833,
            0.22689999639987946
          ]
        },
        {
          "atom_index": 1699,
          "name": "CD",
          "element": "C",
          "coord": [
            3.437999963760376,
            3.692199945449829,
            0.26030001044273376
          ]
        },
        {
          "atom_index": 1700,
          "name": "NE2",
          "element": "N",
          "coord": [
            3.3545000553131104,
            3.599900007247925,
            0.21369999647140503
          ]
        },
        {
          "atom_index": 1701,
          "name": "OE1",
          "element": "O",
          "coord": [
            3.537899971008301,
            3.6640000343322754,
            0.32670000195503235
          ]
        }
      ]
    },
    {
      "id": "1:241",
      "chain": "1",
      "resseq": 241,
      "icode": "",
      "resname": "THR",
      "hetflag": " ",
      "sasa": 0.0,
      "atoms": [
        {
          "atom_index": 1702,
          "name": "N",
          "element": "N",
          "coord": [
            3.287400007247925,
            4.118899822235107,
            0.5644000172615051
          ]
        },
        {
          "atom_index": 1703,
          "name": "CA",
          "element": "C",
          "coord": [
            3.3089001178741455,
            4.2027997970581055,
            0.6816999912261963
          ]
        },
        {
          "atom_index": 1704,
          "name": "C",
          "element": "C",
          "coord": [
            3.2093000411987305,
            4.176700115203857,
            0.7943999767303467
          ]
        },
        {
          "atom_index": 1705,
          "name": "O",
          "element": "O",
          "coord": [
            3.2483999729156494,
            4.1656999588012695,
            0.9107000231742859
          ]
        },
        {
          "atom_index": 1706,
          "name": "CB",
          "element": "C",
          "coord": [
            3.304800033569336,
            4.351500034332275,
            0.6430000066757202
          ]
        },
        {
          "atom_index": 1707,
          "name": "CG2",
          "element": "C",
          "coord": [
            3.3408000469207764,
            4.4390997886657715,
            0.7623999714851379
          ]
        },
        {
          "atom_index": 1708,
          "name": "OG1",
          "element": "O",
          "coord": [
            3.3989999294281006,
            4.375199794769287,
            0.5375999808311462
          ]
        }
      ]
    },
    {
      "id": "1:242",
      "chain": "1",
      "resseq": 242,
      "icode": "",
      "resname": "LEU",
      "hetflag": " ",
      "sasa": 0.0,
      "atoms": [
        {
          "atom_index": 1709,
          "name": "N",
          "element": "N",
          "coord": [
            3.0810000896453857,
            4.166800022125244,
            0.7609000205993652
          ]
        },
        {
          "atom_index": 1710,
          "name": "CA",
          "element": "C",
          "coord": [
            2.9791998863220215,
            4.140699863433838,
            0.8619999885559082
          ]
        },
        {
          "atom_index": 1711,
          "name": "C",
          "element": "C",
          "coord": [
            2.998699903488159,
            4.003499984741211,
            0.9251999855041504
          ]
        },
        {
          "atom_index": 1712,
          "name": "O",
          "element": "O",
          "coord": [
            2.9788999557495117,
            3.9862000942230225,
            1.0454000234603882
          ]
        },
        {
          "atom_index": 1713,
          "name": "CB",
          "element": "C",
          "coord": [
            2.839099884033203,
            4.148600101470947,
            0.8004999756813049
          ]
        },
        {
          "atom_index": 1714,
          "name": "CG",
          "element": "C",
          "coord": [
            2.765000104904175,
            4.282299995422363,
            0.8116999864578247
          ]
        },
        {
          "atom_index": 1715,
          "name": "CD1",
          "element": "C",
          "coord": [
            2.851900100708008,
            4.395999908447266,
            0.7609999775886536
          ]
        },
        {
          "atom_index": 1716,
          "name": "CD2",
          "element": "C",
          "coord": [
            2.6352999210357666,
            4.273600101470947,
            0.7330999970436096
          ]
        }
      ]
    },
    {
      "id": "1:243",
      "chain": "1",
      "resseq": 243,
      "icode": "",
      "resname": "ALA",
      "hetflag": " ",
      "sasa": 4.125363349914551,
      "atoms": [
        {
          "atom_index": 1717,
          "name": "N",
          "element": "N",
          "coord": [
            3.037899971008301,
            3.9065001010894775,
            0.8435999751091003
          ]
        },
        {
          "atom_index": 1718,
          "name": "CA",
          "element": "C",
          "coord": [
            3.058500051498413,
            3.7702999114990234,
            0.8912000060081482
          ]
        },
        {
          "atom_index": 1719,
          "name": "C",
          "element": "C",
          "coord": [
            3.176500082015991,
            3.7572999000549316,
            0.9871000051498413
          ]
        },
        {
          "atom_index": 1720,
          "name": "O",
          "element": "O",
          "coord": [
            3.1714999675750732,
            3.6791999340057373,
            1.0823999643325806
          ]
        },
        {
          "atom_index": 1721,
          "name": "CB",
          "element": "C",
          "coord": [
            3.077899932861328,
            3.6765999794006348,
            0.7723000049591064
          ]
        }
      ]
    },
    {
      "id": "1:244",
      "chain": "1",
      "resseq": 244,
      "icode": "",
      "resname": "ALA",
      "hetflag": " ",
      "sasa": 3.3994407653808594,
      "atoms": [
        {
          "atom_index": 1722,
          "name": "N",
          "element": "N",
          "coord": [
            3.282099962234497,
            3.8341000080108643,
            0.9627000093460083
          ]
        },
        {
          "atom_index": 1723,
          "name": "CA",
          "element": "C",
          "coord": [
            3.401599884033203,
            3.827699899673462,
            1.0458999872207642
          ]
        },
        {
          "atom_index": 1724,
          "name": "C",
          "element": "C",
          "coord": [
            3.4024999141693115,
            3.923099994659424,
            1.1649999618530273
          ]
        },
        {
          "atom_index": 1725,
          "name": "O",
          "element": "O",
          "coord": [
            3.497299909591675,
            3.9230000972747803,
            1.2437000274658203
          ]
        },
        {
          "atom_index": 1726,
          "name": "CB",
          "element": "C",
          "coord": [
            3.5251998901367188,
            3.851599931716919,
            0.9599999785423279
          ]
        }
      ]
    },
    {
      "id": "1:245",
      "chain": "1",
      "resseq": 245,
      "icode": "",
      "resname": "ASN",
      "hetflag": " ",
      "sasa": 0.6453092098236084,
      "atoms": [
        {
          "atom_index": 1727,
          "name": "N",
          "element": "N",
          "coord": [
            3.298099994659424,
            4.003900051116943,
            1.1792999505996704
          ]
        },
        {
          "atom_index": 1728,
          "name": "CA",
          "element": "C",
          "coord": [
            3.2922000885009766,
            4.098800182342529,
            1.2898999452590942
          ]
        },
        {
          "atom_index": 1729,
          "name": "C",
          "element": "C",
          "coord": [
            3.154900074005127,
            4.102200031280518,
            1.3561999797821045
          ]
        },
        {
          "atom_index": 1730,
          "name": "O",
          "element": "O",
          "coord": [
            3.1084001064300537,
            4.2133002281188965,
            1.3894000053405762
          ]
        },
        {
          "atom_index": 1731,
          "name": "CB",
          "element": "C",
          "coord": [
            3.328700065612793,
            4.23859977722168,
            1.2395000457763672
          ]
        },
        {
          "atom_index": 1732,
          "name": "CG",
          "element": "C",
          "coord": [
            3.4690001010894775,
            4.244999885559082,
            1.1819000244140625
          ]
        },
        {
          "atom_index": 1733,
          "name": "ND2",
          "element": "N",
          "coord": [
            3.478300094604492,
            4.253699779510498,
            1.0497000217437744
          ]
        },
        {
          "atom_index": 1734,
          "name": "OD1",
          "element": "O",
          "coord": [
            3.5678999423980713,
            4.240900039672852,
            1.2551000118255615
          ]
        }
      ]
    }
  ],
  "overlaps": {
    "1:1": [
      "1:10",
      "1:100",
      "1:101",
      "1:102",
      "1:103",
      "1:104",
      "1:105",
      "1:106",
      "1:107",
      "1:108",
      "1:109",
      "1:110",
      "1:111",
      "1:112",
      "1:113",
      "1:114",
      "1:115",
      "1:116",
      "1:117",
      "1:118",
      "1:119",
      "1:120",
      "1:121",
      "1:122",
      "1:123",
      "1:124",
      "1:125",
      "1:126",
      "1:127",
      "1:128",
      "1:129",
      "1:130",
      "1:131",
      "1:132",
      "1:133",
      "1:134",
      "1:135",
      "1:136",
      "1:137",
      "1:138",
      "1:139",
      "1:140",
      "1:141",
      "1:142",
      "1:143",
      "1:144",
      "1:145",
      "1:146",
      "1:151",
      "1:152",
      "1:153",
      "1:154",
      "1:155",
      "1:156",
      "1:157",
      "1:158",
      "1:159",
      "1:16",
      "1:160",
      "1:161",
      "1:162",
      "1:163",
      "1:164",
      "1:165",
      "1:166",
      "1:167",
      "1:168",
      "1:169",
      "1:17",
      "1:170",
      "1:171",
      "1:172",
      "1:173",
      "1:174",
      "1:175",
      "1:176",
      "1:177",
      "1:178",
      "1:179",
      "1:18",
      "1:180",
      "1:181",
      "1:182",
      "1:183",
      "1:184",
      "1:185",
      "1:186",
      "1:187",
      "1:188",
      "1:189",
      "1:19",
      "1:190",
      "1:191",
      "1:192",
      "1:193",
      "1:194",
      "1:195",
      "1:196",
      "1:197",
      "1:198",
      "1:199",
      "1:2",
      "1:20",
      "1:200",
      "1:201",
      "1:202",
      "1:203",
      "1:204",
      "1:205",
      "1:206",
      "1:207",
      "1:208",
      "1:209",
      "1:21",
      "1:210",
      "1:211",
      "1:212",
      "1:213",
      "1:214",
      "1:215",
      "1:216",
      "1:217",
      "1:218",
      "1:219",
      "1:22",
      "1:220",
      "1:221",
      "1:222",
      "1:223",
      "1:224",
      "1:225",
      "1:226",
      "1:227",
      "1:228",
      "1:229",
      "1:23",
      "1:230",
      "1:231",
      "1:232",
      "1:233",
      "1:234",
      "1:235",
      "1:236",
      "1:237",
      "1:238",
      "1:239",
      "1:24",
      "1:240",
      "1:241",
      "1:242",
      "1:243",
      "1:244",
      "1:245",
      "1:25",
      "1:26",
      "1:27",
      "1:28",
      "1:29",
      "1:3",
      "1:30",
      "1:31",
      "1:32",
      "1:33",
      "1:34",
      "1:35",
      "1:36",
      "1:37",
      "1:38",
      "1:39",
      "1:4",
      "1:40",
      "1:41",
      "1:42",
      "1:43",
      "1:44",
      "1:45",
      "1:46",
      "1:47",
      "1:48",
      "1:49",
      "1:5",
      "1:50",
      "1:51",
      "1:52",
      "1:53",
      "1:54",
      "1:55",
      "1:56",
      "1:57",
      "1:58",
      "1:59",
      "1:6",
      "1:60",
      "1:61",
      "1:62",
      "1:63",
      "1:64",
      "1:65",
      "1:66",
      "1:67",
      "1:68",
      "1:69",
      "1:7",
      "1:70",
      "1:71",
      "1:72",
      "1:73",
      "1:74",
      "1:75",
      "1:76",
      "1:77",
      "1:78",
      "1:79",
      "1:8",
      "1:80",
      "1:81",
      "1:82",
      "1:83",
      "1:84",
      "1:85",
      "1:86",
      "1:87",
      "1:88",
      "1:89",
      "1:9",
      "1:90",
      "1:91",
      "1:92",
      "1:93",
      "1:94",
      "1:95",
      "1:96",
      "1:97",
      "1:98",
      "1:99"
    ],
    "1:2": [
      "1:1",
      "1:10",
      "1:100",
      "1:101",
      "1:102",
      "1:103",
      "1:104",
      "1:105",
      "1:106",
      "1:107",
      "1:108",
      "1:109",
      "1:110",
      "1:111",
      "1:112",
      "1:113",
      "1:114",
      "1:115",
      "1:116",
      "1:117",
      "1:118",
      "1:119",
      "1:120",
      "1:121",
      "1:122",
      "1:123",
      "1:124",
      "1:125",
      "1:126",
      "1:127",
      "1:128",
      "1:129",
      "1:130",
      "1:131",
      "1:132",
      "1:133",
      "1:134",
      "1:135",
      "1:136",
      "1:137",
      "1:138",
      "1:139",
      "1:140",
      "1:141",
      "1:142",
      "1:143",
      "1:144",
      "1:145",
      "1:146",
      "1:151",
      "1:152",
      "1:153",
      "1:154",
      "1:155",
      "1:156",
      "1:157",
      "1:158",
      "1:159",
      "1:16",
      "1:160",
      "1:161",
      "1:162",
      "1:163",
      "1:164",
      "1:165",
      "1:166",
      "1:167",
      "1:168",
      "1:169",
      "1:17",
      "1:170",
      "1:171",
      "1:172",
      "1:173",
      "1:174",
      "1:175",
      "1:176",
      "1:177",
      "1:178",
      "1:179",
      "1:18",
      "1:180",
      "1:181",
      "1:182",
      "1:183",
      "1:184",
      "1:185",
      "1:186",
      "1:187",
      "1:188",
      "1:189",
      "1:19",
      "1:190",
      "1:191",
      "1:192",
      "1:193",
      "1:194",
      "1:195",
      "1:196",
      "1:197",
      "1:198",
      "1:199",
      "1:20",
      "1:200",
      "1:201",
      "1:202",
      "1:203",
      "1:204",
      "1:205",
      "1:206",
      "1:207",
      "1:208",
      "1:209",
      "1:21",
      "1:210",
      "1:211",
      "1:212",
      "1:213",
      "1:214",
      "1:215",
      "1:216",
      "1:217",
      "1:218",
      "1:219",
      "1:22",
      "1:220",
      "1:221",
      "1:222",
      "1:223",
      "1:224",
      "1:225",
      "1:226",
      "1:227",
      "1:228",
      "1:229",
      "1:23",
      "1:230",
      "1:231",
      "1:232",
      "1:233",
      "1:234",
      "1:235",
      "1:236",
      "1:237",
      "1:238",
      "1:239",
      "1:24",
      "1:240",
      "1:241",
      "1:242",
      "1:243",
      "1:244",
      "1:245",
      "1:25",
      "1:26",
      "1:27",
      "1:28",
      "1:29",
      "1:3",
      "1:30",
      "1:31",
      "1:32",
      "1:33",
      "1:34",
      "1:35",
      "1:36",
      "1:37",
      "1:38",
      "1:39",
      "1:4",
      "1:40",
      "1:41",
      "1:42",
      "1:43",
      "1:44",
      "1:45",
      "1:46",
      "1:47",
      "1:48",
      "1:49",
      "1:5",
      "1:50",
      "1:51",
      "1:52",
      "1:53",
      "1:54",
      "1:55",
      "1:56",
      "1:57",
      "1:58",
      "1:59",
      "1:6",
      "1:60",
      "1:61",
      "1:62",
      "1:63",
      "1:64",
      "1:65",
      "1:66",
      "1:67",
      "1:68",
      "1:69",
      "1:7",
      "1:70",
      "1:71",
      "1:72",
      "1:73",
      "1:74",
      "1:75",
      "1:76",
      "1:77",
      "1:78",
      "1:79",
      "1:8",
      "1:80",
      "1:81",
      "1:82",
      "1:83",
      "1:84",
      "1:85",
      "1:86",
      "1:87",
      "1:88",
      "1:89",
      "1:9",
      "1:90",
      "1:91",
      "1:92",
      "1:93",
      "1:94",
      "1:95",
      "1:96",
      "1:97",
      "1:98",
      "1:99"
    ],
    "1:3": [
      "1:1",
      "1:10",
      "1:100",
      "1:101",
      "1:102",
      "1:103",
      "1:104",
      "1:105",
      "1:106",
      "1:107",
      "1:108",
      "1:109",
      "1:110",
      "1:111",
      "1:112",
      "1:113",
      "1:114",
      "1:115",
      "1:116",
      "1:117",
      "1:118",
      "1:119",
      "1:120",
      "1:121",
      "1:122",
      "1:123",
      "1:124",
      "1:125",
      "1:126",
      "1:127",
      "1:128",
      "1:129",
      "1:130",
      "1:131",
      "1:132",
      "1:133",
      "1:134",
      "1:135",
      "1:136",
      "1:137",
      "1:138",
      "1:139",
      "1:140",
      "1:141",
      "1:142",
      "1:143",
      "1:144",
      "1:145",
      "1:146",
      "1:151",
      "1:152",
      "1:153",
      "1:154",
      "1:155",
      "1:156",
      "1:157",
      "1:158",
      "1:159",
      "1:16",
      "1:160",
      "1:161",
      "1:162",
      "1:163",
      "1:164",
      "1:165",
      "1:166",
      "1:167",
      "1:168",
      "1:169",
      "1:17",
      "1:170",
      "1:171",
      "1:172",
      "1:173",
      "1:174",
      "1:175",
      "1:176",
      "1:177",
      "1:178",
      "1:179",
      "1:18",
      "1:180",
      "1:181",
      "1:182",
      "1:183",
      "1:184",
      "1:185",
      "1:186",
      "1:187",
      "1:188",
      "1:189",
      "1:19",
      "1:190",
      "1:191",
      "1:192",
      "1:193",
      "1:194",
      "1:195",
      "1:196",
      "1:197",
      "1:198",
      "1:199",
      "1:2",
      "1:20",
      "1:200",
      "1:201",
      "1:202",
      "1:203",
      "1:204",
      "1:205",
      "1:206",
      "1:207",
      "1:208",
      "1:209",
      "1:21",
      "1:210",
      "1:211",
      "1:212",
      "1:213",
      "1:214",
      "1:215",
      "1:216",
      "1:217",
      "1:218",
      "1:219",
      "1:22",
      "1:220",
      "1:221",
      "1:222",
      "1:223",
      "1:224",
      "1:225",
      "1:226",
      "1:227",
      "1:228",
      "1:229",
      "1:23",
      "1:230",
      "1:231",
      "1:232",
      "1:233",
      "1:234",
      "1:235",
      "1:236",
      "1:237",
      "1:238",
      "1:239",
      "1:24",
      "1:240",
      "1:241",
      "1:242",
      "1:243",
      "1:244",
      "1:245",
      "1:25",
      "1:26",
      "1:27",
      "1:28",
      "1:29",
      "1:30",
      "1:31",
      "1:32",
      "1:33",
      "1:34",
      "1:35",
      "1:36",
      "1:37",
      "1:38",
      "1:39",
      "1:4",
      "1:40",
      "1:41",
      "1:42",
      "1:43",
      "1:44",
      "1:45",
      "1:46",
      "1:47",
      "1:48",
      "1:49",
      "1:5",
      "1:50",
      "1:51",
      "1:52",
      "1:53",
      "1:54",
      "1:55",
      "1:56",
      "1:57",
      "1:58",
      "1:59",
      "1:6",
      "1:60",
      "1:61",
      "1:62",
      "1:63",
      "1:64",
      "1:65",
      "1:66",
      "1:67",
      "1:68",
      "1:69",
      "1:7",
      "1:70",
      "1:71",
      "1:72",
      "1:73",
      "1:74",
      "1:75",
      "1:76",
      "1:77",
      "1:78",
      "1:79",
      "1:8",
      "1:80",
      "1:81",
      "1:82",
      "1:83",
      "1:84",
      "1:85",
      "1:86",
      "1:87",
      "1:88",
      "1:89",
      "1:9",
      "1:90",
      "1:91",
      "1:92",
      "1:93",
      "1:94",
      "1:95",
      "1:96",
      "1:97",
      "1:98",
      "1:99"
    ],
    "1:4": [
      "1:1",
      "1:10",
      "1:100",
      "1:101",
      "1:102",
      "1:103",
      "1:104",
      "1:105",
      "1:106",
      "1:107",
      "1:108",
      "1:109",
      "1:110",
      "1:111",
      "1:112",
      "1:113",
      "1:114",
      "1:115",
      "1:116",
      "1:117",
      "1:118",
      "1:119",
      "1:120",
      "1:121",
      "1:122",
      "1:123",
      "1:124",
      "1:125",
      "1:126",
      "1:127",
      "1:128",
      "1:129",
      "1:130",
      "1:131",
      "1:132",
      "1:133",
      "1:134",
      "1:135",
      "1:136",
      "1:137",
      "1:138",
      "1:139",
      "1:140",
      "1:141",
      "1:142",
      "1:143",
      "1:144",
      "1:145",
      "1:146",
      "1:151",
      "1:152",
      "1:153",
      "1:154",
      "1:155",
      "1:156",
      "1:157",
      "1:158",
      "1:159",
      "1:16",
      "1:160",
      "1:161",
      "1:162",
      "1:163",
      "1:164",
      "1:165",
      "1:166",
      "1:167",
      "1:168",
      "1:169",
      "1:17",
      "1:170",
      "1:171",
      "1:172",
      "1:173",
      "1:174",
      "1:175",
      "1:176",
      "1:177",
      "1:178",
      "1:179",
      "1:18",
      "1:180",
      "1:181",
      "1:182",
      "1:183",
      "1:184",
      "1:185",
      "1:186",
      "1:187",
      "1:188",
      "1:189",
      "1:19",
      "1:190",
      "1:191",
      "1:192",
      "1:193",
      "1:194",
      "1:195",
      "1:196",
      "1:197",
      "1:198",
      "1:199",
      "1:2",
      "1:20",
      "1:200",
      "1:201",
      "1:202",
      "1:203",
      "1:204",
      "1:205",
      "1:206",
      "1:207",
      "1:208",
      "1:209",
      "1:21",
      "1:210",
      "1:211",
      "1:212",
      "1:213",
      "1:214",
      "1:215",
      "1:216",
      "1:217",
      "1:218",
      "1:219",
      "1:22",
      "1:220",
      "1:221",
      "1:222",
      "1:223",
      "1:224",
      "1:225",
      "1:226",
      "1:227",
      "1:228",
      "1:229",
      "1:23",
      "1:230",
      "1:231",
      "1:232",
      "1:233",
      "1:234",
      "1:235",
      "1:236",
      "1:237",
      "1:238",
      "1:239",
      "1:24",
      "1:240",
      "1:241",
      "1:242",
      "1:243",
      "1:244",
      "1:245",
      "1:25",
      "1:26",
      "1:27",
      "1:28",
      "1:29",
      "1:3",
      "1:30",
      "1:31",
      "1:32",
      "1:33",
      "1:34",
      "1:35",
      "1:36",
      "1:37",
      "1:38",
      "1:39",
      "1:40",
      "1:41",
      "1:42",
      "1:43",
      "1:44",
      "1:45",
      "1:46",
      "1:47",
      "1:48",
      "1:49",
      "1:5",
      "1:50",
      "1:51",
      "1:52",
      "1:53",
      "1:54",
      "1:55",
      "1:56",
      "1:57",
      "1:58",
      "1:59",
      "1:6",
      "1:60",
      "1:61",
      "1:62",
      "1:63",
      "1:64",
      "1:65",
      "1:66",
      "1:67",
      "1:68",
      "1:69",
      "1:7",
      "1:70",
      "1:71",
      "1:72",
      "1:73",
      "1:74",
      "1:75",
      "1:76",
      "1:77",
      "1:78",
      "1:79",
      "1:8",
      "1:80",
      "1:81",
      "1:82",
      "1:83",
      "1:84",
      "1:85",
      "1:86",
      "1:87",
      "1:88",
      "1:89",
      "1:9",
      "1:90",
      "1:91",
      "1:92",
      "1:93",
      "1:94",
      "1:95",
      "1:96",
      "1:97",
      "1:98",
      "1:99"
    ],
    "1:5": [
      "1:1",
      "1:10",
      "1:100",
      "1:101",
      "1:102",
      "1:103",
      "1:104",
      "1:105",
      "1:106",
      "1:107",
      "1:108",
      "1:109",
      "1:110",
      "1:111",
      "1:112",
      "1:113",
      "1:114",
      "1:115",
      "1:116",
      "1:117",
      "1:118",
      "1:119",
      "1:120",
      "1:121",
      "1:122",
      "1:123",
      "1:124",
      "1:125",
      "1:126",
      "1:127",
      "1:128",
      "1:129",
      "1:130",
      "1:131",
      "1:132",
      "1:133",
      "1:134",
      "1:135",
      "1:136",
      "1:137",
      "1:138",
      "1:139",
      "1:140",
      "1:141",
      "1:142",
      "1:143",
      "1:144",
      "1:145",
      "1:146",
      "1:151",
      "1:152",
      "1:153",
      "1:154",
      "1:155",
      "1:156",
      "1:157",
      "1:158",
      "1:159",
      "1:16",
      "1:160",
      "1:161",
      "1:162",
      "1:163",
      "1:164",
      "1:165",
      "1:166",
      "1:167",
      "1:168",
      "1:169",
      "1:17",
      "1:170",
      "1:171",
      "1:172",
      "1:173",
      "1:174",
      "1:175",
      "1:176",
      "1:177",
      "1:178",
      "1:179",
      "1:18",
      "1:180",
      "1:181",
      "1:182",
      "1:183",
      "1:184",
      "1:185",
      "1:186",
      "1:187",
      "1:188",
      "1:189",
      "1:19",
      "1:190",
      "1:191",
      "1:192",
      "1:193",
      "1:194",
      "1:195",
      "1:196",
      "1:197",
      "1:198",
      "1:199",
      "1:2",
      "1:20",
      "1:200",
      "1:201",
      "1:202",
      "1:203",
      "1:204",
      "1:205",
      "1:206",
      "1:207",
      "1:208",
      "1:209",
      "1:21",
      "1:210",
      "1:211",
      "1:212",
      "1:213",
      "1:214",
      "1:215",
      "1:216",
      "1:217",
      "1:218",
      "1:219",
      "1:22",
      "1:220",
      "1:221",
      "1:222",
      "1:223",
      "1:224",
      "1:225",
      "1:226",
      "1:227",
      "1:228",
      "1:229",
      "1:23",
      "1:230",
      "1:231",
      "1:232",
      "1:233",
      "1:234",
      "1:235",
      "1:236",
      "1:237",
      "1:238",
      "1:239",
      "1:24",
      "1:240",
      "1:241",
      "1:242",
      "1:243",
      "1:244",
      "1:245",
      "1:25",
      "1:26",
      "1:27",
      "1:28",
      "1:29",
      "1:3",
      "1:30",
      "1:31",
      "1:32",
      "1:33",
      "1:34",
      "1:35",
      "1:36",
      "1:37",
      "1:38",
      "1:39",
      "1:4",
      "1:40",
      "1:41",
      "1:42",
      "1:43",
      "1:44",
      "1:45",
      "1:46",
      "1:47",
      "1:48",
      "1:49",
      "1:50",
      "1:51",
      "1:52",
      "1:53",
      "1:54",
      "1:55",
      "1:56",
      "1:57",
      "1:58",
      "1:59",
      "1:6",
      "1:60",
      "1:61",
      "1:62",
      "1:63",
      "1:64",
      "1:65",
      "1:66",
      "1:67",
      "1:68",
      "1:69",
      "1:7",
      "1:70",
      "1:71",
      "1:72",
      "1:73",
      "1:74",
      "1:75",
      "1:76",
      "1:77",
      "1:78",
      "1:79",
      "1:8",
      "1:80",
      "1:81",
      "1:82",
      "1:83",
      "1:84",
      "1:85",
      "1:86",
      "1:87",
      "1:88",
      "1:89",
      "1:9",
      "1:90",
      "1:91",
      "1:92",
      "1:93",
      "1:94",
      "1:95",
      "1:96",
      "1:97",
      "1:98",
      "1:99"
    ],
    "1:6": [
      "1:1",
      "1:10",
      "1:100",
      "1:101",
      "1:102",
      "1:103",
      "1:104",
      "1:105",
      "1:106",
      "1:107",
      "1:108",
      "1:109",
      "1:110",
      "1:111",
      "1:112",
      "1:113",
      "1:114",
      "1:115",
      "1:116",
      "1:117",
      "1:118",
      "1:119",
      "1:120",
      "1:121",
      "1:122",
      "1:123",
      "1:124",
      "1:125",
      "1:126",
      "1:127",
      "1:128",
      "1:129",
      "1:130",
      "1:131",
      "1:132",
      "1:133",
      "1:134",
      "1:135",
      "1:136",
      "1:137",
      "1:138",
      "1:139",
      "1:140",
      "1:141",
      "1:142",
      "1:143",
      "1:144",
      "1:145",
      "1:146",
      "1:151",
      "1:152",
      "1:153",
      "1:154",
      "1:155",
      "1:156",
      "1:157",
      "1:158",
      "1:159",
      "1:16",
      "1:160",
      "1:161",
      "1:162",
      "1:163",
      "1:164",
      "1:165",
      "1:166",
      "1:167",
      "1:168",
      "1:169",
      "1:17",
      "1:170",
      "1:171",
      "1:172",
      "1:173",
      "1:174",
      "1:175",
      "1:176",
      "1:177",
      "1:178",
      "1:179",
      "1:18",
      "1:180",
      "1:181",
      "1:182",
      "1:183",
      "1:184",
      "1:185",
      "1:186",
      "1:187",
      "1:188",
      "1:189",
      "1:19",
      "1:190",
      "1:191",
      "1:192",
      "1:193",
      "1:194",
      "1:195",
      "1:196",
      "1:197",
      "1:198",
      "1:199",
      "1:2",
      "1:20",
      "1:200",
      "1:201",
      "1:202",
      "1:203",
      "1:204",
      "1:205",
      "1:206",
      "1:207",
      "1:208",
      "1:209",
      "1:21",
      "1:210",
      "1:211",
      "1:212",
      "1:213",
      "1:214",
      "1:215",
      "1:216",
      "1:217",
      "1:218",
      "1:219",
      "1:22",
      "1:220",
      "1:221",
      "1:222",
      "1:223",
      "1:224",
      "1:225",
      "1:226",
      "1:227",
      "1:228",
      "1:229",
      "1:23",
      "1:230",
      "1:231",
      "1:232",
      "1:233",
      "1:234",
      "1:235",
      "1:236",
      "1:237",
      "1:238",
      "1:239",
      "1:24",
      "1:240",
      "1:241",
      "1:242",
      "1:243",
      "1:244",
      "1:245",
      "1:25",
      "1:26",
      "1:27",
      "1:28",
      "1:29",
      "1:3",
      "1:30",
      "1:31",
      "1:32",
      "1:33",
      "1:34",
      "1:35",
      "1:36",
      "1:37",
      "1:38",
      "1:39",
      "1:4",
      "1:40",
      "1:41",
      "1:42",
      "1:43",
      "1:44",
      "1:45",
      "1:46",
      "1:47",
      "1:48",
      "1:49",
      "1:5",
      "1:50",
      "1:51",
      "1:52",
      "1:53",
      "1:54",
      "1:55",
      "1:56",
      "1:57",
      "1:58",
      "1:59",
      "1:60",
      "1:61",
      "1:62",
      "1:63",
      "1:64",
      "1:65",
      "1:66",
      "1:67",
      "1:68",
      "1:69",
      "1:7",
      "1:70",
      "1:71",
      "1:72",
      "1:73",
      "1:74",
      "1:75",
      "1:76",
      "1:77",
      "1:78",
      "1:79",
      "1:8",
      "1:80",
      "1:81",
      "1:82",
      "1:83",
      "1:84",
      "1:85",
      "1:86",
      "1:87",
      "1:88",
      "1:89",
      "1:9",
      "1:90",
      "1:91",
      "1:92",
      "1:93",
      "1:94",
      "1:95",
      "1:96",
      "1:97",
      "1:98",
      "1:99"
    ],
    "1:7": [
      "1:1",
      "1:10",
      "1:100",
      "1:101",
      "1:102",
      "1:103",
      "1:104",
      "1:105",
      "1:106",
      "1:107",
      "1:108",
      "1:109",
      "1:110",
      "1:111",
      "1:112",
      "1:113",
      "1:114",
      "1:115",
      "1:116",
      "1:117",
      "1:118",
      "1:119",
      "1:120",
      "1:121",
      "1:122",
      "1:123",
      "1:124",
      "1:125",
      "1:126",
      "1:127",
      "1:128",
      "1:129",
      "1:130",
      "1:131",
      "1:132",
      "1:133",
      "1:134",
      "1:135",
      "1:136",
      "1:137",
      "1:138",
      "1:139",
      "1:140",
      "1:141",
      "1:142",
      "1:143",
      "1:144",
      "1:145",
      "1:146",
      "1:151",
      "1:152",
      "1:153",
      "1:154",
      "1:155",
      "1:156",
      "1:157",
      "1:158",
      "1:159",
      "1:16",
      "1:160",
      "1:161",
      "1:162",
      "1:163",
      "1:164",
      "1:165",
      "1:166",
      "1:167",
      "1:168",
      "1:169",
      "1:17",
      "1:170",
      "1:171",
      "1:172",
      "1:173",
      "1:174",
      "1:175",
      "1:176",
      "1:177",
      "1:178",
      "1:179",
      "1:18",
      "1:180",
      "1:181",
      "1:182",
      "1:183",
      "1:184",
      "1:185",
      "1:186",
      "1:187",
      "1:188",
      "1:189",
      "1:19",
      "1:190",
      "1:191",
      "1:192",
      "1:193",
      "1:194",
      "1:195",
      "1:196",
      "1:197",
      "1:198",
      "1:199",
      "1:2",
      "1:20",
      "1:200",
      "1:201",
      "1:202",
      "1:203",
      "1:204",
      "1:205",
      "1:206",
      "1:207",
      "1:208",
      "1:209",
      "1:21",
      "1:210",
      "1:211",
      "1:212",
      "1:213",
      "1:214",
      "1:215",
      "1:216",
      "1:217",
      "1:218",
      "1:219",
      "1:22",
      "1:220",
      "1:221",
      "1:222",
      "1:223",
      "1:224",
      "1:225",
      "1:226",
      "1:227",
      "1:228",
      "1:229",
      "1:23",
      "1:230",
      "1:231",
      "1:232",
      "1:233",
      "1:234",
      "1:235",
      "1:236",
      "1:237",
      "1:238",
      "1:239",
      "1:24",
      "1:240",
      "1:241",
      "1:242",
      "1:243",
      "1:244",
      "1:245",
      "1:25",
      "1:26",
      "1:27",
      "1:28",
      "1:29",
      "1:3",
      "1:30",
      "1:31",
      "1:32",
      "1:33",
      "1:34",
      "1:35",
      "1:36",
      "1:37",
      "1:38",
      "1:39",
      "1:4",
      "1:40",
      "1:41",
      "1:42",
      "1:43",
      "1:44",
      "1:45",
      "1:46",
      "1:47",
      "1:48",
      "1:49",
      "1:5",
      "1:50",
      "1:51",
      "1:52",
      "1:53",
      "1:54",
      "1:55",
      "1:56",
      "1:57",
      "1:58",
      "1:59",
      "1:6",
      "1:60",
      "1:61",
      "1:62",
      "1:63",
      "1:64",
      "1:65",
      "1:66",
      "1:67",
      "1:68",
      "1:69",
      "1:70",
      "1:71",
      "1:72",
      "1:73",
      "1:74",
      "1:75",
      "1:76",
      "1:77",
      "1:78",
      "1:79",
      "1:8",
      "1:80",
      "1:81",
      "1:82",
      "1:83",
      "1:84",
      "1:85",
      "1:86",
      "1:87",
      "1:88",
      "1:89",
      "1:9",
      "1:90",
      "1:91",
      "1:92",
      "1:93",
      "1:94",
      "1:95",
      "1:96",
      "1:97",
      "1:98",
      "1:99"
    ],
    "1:8": [
      "1:1",
      "1:10",
      "1:100",
      "1:101",
      "1:102",
      "1:103",
      "1:104",
      "1:105",
      "1:106",
      "1:107",
      "1:108",
      "1:109",
      "1:110",
      "1:111",
      "1:112",
      "1:113",
      "1:114",
      "1:115",
      "1:116",
      "1:117",
      "1:118",
      "1:119",
      "1:120",
      "1:121",
      "1:122",
      "1:123",
      "1:124",
      "1:125",
      "1:126",
      "1:127",
      "1:128",
      "1:129",
      "1:130",
      "1:131",
      "1:132",
      "1:133",
      "1:134",
      "1:135",
      "1:136",
      "1:137",
      "1:138",
      "1:139",
      "1:140",
      "1:141",
      "1:142",
      "1:143",
      "1:144",
      "1:145",
      "1:146",
      "1:151",
      "1:152",
      "1:153",
      "1:154",
      "1:155",
      "1:156",
      "1:157",
      "1:158",
      "1:159",
      "1:16",
      "1:160",
      "1:161",
      "1:162",
      "1:163",
      "1:164",
      "1:165",
      "1:166",
      "1:167",
      "1:168",
      "1:169",
      "1:17",
      "1:170",
      "1:171",
      "1:172",
      "1:173",
      "1:174",
      "1:175",
      "1:176",
      "1:177",
      "1:178",
      "1:179",
      "1:18",
      "1:180",
      "1:181",
      "1:182",
      "1:183",
      "1:184",
      "1:185",
      "1:186",
      "1:187",
      "1:188",
      "1:189",
      "1:19",
      "1:190",
      "1:191",
      "1:192",
      "1:193",
      "1:194",
      "1:195",
      "1:196",
      "1:197",
      "1:198",
      "1:199",
      "1:2",
      "1:20",
      "1:200",
      "1:201",
      "1:202",
      "1:203",
      "1:204",
      "1:205",
      "1:206",
      "1:207",
      "1:208",
      "1:209",
      "1:21",
      "1:210",
      "1:211",
      "1:212",
      "1:213",
      "1:214",
      "1:215",
      "1:216",
      "1:217",
      "1:218",
      "1:219",
      "1:22",
      "1:220",
      "1:221",
      "1:222",
      "1:223",
      "1:224",
      "1:225",
      "1:226",
      "1:227",
      "1:228",
      "1:229",
      "1:23",
      "1:230",
      "1:231",
      "1:232",
      "1:233",
      "1:234",
      "1:235",
      "1:236",
      "1:237",
      "1:238",
      "1:239",
      "1:24",
      "1:240",
      "1:241",
      "1:242",
      "1:243",
      "1:244",
      "1:245",
      "1:25",
      "1:26",
      "1:27",
      "1:28",
      "1:29",
      "1:3",
      "1:30",
      "1:31",
      "1:32",
      "1:33",
      "1:34",
      "1:35",
      "1:36",
      "1:37",
      "1:38",
      "1:39",
      "1:4",
      "1:40",
      "1:41",
      "1:42",
      "1:43",
      "1:44",
      "1:45",
      "1:46",
      "1:47",
      "1:48",
      "1:49",
      "1:5",
      "1:50",
      "1:51",
      "1:52",
      "1:53",
      "1:54",
      "1:55",
      "1:56",
      "1:57",
      "1:58",
      "1:59",
      "1:6",
      "1:60",
      "1:61",
      "1:62",
      "1:63",
      "1:64",
      "1:65",
      "1:66",
      "1:67",
      "1:68",
      "1:69",
      "1:7",
      "1:70",
      "1:71",
      "1:72",
      "1:73",
      "1:74",
      "1:75",
      "1:76",
      "1:77",
      "1:78",
      "1:79",
      "1:80",
      "1:81",
      "1:82",
      "1:83",
      "1:84",
      "1:85",
      "1:86",
      "1:87",
      "1:88",
      "1:89",
      "1:9",
      "1:90",
      "1:91",
      "1:92",
      "1:93",
      "1:94",
      "1:95",
      "1:96",
      "1:97",
      "1:98",
      "1:99"
    ],
    "1:9": [
      "1:1",
      "1:10",
      "1:100",
      "1:101",
      "1:102",
      "1:103",
      "1:104",
      "1:105",
      "1:106",
      "1:107",
      "1:108",
      "1:109",
      "1:110",
      "1:111",
      "1:112",
      "1:113",
      "1:114",
      "1:115",
      "1:116",
      "1:117",
      "1:118",
      "1:119",
      "1:120",
      "1:121",
      "1:122",
      "1:123",
      "1:124",
      "1:125",
      "1:126",
      "1:127",
      "1:128",
      "1:129",
      "1:130",
      "1:131",
      "1:132",
      "1:133",
      "1:134",
      "1:135",
      "1:136",
      "1:137",
      "1:138",
      "1:139",
      "1:140",
      "1:141",
      "1:142",
      "1:143",
      "1:144",
      "1:145",
      "1:146",
      "1:151",
      "1:152",
      "1:153",
      "1:154",
      "1:155",
      "1:156",
      "1:157",
      "1:158",
      "1:159",
      "1:16",
      "1:160",
      "1:161",
      "1:162",
      "1:163",
      "1:164",
      "1:165",
      "1:166",
      "1:167",
      "1:168",
      "1:169",
      "1:17",
      "1:170",
      "1:171",
      "1:172",
      "1:173",
      "1:174",
      "1:175",
      "1:176",
      "1:177",
      "1:178",
      "1:179",
      "1:18",
      "1:180",
      "1:181",
      "1:182",
      "1:183",
      "1:184",
      "1:185",
      "1:186",
      "1:187",
      "1:188",
      "1:189",
      "1:19",
      "1:190",
      "1:191",
      "1:192",
      "1:193",
      "1:194",
      "1:195",
      "1:196",
      "1:197",
      "1:198",
      "1:199",
      "1:2",
      "1:20",
      "1:200",
      "1:201",
      "1:202",
      "1:203",
      "1:204",
      "1:205",
      "1:206",
      "1:207",
      "1:208",
      "1:209",
      "1:21",
      "1:210",
      "1:211",
      "1:212",
      "1:213",
      "1:214",
      "1:215",
      "1:216",
      "1:217",
      "1:218",
      "1:219",
      "1:22",
      "1:220",
      "1:221",
      "1:222",
      "1:223",
      "1:224",
      "1:225",
      "1:226",
      "1:227",
      "1:228",
      "1:229",
      "1:23",
      "1:230",
      "1:231",
      "1:232",
      "1:233",
      "1:234",
      "1:235",
      "1:236",
      "1:237",
      "1:238",
      "1:239",
      "1:24",
      "1:240",
      "1:241",
      "1:242",
      "1:243",
      "1:244",
      "1:245",
      "1:25",
      "1:26",
      "1:27",
      "1:28",
      "1:29",
      "1:3",
      "1:30",
      "1:31",
      "1:32",
      "1:33",
      "1:34",
      "1:35",
      "1:36",
      "1:37",
      "1:38",
      "1:39",
      "1:4",
      "1:40",
      "1:41",
      "1:42",
      "1:43",
      "1:44",
      "1:45",
      "1:46",
      "1:47",
      "1:48",
      "1:49",
      "1:5",
      "1:50",
      "1:51",
      "1:52",
      "1:53",
      "1:54",
      "1:55",
      "1:56",
      "1:57",
      "1:58",
      "1:59",
      "1:6",
      "1:60",
      "1:61",
      "1:62",
      "1:63",
      "1:64",
      "1:65",
      "1:66",
      "1:67",
      "1:68",
      "1:69",
      "1:7",
      "1:70",
      "1:71",
      "1:72",
      "1:73",
      "1:74",
      "1:75",
      "1:76",
      "1:77",
      "1:78",
      "1:79",
      "1:8",
      "1:80",
      "1:81",
      "1:82",
      "1:83",
      "1:84",
      "1:85",
      "1:86",
      "1:87",
      "1:88",
      "1:89",
      "1:90",
      "1:91",
      "1:92",
      "1:93",
      "1:94",
      "1:95",
      "1:96",
      "1:97",
      "1:98",
      "1:99"
    ],
    "1:10": [
      "1:1",
      "1:100",
      "1:101",
      "1:102",
      "1:103",
      "1:104",
      "1:105",
      "1:106",
      "1:107",
      "1:108",
      "1:109",
      "1:110",
      "1:111",
      "1:112",
      "1:113",
      "1:114",
      "1:115",
      "1:116",
      "1:117",
      "1:118",
      "1:119",
      "1:120",
      "1:121",
      "1:122",
      "1:123",
      "1:124",
      "1:125",
      "1:126",
      "1:127",
      "1:128",
      "1:129",
      "1:130",
      "1:131",
      "1:132",
      "1:133",
      "1:134",
      "1:135",
      "1:136",
      "1:137",
      "1:138",
      "1:139",
      "1:140",
      "1:141",
      "1:142",
      "1:143",
      "1:144",
      "1:145",
      "1:146",
      "1:151",
      "1:152",
      "1:153",
      "1:154",
      "1:155",
      "1:156",
      "1:157",
      "1:158",
      "1:159",
      "1:16",
      "1:160",
      "1:161",
      "1:162",
      "1:163",
      "1:164",
      "1:165",
      "1:166",
      "1:167",
      "1:168",
      "1:169",
      "1:17",
      "1:170",
      "1:171",
      "1:172",
      "1:173",
      "1:174",
      "1:175",
      "1:176",
      "1:177",
      "1:178",
      "1:179",
      "1:18",
      "1:180",
      "1:181",
      "1:182",
      "1:183",
      "1:184",
      "1:185",
      "1:186",
      "1:187",
      "1:188",
      "1:189",
      "1:19",
      "1:190",
      "1:191",
      "1:192",
      "1:193",
      "1:194",
      "1:195",
      "1:196",
      "1:197",
      "1:198",
      "1:199",
      "1:2",
      "1:20",
      "1:200",
      "1:201",
      "1:202",
      "1:203",
      "1:204",
      "1:205",
      "1:206",
      "1:207",
      "1:208",
      "1:209",
      "1:21",
      "1:210",
      "1:211",
      "1:212",
      "1:213",
      "1:214",
      "1:215",
      "1:216",
      "1:217",
      "1:218",
      "1:219",
      "1:22",
      "1:220",
      "1:221",
      "1:222",
      "1:223",
      "1:224",
      "1:225",
      "1:226",
      "1:227",
      "1:228",
      "1:229",
      "1:23",
      "1:230",
      "1:231",
      "1:232",
      "1:233",
      "1:234",
      "1:235",
      "1:236",
      "1:237",
      "1:238",
      "1:239",
      "1:24",
      "1:240",
      "1:241",
      "1:242",
      "1:243",
      "1:244",
      "1:245",
      "1:25",
      "1:26",
      "1:27",
      "1:28",
      "1:29",
      "1:3",
      "1:30",
      "1:31",
      "1:32",
      "1:33",
      "1:34",
      "1:35",
      "1:36",
      "1:37",
      "1:38",
      "1:39",
      "1:4",
      "1:40",
      "1:41",
      "1:42",
      "1:43",
      "1:44",
      "1:45",
      "1:46",
      "1:47",
      "1:48",
      "1:49",
      "1:5",
      "1:50",
      "1:51",
      "1:52",
      "1:53",
      "1:54",
      "1:55",
      "1:56",
      "1:57",
      "1:58",
      "1:59",
      "1:6",
      "1:60",
      "1:61",
      "1:62",
      "1:63",
      "1:64",
      "1:65",
      "1:66",
      "1:67",
      "1:68",
      "1:69",
      "1:7",
      "1:70",
      "1:71",
      "1:72",
      "1:73",
      "1:74",
      "1:75",
      "1:76",
      "1:77",
      "1:78",
      "1:79",
      "1:8",
      "1:80",
      "1:81",
      "1:82",
      "1:83",
      "1:84",
      "1:85",
      "1:86",
      "1:87",
      "1:88",
      "1:89",
      "1:9",
      "1:90",
      "1:91",
      "1:92",
      "1:93",
      "1:94",
      "1:95",
      "1:96",
      "1:97",
      "1:98",
      "1:99"
    ],
    "1:16": [
      "1:1",
      "1:10",
      "1:100",
      "1:101",
      "1:102",
      "1:103",
      "1:104",
      "1:105",
      "1:106",
      "1:107",
      "1:108",
      "1:109",
      "1:110",
      "1:111",
      "1:112",
      "1:113",
      "1:114",
      "1:115",
      "1:116",
      "1:117",
      "1:118",
      "1:119",
      "1:120",
      "1:121",
      "1:122",
      "1:123",
      "1:124",
      "1:125",
      "1:126",
      "1:127",
      "1:128",
      "1:129",
      "1:130",
      "1:131",
      "1:132",
      "1:133",
      "1:134",
      "1:135",
      "1:136",
      "1:137",
      "1:138",
      "1:139",
      "1:140",
      "1:141",
      "1:142",
      "1:143",
      "1:144",
      "1:145",
      "1:146",
      "1:151",
      "1:152",
      "1:153",
      "1:154",
      "1:155",
      "1:156",
      "1:157",
      "1:158",
      "1:159",
      "1:160",
      "1:161",
      "1:162",
      "1:163",
      "1:164",
      "1:165",
      "1:166",
      "1:167",
      "1:168",
      "1:169",
      "1:17",
      "1:170",
      "1:171",
      "1:172",
      "1:173",
      "1:174",
      "1:175",
      "1:176",
      "1:177",
      "1:178",
      "1:179",
      "1:18",
      "1:180",
      "1:181",
      "1:182",
      "1:183",
      "1:184",
      "1:185",
      "1:186",
      "1:187",
      "1:188",
      "1:189",
      "1:19",
      "1:190",
      "1:191",
      "1:192",
      "1:193",
      "1:194",
      "1:195",
      "1:196",
      "1:197",
      "1:198",
      "1:199",
      "1:2",
      "1:20",
      "1:200",
      "1:201",
      "1:202",
      "1:203",
      "1:204",
      "1:205",
      "1:206",
      "1:207",
      "1:208",
      "1:209",
      "1:21",
      "1:210",
      "1:211",
      "1:212",
      "1:213",
      "1:214",
      "1:215",
      "1:216",
      "1:217",
      "1:218",
      "1:219",
      "1:22",
      "1:220",
      "1:221",
      "1:222",
      "1:223",
      "1:224",
      "1:225",
      "1:226",
      "1:227",
      "1:228",
      "1:229",
      "1:23",
      "1:230",
      "1:231",
      "1:232",
      "1:233",
      "1:234",
      "1:235",
      "1:236",
      "1:237",
      "1:238",
      "1:239",
      "1:24",
      "1:240",
      "1:241",
      "1:242",
      "1:243",
      "1:244",
      "1:245",
      "1:25",
      "1:26",
      "1:27",
      "1:28",
      "1:29",
      "1:3",
      "1:30",
      "1:31",
      "1:32",
      "1:33",
      "1:34",
      "1:35",
      "1:36",
      "1:37",
      "1:38",
      "1:39",
      "1:4",
      "1:40",
      "1:41",
      "1:42",
      "1:43",
      "1:44",
      "1:45",
      "1:46",
      "1:47",
      "1:48",
      "1:49",
      "1:5",
      "1:50",
      "1:51",
      "1:52",
      "1:53",
      "1:54",
      "1:55",
      "1:56",
      "1:57",
      "1:58",
      "1:59",
      "1:6",
      "1:60",
      "1:61",
      "1:62",
      "1:63",
      "1:64",
      "1:65",
      "1:66",
      "1:67",
      "1:68",
      "1:69",
      "1:7",
      "1:70",
      "1:71",
      "1:72",
      "1:73",
      "1:74",
      "1:75",
      "1:76",
      "1:77",
      "1:78",
      "1:79",
      "1:8",
      "1:80",
      "1:81",
      "1:82",
      "1:83",
      "1:84",
      "1:85",
      "1:86",
      "1:87",
      "1:88",
      "1:89",
      "1:9",
      "1:90",
      "1:91",
      "1:92",
      "1:93",
      "1:94",
      "1:95",
      "1:96",
      "1:97",
      "1:98",
      "1:99"
    ],
    "1:17": [
      "1:1",
      "1:10",
      "1:100",
      "1:101",
      "1:102",
      "1:103",
      "1:104",
      "1:105",
      "1:106",
      "1:107",
      "1:108",
      "1:109",
      "1:110",
      "1:111",
      "1:112",
      "1:113",
      "1:114",
      "1:115",
      "1:116",
      "1:117",
      "1:118",
      "1:119",
      "1:120",
      "1:121",
      "1:122",
      "1:123",
      "1:124",
      "1:125",
      "1:126",
      "1:127",
      "1:128",
      "1:129",
      "1:130",
      "1:131",
      "1:132",
      "1:133",
      "1:134",
      "1:135",
      "1:136",
      "1:137",
      "1:138",
      "1:139",
      "1:140",
      "1:141",
      "1:142",
      "1:143",
      "1:144",
      "1:145",
      "1:146",
      "1:151",
      "1:152",
      "1:153",
      "1:154",
      "1:155",
      "1:156",
      "1:157",
      "1:158",
      "1:159",
      "1:16",
      "1:160",
      "1:161",
      "1:162",
      "1:163",
      "1:164",
      "1:165",
      "1:166",
      "1:167",
      "1:168",
      "1:169",
      "1:170",
      "1:171",
      "1:172",
      "1:173",
      "1:174",
      "1:175",
      "1:176",
      "1:177",
      "1:178",
      "1:179",
      "1:18",
      "1:180",
      "1:181",
      "1:182",
      "1:183",
      "1:184",
      "1:185",
      "1:186",
      "1:187",
      "1:188",
      "1:189",
      "1:19",
      "1:190",
      "1:191",
      "1:192",
      "1:193",
      "1:194",
      "1:195",
      "1:196",
      "1:197",
      "1:198",
      "1:199",
      "1:2",
      "1:20",
      "1:200",
      "1:201",
      "1:202",
      "1:203",
      "1:204",
      "1:205",
      "1:206",
      "1:207",
      "1:208",
      "1:209",
      "1:21",
      "1:210",
      "1:211",
      "1:212",
      "1:213",
      "1:214",
      "1:215",
      "1:216",
      "1:217",
      "1:218",
      "1:219",
      "1:22",
      "1:220",
      "1:221",
      "1:222",
      "1:223",
      "1:224",
      "1:225",
      "1:226",
      "1:227",
      "1:228",
      "1:229",
      "1:23",
      "1:230",
      "1:231",
      "1:232",
      "1:233",
      "1:234",
      "1:235",
      "1:236",
      "1:237",
      "1:238",
      "1:239",
      "1:24",
      "1:240",
      "1:241",
      "1:242",
      "1:243",
      "1:244",
      "1:245",
      "1:25",
      "1:26",
      "1:27",
      "1:28",
      "1:29",
      "1:3",
      "1:30",
      "1:31",
      "1:32",
      "1:33",
      "1:34",
      "1:35",
      "1:36",
      "1:37",
      "1:38",
      "1:39",
      "1:4",
      "1:40",
      "1:41",
      "1:42",
      "1:43",
      "1:44",
      "1:45",
      "1:46",
      "1:47",
      "1:48",
      "1:49",
      "1:5",
      "1:50",
      "1:51",
      "1:52",
      "1:53",
      "1:54",
      "1:55",
      "1:56",
      "1:57",
      "1:58",
      "1:59",
      "1:6",
      "1:60",
      "1:61",
      "1:62",
      "1:63",
      "1:64",
      "1:65",
      "1:66",
      "1:67",
      "1:68",
      "1:69",
      "1:7",
      "1:70",
      "1:71",
      "1:72",
      "1:73",
      "1:74",
      "1:75",
      "1:76",
      "1:77",
      "1:78",
      "1:79",
      "1:8",
      "1:80",
      "1:81",
      "1:82",
      "1:83",
      "1:84",
      "1:85",
      "1:86",
      "1:87",
      "1:88",
      "1:89",
      "1:9",
      "1:90",
      "1:91",
      "1:92",
      "1:93",
      "1:94",
      "1:95",
      "1:96",
      "1:97",
      "1:98",
      "1:99"
    ],
    "1:18": [
      "1:1",
      "1:10",
      "1:100",
      "1:101",
      "1:102",
      "1:103",
      "1:104",
      "1:105",
      "1:106",
      "1:107",
      "1:108",
      "1:109",
      "1:110",
      "1:111",
      "1:112",
      "1:113",
      "1:114",
      "1:115",
      "1:116",
      "1:117",
      "1:118",
      "1:119",
      "1:120",
      "1:121",
      "1:122",
      "1:123",
      "1:124",
      "1:125",
      "1:126",
      "1:127",
      "1:128",
      "1:129",
      "1:130",
      "1:131",
      "1:132",
      "1:133",
      "1:134",
      "1:135",
      "1:136",
      "1:137",
      "1:138",
      "1:139",
      "1:140",
      "1:141",
      "1:142",
      "1:143",
      "1:144",
      "1:145",
      "1:146",
      "1:151",
      "1:152",
      "1:153",
      "1:154",
      "1:155",
      "1:156",
      "1:157",
      "1:158",
      "1:159",
      "1:16",
      "1:160",
      "1:161",
      "1:162",
      "1:163",
      "1:164",
      "1:165",
      "1:166",
      "1:167",
      "1:168",
      "1:169",
      "1:17",
      "1:170",
      "1:171",
      "1:172",
      "1:173",
      "1:174",
      "1:175",
      "1:176",
      "1:177",
      "1:178",
      "1:179",
      "1:180",
      "1:181",
      "1:182",
      "1:183",
      "1:184",
      "1:185",
      "1:186",
      "1:187",
      "1:188",
      "1:189",
      "1:19",
      "1:190",
      "1:191",
      "1:192",
      "1:193",
      "1:194",
      "1:195",
      "1:196",
      "1:197",
      "1:198",
      "1:199",
      "1:2",
      "1:20",
      "1:200",
      "1:201",
      "1:202",
      "1:203",
      "1:204",
      "1:205",
      "1:206",
      "1:207",
      "1:208",
      "1:209",
      "1:21",
      "1:210",
      "1:211",
      "1:212",
      "1:213",
      "1:214",
      "1:215",
      "1:216",
      "1:217",
      "1:218",
      "1:219",
      "1:22",
      "1:220",
      "1:221",
      "1:222",
      "1:223",
      "1:224",
      "1:225",
      "1:226",
      "1:227",
      "1:228",
      "1:229",
      "1:23",
      "1:230",
      "1:231",
      "1:232",
      "1:233",
      "1:234",
      "1:235",
      "1:236",
      "1:237",
      "1:238",
      "1:239",
      "1:24",
      "1:240",
      "1:241",
      "1:242",
      "1:243",
      "1:244",
      "1:245",
      "1:25",
      "1:26",
      "1:27",
      "1:28",
      "1:29",
      "1:3",
      "1:30",
      "1:31",
      "1:32",
      "1:33",
      "1:34",
      "1:35",
      "1:36",
      "1:37",
      "1:38",
      "1:39",
      "1:4",
      "1:40",
      "1:41",
      "1:42",
      "1:43",
      "1:44",
      "1:45",
      "1:46",
      "1:47",
      "1:48",
      "1:49",
      "1:5",
      "1:50",
      "1:51",
      "1:52",
      "1:53",
      "1:54",
      "1:55",
      "1:56",
      "1:57",
      "1:58",
      "1:59",
      "1:6",
      "1:60",
      "1:61",
      "1:62",
      "1:63",
      "1:64",
      "1:65",
      "1:66",
      "1:67",
      "1:68",
      "1:69",
      "1:7",
      "1:70",
      "1:71",
      "1:72",
      "1:73",
      "1:74",
      "1:75",
      "1:76",
      "1:77",
      "1:78",
      "1:79",
      "1:8",
      "1:80",
      "1:81",
      "1:82",
      "1:83",
      "1:84",
      "1:85",
      "1:86",
      "1:87",
      "1:88",
      "1:89",
      "1:9",
      "1:90",
      "1:91",
      "1:92",
      "1:93",
      "1:94",
      "1:95",
      "1:96",
      "1:97",
      "1:98",
      "1:99"
    ],
    "1:19": [
      "1:1",
      "1:10",
      "1:100",
      "1:101",
      "1:102",
      "1:103",
      "1:104",
      "1:105",
      "1:106",
      "1:107",
      "1:108",
      "1:109",
      "1:110",
      "1:111",
      "1:112",
      "1:113",
      "1:114",
      "1:115",
      "1:116",
      "1:117",
      "1:118",
      "1:119",
      "1:120",
      "1:121",
      "1:122",
      "1:123",
      "1:124",
      "1:125",
      "1:126",
      "1:127",
      "1:128",
      "1:129",
      "1:130",
      "1:131",
      "1:132",
      "1:133",
      "1:134",
      "1:135",
      "1:136",
      "1:137",
      "1:138",
      "1:139",
      "1:140",
      "1:141",
      "1:142",
      "1:143",
      "1:144",
      "1:145",
      "1:146",
      "1:151",
      "1:152",
      "1:153",
      "1:154",
      "1:155",
      "1:156",
      "1:157",
      "1:158",
      "1:159",
      "1:16",
      "1:160",
      "1:161",
      "1:162",
      "1:163",
      "1:164",
      "1:165",
      "1:166",
      "1:167",
      "1:168",
      "1:169",
      "1:17",
      "1:170",
      "1:171",
      "1:172",
      "1:173",
      "1:174",
      "1:175",
      "1:176",
      "1:177",
      "1:178",
      "1:179",
      "1:18",
      "1:180",
      "1:181",
      "1:182",
      "1:183",
      "1:184",
      "1:185",
      "1:186",
      "1:187",
      "1:188",
      "1:189",
      "1:190",
      "1:191",
      "1:192",
      "1:193",
      "1:194",
      "1:195",
      "1:196",
      "1:197",
      "1:198",
      "1:199",
      "1:2",
      "1:20",
      "1:200",
      "1:201",
      "1:202",
      "1:203",
      "1:204",
      "1:205",
      "1:206",
      "1:207",
      "1:208",
      "1:209",
      "1:21",
      "1:210",
      "1:211",
      "1:212",
      "1:213",
      "1:214",
      "1:215",
      "1:216",
      "1:217",
      "1:218",
      "1:219",
      "1:22",
      "1:220",
      "1:221",
      "1:222",
      "1:223",
      "1:224",
      "1:225",
      "1:226",
      "1:227",
      "1:228",
      "1:229",
      "1:23",
      "1:230",
      "1:231",
      "1:232",
      "1:233",
      "1:234",
      "1:235",
      "1:236",
      "1:237",
      "1:238",
      "1:239",
      "1:24",
      "1:240",
      "1:241",
      "1:242",
      "1:243",
      "1:244",
      "1:245",
      "1:25",
      "1:26",
      "1:27",
      "1:28",
      "1:29",
      "1:3",
      "1:30",
      "1:31",
      "1:32",
      "1:33",
      "1:34",
      "1:35",
      "1:36",
      "1:37",
      "1:38",
      "1:39",
      "1:4",
      "1:40",
      "1:41",
      "1:42",
      "1:43",
      "1:44",
      "1:45",
      "1:46",
      "1:47",
      "1:48",
      "1:49",
      "1:5",
      "1:50",
      "1:51",
      "1:52",
      "1:53",
      "1:54",
      "1:55",
      "1:56",
      "1:57",
      "1:58",
      "1:59",
      "1:6",
      "1:60",
      "1:61",
      "1:62",
      "1:63",
      "1:64",
      "1:65",
      "1:66",
      "1:67",
      "1:68",
      "1:69",
      "1:7",
      "1:70",
      "1:71",
      "1:72",
      "1:73",
      "1:74",
      "1:75",
      "1:76",
      "1:77",
      "1:78",
      "1:79",
      "1:8",
      "1:80",
      "1:81",
      "1:82",
      "1:83",
      "1:84",
      "1:85",
      "1:86",
      "1:87",
      "1:88",
      "1:89",
      "1:9",
      "1:90",
      "1:91",
      "1:92",
      "1:93",
      "1:94",
      "1:95",
      "1:96",
      "1:97",
      "1:98",
      "1:99"
    ],
    "1:20": [
      "1:1",
      "1:10",
      "1:100",
      "1:101",
      "1:102",
      "1:103",
      "1:104",
      "1:105",
      "1:106",
      "1:107",
      "1:108",
      "1:109",
      "1:110",
      "1:111",
      "1:112",
      "1:113",
      "1:114",
      "1:115",
      "1:116",
      "1:117",
      "1:118",
      "1:119",
      "1:120",
      "1:121",
      "1:122",
      "1:123",
      "1:124",
      "1:125",
      "1:126",
      "1:127",
      "1:128",
      "1:129",
      "1:130",
      "1:131",
      "1:132",
      "1:133",
      "1:134",
      "1:135",
      "1:136",
      "1:137",
      "1:138",
      "1:139",
      "1:140",
      "1:141",
      "1:142",
      "1:143",
      "1:144",
      "1:145",
      "1:146",
      "1:151",
      "1:152",
      "1:153",
      "1:154",
      "1:155",
      "1:156",
      "1:157",
      "1:158",
      "1:159",
      "1:16",
      "1:160",
      "1:161",
      "1:162",
      "1:163",
      "1:164",
      "1:165",
      "1:166",
      "1:167",
      "1:168",
      "1:169",
      "1:17",
      "1:170",
      "1:171",
      "1:172",
      "1:173",
      "1:174",
      "1:175",
      "1:176",
      "1:177",
      "1:178",
      "1:179",
      "1:18",
      "1:180",
      "1:181",
      "1:182",
      "1:183",
      "1:184",
      "1:185",
      "1:186",
      "1:187",
      "1:188",
      "1:189",
      "1:19",
      "1:190",
      "1:191",
      "1:192",
      "1:193",
      "1:194",
      "1:195",
      "1:196",
      "1:197",
      "1:198",
      "1:199",
      "1:2",
      "1:200",
      "1:201",
      "1:202",
      "1:203",
      "1:204",
      "1:205",
      "1:206",
      "1:207",
      "1:208",
      "1:209",
      "1:21",
      "1:210",
      "1:211",
      "1:212",
      "1:213",
      "1:214",
      "1:215",
      "1:216",
      "1:217",
      "1:218",
      "1:219",
      "1:22",
      "1:220",
      "1:221",
      "1:222",
      "1:223",
      "1:224",
      "1:225",
      "1:226",
      "1:227",
      "1:228",
      "1:229",
      "1:23",
      "1:230",
      "1:231",
      "1:232",
      "1:233",
      "1:234",
      "1:235",
      "1:236",
      "1:237",
      "1:238",
      "1:239",
      "1:24",
      "1:240",
      "1:241",
      "1:242",
      "1:243",
      "1:244",
      "1:245",
      "1:25",
      "1:26",
      "1:27",
      "1:28",
      "1:29",
      "1:3",
      "1:30",
      "1:31",
      "1:32",
      "1:33",
      "1:34",
      "1:35",
      "1:36",
      "1:37",
      "1:38",
      "1:39",
      "1:4",
      "1:40",
      "1:41",
      "1:42",
      "1:43",
      "1:44",
      "1:45",
      "1:46",
      "1:47",
      "1:48",
      "1:49",
      "1:5",
      "1:50",
      "1:51",
      "1:52",
      "1:53",
      "1:54",
      "1:55",
      "1:56",
      "1:57",
      "1:58",
      "1:59",
      "1:6",
      "1:60",
      "1:61",
      "1:62",
      "1:63",
      "1:64",
      "1:65",
      "1:66",
      "1:67",
      "1:68",
      "1:69",
      "1:7",
      "1:70",
      "1:71",
      "1:72",
      "1:73",
      "1:74",
      "1:75",
      "1:76",
      "1:77",
      "1:78",
      "1:79",
      "1:8",
      "1:80",
      "1:81",
      "1:82",
      "1:83",
      "1:84",
      "1:85",
      "1:86",
      "1:87",
      "1:88",
      "1:89",
      "1:9",
      "1:90",
      "1:91",
      "1:92",
      "1:93",
      "1:94",
      "1:95",
      "1:96",
      "1:97",
      "1:98",
      "1:99"
    ],
    "1:21": [
      "1:1",
      "1:10",
      "1:100",
      "1:101",
      "1:102",
      "1:103",
      "1:104",
      "1:105",
      "1:106",
      "1:107",
      "1:108",
      "1:109",
      "1:110",
      "1:111",
      "1:112",
      "1:113",
      "1:114",
      "1:115",
      "1:116",
      "1:117",
      "1:118",
      "1:119",
      "1:120",
      "1:121",
      "1:122",
      "1:123",
      "1:124",
      "1:125",
      "1:126",
      "1:127",
      "1:128",
      "1:129",
      "1:130",
      "1:131",
      "1:132",
      "1:133",
      "1:134",
      "1:135",
      "1:136",
      "1:137",
      "1:138",
      "1:139",
      "1:140",
      "1:141",
      "1:142",
      "1:143",
      "1:144",
      "1:145",
      "1:146",
      "1:151",
      "1:152",
      "1:153",
      "1:154",
      "1:155",
      "1:156",
      "1:157",
      "1:158",
      "1:159",
      "1:16",
      "1:160",
      "1:161",
      "1:162",
      "1:163",
      "1:164",
      "1:165",
      "1:166",
      "1:167",
      "1:168",
      "1:169",
      "1:17",
      "1:170",
      "1:171",
      "1:172",
      "1:173",
      "1:174",
      "1:175",
      "1:176",
      "1:177",
      "1:178",
      "1:179",
      "1:18",
      "1:180",
      "1:181",
      "1:182",
      "1:183",
      "1:184",
      "1:185",
      "1:186",
      "1:187",
      "1:188",
      "1:189",
      "1:19",
      "1:190",
      "1:191",
      "1:192",
      "1:193",
      "1:194",
      "1:195",
      "1:196",
      "1:197",
      "1:198",
      "1:199",
      "1:2",
      "1:20",
      "1:200",
      "1:201",
      "1:202",
      "1:203",
      "1:204",
      "1:205",
      "1:206",
      "1:207",
      "1:208",
      "1:209",
      "1:210",
      "1:211",
      "1:212",
      "1:213",
      "1:214",
      "1:215",
      "1:216",
      "1:217",
      "1:218",
      "1:219",
      "1:22",
      "1:220",
      "1:221",
      "1:222",
      "1:223",
      "1:224",
      "1:225",
      "1:226",
      "1:227",
      "1:228",
      "1:229",
      "1:23",
      "1:230",
      "1:231",
      "1:232",
      "1:233",
      "1:234",
      "1:235",
      "1:236",
      "1:237",
      "1:238",
      "1:239",
      "1:24",
      "1:240",
      "1:241",
      "1:242",
      "1:243",
      "1:244",
      "1:245",
      "1:25",
      "1:26",
      "1:27",
      "1:28",
      "1:29",
      "1:3",
      "1:30",
      "1:31",
      "1:32",
      "1:33",
      "1:34",
      "1:35",
      "1:36",
      "1:37",
      "1:38",
      "1:39",
      "1:4",
      "1:40",
      "1:41",
      "1:42",
      "1:43",
      "1:44",
      "1:45",
      "1:46",
      "1:47",
      "1:48",
      "1:49",
      "1:5",
      "1:50",
      "1:51",
      "1:52",
      "1:53",
      "1:54",
      "1:55",
      "1:56",
      "1:57",
      "1:58",
      "1:59",
      "1:6",
      "1:60",
      "1:61",
      "1:62",
      "1:63",
      "1:64",
      "1:65",
      "1:66",
      "1:67",
      "1:68",
      "1:69",
      "1:7",
      "1:70",
      "1:71",
      "1:72",
      "1:73",
      "1:74",
      "1:75",
      "1:76",
      "1:77",
      "1:78",
      "1:79",
      "1:8",
      "1:80",
      "1:81",
      "1:82",
      "1:83",
      "1:84",
      "1:85",
      "1:86",
      "1:87",
      "1:88",
      "1:89",
      "1:9",
      "1:90",
      "1:91",
      "1:92",
      "1:93",
      "1:94",
      "1:95",
      "1:96",
      "1:97",
      "1:98",
      "1:99"
    ],
    "1:22": [
      "1:1",
      "1:10",
      "1:100",
      "1:101",
      "1:102",
      "1:103",
      "1:104",
      "1:105",
      "1:106",
      "1:107",
      "1:108",
      "1:109",
      "1:110",
      "1:111",
      "1:112",
      "1:113",
      "1:114",
      "1:115",
      "1:116",
      "1:117",
      "1:118",
      "1:119",
      "1:120",
      "1:121",
      "1:122",
      "1:123",
      "1:124",
      "1:125",
      "1:126",
      "1:127",
      "1:128",
      "1:129",
      "1:130",
      "1:131",
      "1:132",
      "1:133",
      "1:134",
      "1:135",
      "1:136",
      "1:137",
      "1:138",
      "1:139",
      "1:140",
      "1:141",
      "1:142",
      "1:143",
      "1:144",
      "1:145",
      "1:146",
      "1:151",
      "1:152",
      "1:153",
      "1:154",
      "1:155",
      "1:156",
      "1:157",
      "1:158",
      "1:159",
      "1:16",
      "1:160",
      "1:161",
      "1:162",
      "1:163",
      "1:164",
      "1:165",
      "1:166",
      "1:167",
      "1:168",
      "1:169",
      "1:17",
      "1:170",
      "1:171",
      "1:172",
      "1:173",
      "1:174",
      "1:175",
      "1:176",
      "1:177",
      "1:178",
      "1:179",
      "1:18",
      "1:180",
      "1:181",
      "1:182",
      "1:183",
      "1:184",
      "1:185",
      "1:186",
      "1:187",
      "1:188",
      "1:189",
      "1:19",
      "1:190",
      "1:191",
      "1:192",
      "1:193",
      "1:194",
      "1:195",
      "1:196",
      "1:197",
      "1:198",
      "1:199",
      "1:2",
      "1:20",
      "1:200",
      "1:201",
      "1:202",
      "1:203",
      "1:204",
      "1:205",
      "1:206",
      "1:207",
      "1:208",
      "1:209",
      "1:21",
      "1:210",
      "1:211",
      "1:212",
      "1:213",
      "1:214",
      "1:215",
      "1:216",
      "1:217",
      "1:218",
      "1:219",
      "1:220",
      "1:221",
      "1:222",
      "1:223",
      "1:224",
      "1:225",
      "1:226",
      "1:227",
      "1:228",
      "1:229",
      "1:23",
      "1:230",
      "1:231",
      "1:232",
      "1:233",
      "1:234",
      "1:235",
      "1:236",
      "1:237",
      "1:238",
      "1:239",
      "1:24",
      "1:240",
      "1:241",
      "1:242",
      "1:243",
      "1:244",
      "1:245",
      "1:25",
      "1:26",
      "1:27",
      "1:28",
      "1:29",
      "1:3",
      "1:30",
      "1:31",
      "1:32",
      "1:33",
      "1:34",
      "1:35",
      "1:36",
      "1:37",
      "1:38",
      "1:39",
      "1:4",
      "1:40",
      "1:41",
      "1:42",
      "1:43",
      "1:44",
      "1:45",
      "1:46",
      "1:47",
      "1:48",
      "1:49",
      "1:5",
      "1:50",
      "1:51",
      "1:52",
      "1:53",
      "1:54",
      "1:55",
      "1:56",
      "1:57",
      "1:58",
      "1:59",
      "1:6",
      "1:60",
      "1:61",
      "1:62",
      "1:63",
      "1:64",
      "1:65",
      "1:66",
      "1:67",
      "1:68",
      "1:69",
      "1:7",
      "1:70",
      "1:71",
      "1:72",
      "1:73",
      "1:74",
      "1:75",
      "1:76",
      "1:77",
      "1:78",
      "1:79",
      "1:8",
      "1:80",
      "1:81",
      "1:82",
      "1:83",
      "1:84",
      "1:85",
      "1:86",
      "1:87",
      "1:88",
      "1:89",
      "1:9",
      "1:90",
      "1:91",
      "1:92",
      "1:93",
      "1:94",
      "1:95",
      "1:96",
      "1:97",
      "1:98",
      "1:99"
    ],
    "1:23": [
      "1:1",
      "1:10",
      "1:100",
      "1:101",
      "1:102",
      "1:103",
      "1:104",
      "1:105",
      "1:106",
      "1:107",
      "1:108",
      "1:109",
      "1:110",
      "1:111",
      "1:112",
      "1:113",
      "1:114",
      "1:115",
      "1:116",
      "1:117",
      "1:118",
      "1:119",
      "1:120",
      "1:121",
      "1:122",
      "1:123",
      "1:124",
      "1:125",
      "1:126",
      "1:127",
      "1:128",
      "1:129",
      "1:130",
      "1:131",
      "1:132",
      "1:133",
      "1:134",
      "1:135",
      "1:136",
      "1:137",
      "1:138",
      "1:139",
      "1:140",
      "1:141",
      "1:142",
      "1:143",
      "1:144",
      "1:145",
      "1:146",
      "1:151",
      "1:152",
      "1:153",
      "1:154",
      "1:155",
      "1:156",
      "1:157",
      "1:158",
      "1:159",
      "1:16",
      "1:160",
      "1:161",
      "1:162",
      "1:163",
      "1:164",
      "1:165",
      "1:166",
      "1:167",
      "1:168",
      "1:169",
      "1:17",
      "1:170",
      "1:171",
      "1:172",
      "1:173",
      "1:174",
      "1:175",
      "1:176",
      "1:177",
      "1:178",
      "1:179",
      "1:18",
      "1:180",
      "1:181",
      "1:182",
      "1:183",
      "1:184",
      "1:185",
      "1:186",
      "1:187",
      "1:188",
      "1:189",
      "1:19",
      "1:190",
      "1:191",
      "1:192",
      "1:193",
      "1:194",
      "1:195",
      "1:196",
      "1:197",
      "1:198",
      "1:199",
      "1:2",
      "1:20",
      "1:200",
      "1:201",
      "1:202",
      "1:203",
      "1:204",
      "1:205",
      "1:206",
      "1:207",
      "1:208",
      "1:209",
      "1:21",
      "1:210",
      "1:211",
      "1:212",
      "1:213",
      "1:214",
      "1:215",
      "1:216",
      "1:217",
      "1:218",
      "1:219",
      "1:22",
      "1:220",
      "1:221",
      "1:222",
      "1:223",
      "1:224",
      "1:225",
      "1:226",
      "1:227",
      "1:228",
      "1:229",
      "1:230",
      "1:231",
      "1:232",
      "1:233",
      "1:234",
      "1:235",
      "1:236",
      "1:237",
      "1:238",
      "1:239",
      "1:24",
      "1:240",
      "1:241",
      "1:242",
      "1:243",
      "1:244",
      "1:245",
      "1:25",
      "1:26",
      "1:27",
      "1:28",
      "1:29",
      "1:3",
      "1:30",
      "1:31",
      "1:32",
      "1:33",
      "1:34",
      "1:35",
      "1:36",
      "1:37",
      "1:38",
      "1:39",
      "1:4",
      "1:40",
      "1:41",
      "1:42",
      "1:43",
      "1:44",
      "1:45",
      "1:46",
      "1:47",
      "1:48",
      "1:49",
      "1:5",
      "1:50",
      "1:51",
      "1:52",
      "1:53",
      "1:54",
      "1:55",
      "1:56",
      "1:57",
      "1:58",
      "1:59",
      "1:6",
      "1:60",
      "1:61",
      "1:62",
      "1:63",
      "1:64",
      "1:65",
      "1:66",
      "1:67",
      "1:68",
      "1:69",
      "1:7",
      "1:70",
      "1:71",
      "1:72",
      "1:73",
      "1:74",
      "1:75",
      "1:76",
      "1:77",
      "1:78",
      "1:79",
      "1:8",
      "1:80",
      "1:81",
      "1:82",
      "1:83",
      "1:84",
      "1:85",
      "1:86",
      "1:87",
      "1:88",
      "1:89",
      "1:9",
      "1:90",
      "1:91",
      "1:92",
      "1:93",
      "1:94",
      "1:95",
      "1:96",
      "1:97",
      "1:98",
      "1:99"
    ],
    "1:24": [
      "1:1",
      "1:10",
      "1:100",
      "1:101",
      "1:102",
      "1:103",
      "1:104",
      "1:105",
      "1:106",
      "1:107",
      "1:108",
      "1:109",
      "1:110",
      "1:111",
      "1:112",
      "1:113",
      "1:114",
      "1:115",
      "1:116",
      "1:117",
      "1:118",
      "1:119",
      "1:120",
      "1:121",
      "1:122",
      "1:123",
      "1:124",
      "1:125",
      "1:126",
      "1:127",
      "1:128",
      "1:129",
      "1:130",
      "1:131",
      "1:132",
      "1:133",
      "1:134",
      "1:135",
      "1:136",
      "1:137",
      "1:138",
      "1:139",
      "1:140",
      "1:141",
      "1:142",
      "1:143",
      "1:144",
      "1:145",
      "1:146",
      "1:151",
      "1:152",
      "1:153",
      "1:154",
      "1:155",
      "1:156",
      "1:157",
      "1:158",
      "1:159",
      "1:16",
      "1:160",
      "1:161",
      "1:162",
      "1:163",
      "1:164",
      "1:165",
      "1:166",
      "1:167",
      "1:168",
      "1:169",
      "1:17",
      "1:170",
      "1:171",
      "1:172",
      "1:173",
      "1:174",
      "1:175",
      "1:176",
      "1:177",
      "1:178",
      "1:179",
      "1:18",
      "1:180",
      "1:181",
      "1:182",
      "1:183",
      "1:184",
      "1:185",
      "1:186",
      "1:187",
      "1:188",
      "1:189",
      "1:19",
      "1:190",
      "1:191",
      "1:192",
      "1:193",
      "1:194",
      "1:195",
      "1:196",
      "1:197",
      "1:198",
      "1:199",
      "1:2",
      "1:20",
      "1:200",
      "1:201",
      "1:202",
      "1:203",
      "1:204",
      "1:205",
      "1:206",
      "1:207",
      "1:208",
      "1:209",
      "1:21",
      "1:210",
      "1:211",
      "1:212",
      "1:213",
      "1:214",
      "1:215",
      "1:216",
      "1:217",
      "1:218",
      "1:219",
      "1:22",
      "1:220",
      "1:221",
      "1:222",
      "1:223",
      "1:224",
      "1:225",
      "1:226",
      "1:227",
      "1:228",
      "1:229",
      "1:23",
      "1:230",
      "1:231",
      "1:232",
      "1:233",
      "1:234",
      "1:235",
      "1:236",
      "1:237",
      "1:238",
      "1:239",
      "1:240",
      "1:241",
      "1:242",
      "1:243",
      "1:244",
      "1:245",
      "1:25",
      "1:26",
      "1:27",
      "1:28",
      "1:29",
      "1:3",
      "1:30",
      "1:31",
      "1:32",
      "1:33",
      "1:34",
      "1:35",
      "1:36",
      "1:37",
      "1:38",
      "1:39",
      "1:4",
      "1:40",
      "1:41",
      "1:42",
      "1:43",
      "1:44",
      "1:45",
      "1:46",
      "1:47",
      "1:48",
      "1:49",
      "1:5",
      "1:50",
      "1:51",
      "1:52",
      "1:53",
      "1:54",
      "1:55",
      "1:56",
      "1:57",
      "1:58",
      "1:59",
      "1:6",
      "1:60",
      "1:61",
      "1:62",
      "1:63",
      "1:64",
      "1:65",
      "1:66",
      "1:67",
      "1:68",
      "1:69",
      "1:7",
      "1:70",
      "1:71",
      "1:72",
      "1:73",
      "1:74",
      "1:75",
      "1:76",
      "1:77",
      "1:78",
      "1:79",
      "1:8",
      "1:80",
      "1:81",
      "1:82",
      "1:83",
      "1:84",
      "1:85",
      "1:86",
      "1:87",
      "1:88",
      "1:89",
      "1:9",
      "1:90",
      "1:91",
      "1:92",
      "1:93",
      "1:94",
      "1:95",
      "1:96",
      "1:97",
      "1:98",
      "1:99"
    ],
    "1:25": [
      "1:1",
      "1:10",
      "1:100",
      "1:101",
      "1:102",
      "1:103",
      "1:104",
      "1:105",
      "1:106",
      "1:107",
      "1:108",
      "1:109",
      "1:110",
      "1:111",
      "1:112",
      "1:113",
      "1:114",
      "1:115",
      "1:116",
      "1:117",
      "1:118",
      "1:119",
      "1:120",
      "1:121",
      "1:122",
      "1:123",
      "1:124",
      "1:125",
      "1:126",
      "1:127",
      "1:128",
      "1:129",
      "1:130",
      "1:131",
      "1:132",
      "1:133",
      "1:134",
      "1:135",
      "1:136",
      "1:137",
      "1:138",
      "1:139",
      "1:140",
      "1:141",
      "1:142",
      "1:143",
      "1:144",
      "1:145",
      "1:146",
      "1:151",
      "1:152",
      "1:153",
      "1:154",
      "1:155",
      "1:156",
      "1:157",
      "1:158",
      "1:159",
      "1:16",
      "1:160",
      "1:161",
      "1:162",
      "1:163",
      "1:164",
      "1:165",
      "1:166",
      "1:167",
      "1:168",
      "1:169",
      "1:17",
      "1:170",
      "1:171",
      "1:172",
      "1:173",
      "1:174",
      "1:175",
      "1:176",
      "1:177",
      "1:178",
      "1:179",
      "1:18",
      "1:180",
      "1:181",
      "1:182",
      "1:183",
      "1:184",
      "1:185",
      "1:186",
      "1:187",
      "1:188",
      "1:189",
      "1:19",
      "1:190",
      "1:191",
      "1:192",
      "1:193",
      "1:194",
      "1:195",
      "1:196",
      "1:197",
      "1:198",
      "1:199",
      "1:2",
      "1:20",
      "1:200",
      "1:201",
      "1:202",
      "1:203",
      "1:204",
      "1:205",
      "1:206",
      "1:207",
      "1:208",
      "1:209",
      "1:21",
      "1:210",
      "1:211",
      "1:212",
      "1:213",
      "1:214",
      "1:215",
      "1:216",
      "1:217",
      "1:218",
      "1:219",
      "1:22",
      "1:220",
      "1:221",
      "1:222",
      "1:223",
      "1:224",
      "1:225",
      "1:226",
      "1:227",
      "1:228",
      "1:229",
      "1:23",
      "1:230",
      "1:231",
      "1:232",
      "1:233",
      "1:234",
      "1:235",
      "1:236",
      "1:237",
      "1:238",
      "1:239",
      "1:24",
      "1:240",
      "1:241",
      "1:242",
      "1:243",
      "1:244",
      "1:245",
      "1:26",
      "1:27",
      "1:28",
      "1:29",
      "1:3",
      "1:30",
      "1:31",
      "1:32",
      "1:33",
      "1:34",
      "1:35",
      "1:36",
      "1:37",
      "1:38",
      "1:39",
      "1:4",
      "1:40",
      "1:41",
      "1:42",
      "1:43",
      "1:44",
      "1:45",
      "1:46",
      "1:47",
      "1:48",
      "1:49",
      "1:5",
      "1:50",
      "1:51",
      "1:52",
      "1:53",
      "1:54",
      "1:55",
      "1:56",
      "1:57",
      "1:58",
      "1:59",
      "1:6",
      "1:60",
      "1:61",
      "1:62",
      "1:63",
      "1:64",
      "1:65",
      "1:66",
      "1:67",
      "1:68",
      "1:69",
      "1:7",
      "1:70",
      "1:71",
      "1:72",
      "1:73",
      "1:74",
      "1:75",
      "1:76",
      "1:77",
      "1:78",
      "1:79",
      "1:8",
      "1:80",
      "1:81",
      "1:82",
      "1:83",
      "1:84",
      "1:85",
      "1:86",
      "1:87",
      "1:88",
      "1:89",
      "1:9",
      "1:90",
      "1:91",
      "1:92",
      "1:93",
      "1:94",
      "1:95",
      "1:96",
      "1:97",
      "1:98",
      "1:99"
    ],
    "1:26": [
      "1:1",
      "1:10",
      "1:100",
      "1:101",
      "1:102",
      "1:103",
      "1:104",
      "1:105",
      "1:106",
      "1:107",
      "1:108",
      "1:109",
      "1:110",
      "1:111",
      "1:112",
      "1:113",
      "1:114",
      "1:115",
      "1:116",
      "1:117",
      "1:118",
      "1:119",
      "1:120",
      "1:121",
      "1:122",
      "1:123",
      "1:124",
      "1:125",
      "1:126",
      "1:127",
      "1:128",
      "1:129",
      "1:130",
      "1:131",
      "1:132",
      "1:133",
      "1:134",
      "1:135",
      "1:136",
      "1:137",
      "1:138",
      "1:139",
      "1:140",
      "1:141",
      "1:142",
      "1:143",
      "1:144",
      "1:145",
      "1:146",
      "1:151",
      "1:152",
      "1:153",
      "1:154",
      "1:155",
      "1:156",
      "1:157",
      "1:158",
      "1:159",
      "1:16",
      "1:160",
      "1:161",
      "1:162",
      "1:163",
      "1:164",
      "1:165",
      "1:166",
      "1:167",
      "1:168",
      "1:169",
      "1:17",
      "1:170",
      "1:171",
      "1:172",
      "1:173",
      "1:174",
      "1:175",
      "1:176",
      "1:177",
      "1:178",
      "1:179",
      "1:18",
      "1:180",
      "1:181",
      "1:182",
      "1:183",
      "1:184",
      "1:185",
      "1:186",
      "1:187",
      "1:188",
      "1:189",
      "1:19",
      "1:190",
      "1:191",
      "1:192",
      "1:193",
      "1:194",
      "1:195",
      "1:196",
      "1:197",
      "1:198",
      "1:199",
      "1:2",
      "1:20",
      "1:200",
      "1:201",
      "1:202",
      "1:203",
      "1:204",
      "1:205",
      "1:206",
      "1:207",
      "1:208",
      "1:209",
      "1:21",
      "1:210",
      "1:211",
      "1:212",
      "1:213",
      "1:214",
      "1:215",
      "1:216",
      "1:217",
      "1:218",
      "1:219",
      "1:22",
      "1:220",
      "1:221",
      "1:222",
      "1:223",
      "1:224",
      "1:225",
      "1:226",
      "1:227",
      "1:228",
      "1:229",
      "1:23",
      "1:230",
      "1:231",
      "1:232",
      "1:233",
      "1:234",
      "1:235",
      "1:236",
      "1:237",
      "1:238",
      "1:239",
      "1:24",
      "1:240",
      "1:241",
      "1:242",
      "1:243",
      "1:244",
      "1:245",
      "1:25",
      "1:27",
      "1:28",
      "1:29",
      "1:3",
      "1:30",
      "1:31",
      "1:32",
      "1:33",
      "1:34",
      "1:35",
      "1:36",
      "1:37",
      "1:38",
      "1:39",
      "1:4",
      "1:40",
      "1:41",
      "1:42",
      "1:43",
      "1:44",
      "1:45",
      "1:46",
      "1:47",
      "1:48",
      "1:49",
      "1:5",
      "1:50",
      "1:51",
      "1:52",
      "1:53",
      "1:54",
      "1:55",
      "1:56",
      "1:57",
      "1:58",
      "1:59",
      "1:6",
      "1:60",
      "1:61",
      "1:62",
      "1:63",
      "1:64",
      "1:65",
      "1:66",
      "1:67",
      "1:68",
      "1:69",
      "1:7",
      "1:70",
      "1:71",
      "1:72",
      "1:73",
      "1:74",
      "1:75",
      "1:76",
      "1:77",
      "1:78",
      "1:79",
      "1:8",
      "1:80",
      "1:81",
      "1:82",
      "1:83",
      "1:84",
      "1:85",
      "1:86",
      "1:87",
      "1:88",
      "1:89",
      "1:9",
      "1:90",
      "1:91",
      "1:92",
      "1:93",
      "1:94",
      "1:95",
      "1:96",
      "1:97",
      "1:98",
      "1:99"
    ],
    "1:27": [
      "1:1",
      "1:10",
      "1:100",
      "1:101",
      "1:102",
      "1:103",
      "1:104",
      "1:105",
      "1:106",
      "1:107",
      "1:108",
      "1:109",
      "1:110",
      "1:111",
      "1:112",
      "1:113",
      "1:114",
      "1:115",
      "1:116",
      "1:117",
      "1:118",
      "1:119",
      "1:120",
      "1:121",
      "1:122",
      "1:123",
      "1:124",
      "1:125",
      "1:126",
      "1:127",
      "1:128",
      "1:129",
      "1:130",
      "1:131",
      "1:132",
      "1:133",
      "1:134",
      "1:135",
      "1:136",
      "1:137",
      "1:138",
      "1:139",
      "1:140",
      "1:141",
      "1:142",
      "1:143",
      "1:144",
      "1:145",
      "1:146",
      "1:151",
      "1:152",
      "1:153",
      "1:154",
      "1:155",
      "1:156",
      "1:157",
      "1:158",
      "1:159",
      "1:16",
      "1:160",
      "1:161",
      "1:162",
      "1:163",
      "1:164",
      "1:165",
      "1:166",
      "1:167",
      "1:168",
      "1:169",
      "1:17",
      "1:170",
      "1:171",
      "1:172",
      "1:173",
      "1:174",
      "1:175",
      "1:176",
      "1:177",
      "1:178",
      "1:179",
      "1:18",
      "1:180",
      "1:181",
      "1:182",
      "1:183",
      "1:184",
      "1:185",
      "1:186",
      "1:187",
      "1:188",
      "1:189",
      "1:19",
      "1:190",
      "1:191",
      "1:192",
      "1:193",
      "1:194",
      "1:195",
      "1:196",
      "1:197",
      "1:198",
      "1:199",
      "1:2",
      "1:20",
      "1:200",
      "1:201",
      "1:202",
      "1:203",
      "1:204",
      "1:205",
      "1:206",
      "1:207",
      "1:208",
      "1:209",
      "1:21",
      "1:210",
      "1:211",
      "1:212",
      "1:213",
      "1:214",
      "1:215",
      "1:216",
      "1:217",
      "1:218",
      "1:219",
      "1:22",
      "1:220",
      "1:221",
      "1:222",
      "1:223",
      "1:224",
      "1:225",
      "1:226",
      "1:227",
      "1:228",
      "1:229",
      "1:23",
      "1:230",
      "1:231",
      "1:232",
      "1:233",
      "1:234",
      "1:235",
      "1:236",
      "1:237",
      "1:238",
      "1:239",
      "1:24",
      "1:240",
      "1:241",
      "1:242",
      "1:243",
      "1:244",
      "1:245",
      "1:25",
      "1:26",
      "1:28",
      "1:29",
      "1:3",
      "1:30",
      "1:31",
      "1:32",
      "1:33",
      "1:34",
      "1:35",
      "1:36",
      "1:37",
      "1:38",
      "1:39",
      "1:4",
      "1:40",
      "1:41",
      "1:42",
      "1:43",
      "1:44",
      "1:45",
      "1:46",
      "1:47",
      "1:48",
      "1:49",
      "1:5",
      "1:50",
      "1:51",
      "1:52",
      "1:53",
      "1:54",
      "1:55",
      "1:56",
      "1:57",
      "1:58",
      "1:59",
      "1:6",
      "1:60",
      "1:61",
      "1:62",
      "1:63",
      "1:64",
      "1:65",
      "1:66",
      "1:67",
      "1:68",
      "1:69",
      "1:7",
      "1:70",
      "1:71",
      "1:72",
      "1:73",
      "1:74",
      "1:75",
      "1:76",
      "1:77",
      "1:78",
      "1:79",
      "1:8",
      "1:80",
      "1:81",
      "1:82",
      "1:83",
      "1:84",
      "1:85",
      "1:86",
      "1:87",
      "1:88",
      "1:89",
      "1:9",
      "1:90",
      "1:91",
      "1:92",
      "1:93",
      "1:94",
      "1:95",
      "1:96",
      "1:97",
      "1:98",
      "1:99"
    ],
    "1:28": [
      "1:1",
      "1:10",
      "1:100",
      "1:101",
      "1:102",
      "1:103",
      "1:104",
      "1:105",
      "1:106",
      "1:107",
      "1:108",
      "1:109",
      "1:110",
      "1:111",
      "1:112",
      "1:113",
      "1:114",
      "1:115",
      "1:116",
      "1:117",
      "1:118",
      "1:119",
      "1:120",
      "1:121",
      "1:122",
      "1:123",
      "1:124",
      "1:125",
      "1:126",
      "1:127",
      "1:128",
      "1:129",
      "1:130",
      "1:131",
      "1:132",
      "1:133",
      "1:134",
      "1:135",
      "1:136",
      "1:137",
      "1:138",
      "1:139",
      "1:140",
      "1:141",
      "1:142",
      "1:143",
      "1:144",
      "1:145",
      "1:146",
      "1:151",
      "1:152",
      "1:153",
      "1:154",
      "1:155",
      "1:156",
      "1:157",
      "1:158",
      "1:159",
      "1:16",
      "1:160",
      "1:161",
      "1:162",
      "1:163",
      "1:164",
      "1:165",
      "1:166",
      "1:167",
      "1:168",
      "1:169",
      "1:17",
      "1:170",
      "1:171",
      "1:172",
      "1:173",
      "1:174",
      "1:175",
      "1:176",
      "1:177",
      "1:178",
      "1:179",
      "1:18",
      "1:180",
      "1:181",
      "1:182",
      "1:183",
      "1:184",
      "1:185",
      "1:186",
      "1:187",
      "1:188",
      "1:189",
      "1:19",
      "1:190",
      "1:191",
      "1:192",
      "1:193",
      "1:194",
      "1:195",
      "1:196",
      "1:197",
      "1:198",
      "1:199",
      "1:2",
      "1:20",
      "1:200",
      "1:201",
      "1:202",
      "1:203",
      "1:204",
      "1:205",
      "1:206",
      "1:207",
      "1:208",
      "1:209",
      "1:21",
      "1:210",
      "1:211",
      "1:212",
      "1:213",
      "1:214",
      "1:215",
      "1:216",
      "1:217",
      "1:218",
      "1:219",
      "1:22",
      "1:220",
      "1:221",
      "1:222",
      "1:223",
      "1:224",
      "1:225",
      "1:226",
      "1:227",
      "1:228",
      "1:229",
      "1:23",
      "1:230",
      "1:231",
      "1:232",
      "1:233",
      "1:234",
      "1:235",
      "1:236",
      "1:237",
      "1:238",
      "1:239",
      "1:24",
      "1:240",
      "1:241",
      "1:242",
      "1:243",
      "1:244",
      "1:245",
      "1:25",
      "1:26",
      "1:27",
      "1:29",
      "1:3",
      "1:30",
      "1:31",
      "1:32",
      "1:33",
      "1:34",
      "1:35",
      "1:36",
      "1:37",
      "1:38",
      "1:39",
      "1:4",
      "1:40",
      "1:41",
      "1:42",
      "1:43",
      "1:44",
      "1:45",
      "1:46",
      "1:47",
      "1:48",
      "1:49",
      "1:5",
      "1:50",
      "1:51",
      "1:52",
      "1:53",
      "1:54",
      "1:55",
      "1:56",
      "1:57",
      "1:58",
      "1:59",
      "1:6",
      "1:60",
      "1:61",
      "1:62",
      "1:63",
      "1:64",
      "1:65",
      "1:66",
      "1:67",
      "1:68",
      "1:69",
      "1:7",
      "1:70",
      "1:71",
      "1:72",
      "1:73",
      "1:74",
      "1:75",
      "1:76",
      "1:77",
      "1:78",
      "1:79",
      "1:8",
      "1:80",
      "1:81",
      "1:82",
      "1:83",
      "1:84",
      "1:85",
      "1:86",
      "1:87",
      "1:88",
      "1:89",
      "1:9",
      "1:90",
      "1:91",
      "1:92",
      "1:93",
      "1:94",
      "1:95",
      "1:96",
      "1:97",
      "1:98",
      "1:99"
    ],
    "1:29": [
      "1:1",
      "1:10",
      "1:100",
      "1:101",
      "1:102",
      "1:103",
      "1:104",
      "1:105",
      "1:106",
      "1:107",
      "1:108",
      "1:109",
      "1:110",
      "1:111",
      "1:112",
      "1:113",
      "1:114",
      "1:115",
      "1:116",
      "1:117",
      "1:118",
      "1:119",
      "1:120",
      "1:121",
      "1:122",
      "1:123",
      "1:124",
      "1:125",
      "1:126",
      "1:127",
      "1:128",
      "1:129",
      "1:130",
      "1:131",
      "1:132",
      "1:133",
      "1:134",
      "1:135",
      "1:136",
      "1:137",
      "1:138",
      "1:139",
      "1:140",
      "1:141",
      "1:142",
      "1:143",
      "1:144",
      "1:145",
      "1:146",
      "1:151",
      "1:152",
      "1:153",
      "1:154",
      "1:155",
      "1:156",
      "1:157",
      "1:158",
      "1:159",
      "1:16",
      "1:160",
      "1:161",
      "1:162",
      "1:163",
      "1:164",
      "1:165",
      "1:166",
      "1:167",
      "1:168",
      "1:169",
      "1:17",
      "1:170",
      "1:171",
      "1:172",
      "1:173",
      "1:174",
      "1:175",
      "1:176",
      "1:177",
      "1:178",
      "1:179",
      "1:18",
      "1:180",
      "1:181",
      "1:182",
      "1:183",
      "1:184",
      "1:185",
      "1:186",
      "1:187",
      "1:188",
      "1:189",
      "1:19",
      "1:190",
      "1:191",
      "1:192",
      "1:193",
      "1:194",
      "1:195",
      "1:196",
      "1:197",
      "1:198",
      "1:199",
      "1:2",
      "1:20",
      "1:200",
      "1:201",
      "1:202",
      "1:203",
      "1:204",
      "1:205",
      "1:206",
      "1:207",
      "1:208",
      "1:209",
      "1:21",
      "1:210",
      "1:211",
      "1:212",
      "1:213",
      "1:214",
      "1:215",
      "1:216",
      "1:217",
      "1:218",
      "1:219",
      "1:22",
      "1:220",
      "1:221",
      "1:222",
      "1:223",
      "1:224",
      "1:225",
      "1:226",
      "1:227",
      "1:228",
      "1:229",
      "1:23",
      "1:230",
      "1:231",
      "1:232",
      "1:233",
      "1:234",
      "1:235",
      "1:236",
      "1:237",
      "1:238",
      "1:239",
      "1:24",
      "1:240",
      "1:241",
      "1:242",
      "1:243",
      "1:244",
      "1:245",
      "1:25",
      "1:26",
      "1:27",
      "1:28",
      "1:3",
      "1:30",
      "1:31",
      "1:32",
      "1:33",
      "1:34",
      "1:35",
      "1:36",
      "1:37",
      "1:38",
      "1:39",
      "1:4",
      "1:40",
      "1:41",
      "1:42",
      "1:43",
      "1:44",
      "1:45",
      "1:46",
      "1:47",
      "1:48",
      "1:49",
      "1:5",
      "1:50",
      "1:51",
      "1:52",
      "1:53",
      "1:54",
      "1:55",
      "1:56",
      "1:57",
      "1:58",
      "1:59",
      "1:6",
      "1:60",
      "1:61",
      "1:62",
      "1:63",
      "1:64",
      "1:65",
      "1:66",
      "1:67",
      "1:68",
      "1:69",
      "1:7",
      "1:70",
      "1:71",
      "1:72",
      "1:73",
      "1:74",
      "1:75",
      "1:76",
      "1:77",
      "1:78",
      "1:79",
      "1:8",
      "1:80",
      "1:81",
      "1:82",
      "1:83",
      "1:84",
      "1:85",
      "1:86",
      "1:87",
      "1:88",
      "1:89",
      "1:9",
      "1:90",
      "1:91",
      "1:92",
      "1:93",
      "1:94",
      "1:95",
      "1:96",
      "1:97",
      "1:98",
      "1:99"
    ],
    "1:30": [
      "1:1",
      "1:10",
      "1:100",
      "1:101",
      "1:102",
      "1:103",
      "1:104",
      "1:105",
      "1:106",
      "1:107",
      "1:108",
      "1:109",
      "1:110",
      "1:111",
      "1:112",
      "1:113",
      "1:114",
      "1:115",
      "1:116",
      "1:117",
      "1:118",
      "1:119",
      "1:120",
      "1:121",
      "1:122",
      "1:123",
      "1:124",
      "1:125",
      "1:126",
      "1:127",
      "1:128",
      "1:129",
      "1:130",
      "1:131",
      "1:132",
      "1:133",
      "1:134",
      "1:135",
      "1:136",
      "1:137",
      "1:138",
      "1:139",
      "1:140",
      "1:141",
      "1:142",
      "1:143",
      "1:144",
      "1:145",
      "1:146",
      "1:151",
      "1:152",
      "1:153",
      "1:154",
      "1:155",
      "1:156",
      "1:157",
      "1:158",
      "1:159",
      "1:16",
      "1:160",
      "1:161",
      "1:162",
      "1:163",
      "1:164",
      "1:165",
      "1:166",
      "1:167",
      "1:168",
      "1:169",
      "1:17",
      "1:170",
      "1:171",
      "1:172",
      "1:173",
      "1:174",
      "1:175",
      "1:176",
      "1:177",
      "1:178",
      "1:179",
      "1:18",
      "1:180",
      "1:181",
      "1:182",
      "1:183",
      "1:184",
      "1:185",
      "1:186",
      "1:187",
      "1:188",
      "1:189",
      "1:19",
      "1:190",
      "1:191",
      "1:192",
      "1:193",
      "1:194",
      "1:195",
      "1:196",
      "1:197",
      "1:198",
      "1:199",
      "1:2",
      "1:20",
      "1:200",
      "1:201",
      "1:202",
      "1:203",
      "1:204",
      "1:205",
      "1:206",
      "1:207",
      "1:208",
      "1:209",
      "1:21",
      "1:210",
      "1:211",
      "1:212",
      "1:213",
      "1:214",
      "1:215",
      "1:216",
      "1:217",
      "1:218",
      "1:219",
      "1:22",
      "1:220",
      "1:221",
      "1:222",
      "1:223",
      "1:224",
      "1:225",
      "1:226",
      "1:227",
      "1:228",
      "1:229",
      "1:23",
      "1:230",
      "1:231",
      "1:232",
      "1:233",
      "1:234",
      "1:235",
      "1:236",
      "1:237",
      "1:238",
      "1:239",
      "1:24",
      "1:240",
      "1:241",
      "1:242",
      "1:243",
      "1:244",
      "1:245",
      "1:25",
      "1:26",
      "1:27",
      "1:28",
      "1:29",
      "1:3",
      "1:31",
      "1:32",
      "1:33",
      "1:34",
      "1:35",
      "1:36",
      "1:37",
      "1:38",
      "1:39",
      "1:4",
      "1:40",
      "1:41",
      "1:42",
      "1:43",
      "1:44",
      "1:45",
      "1:46",
      "1:47",
      "1:48",
      "1:49",
      "1:5",
      "1:50",
      "1:51",
      "1:52",
      "1:53",
      "1:54",
      "1:55",
      "1:56",
      "1:57",
      "1:58",
      "1:59",
      "1:6",
      "1:60",
      "1:61",
      "1:62",
      "1:63",
      "1:64",
      "1:65",
      "1:66",
      "1:67",
      "1:68",
      "1:69",
      "1:7",
      "1:70",
      "1:71",
      "1:72",
      "1:73",
      "1:74",
      "1:75",
      "1:76",
      "1:77",
      "1:78",
      "1:79",
      "1:8",
      "1:80",
      "1:81",
      "1:82",
      "1:83",
      "1:84",
      "1:85",
      "1:86",
      "1:87",
      "1:88",
      "1:89",
      "1:9",
      "1:90",
      "1:91",
      "1:92",
      "1:93",
      "1:94",
      "1:95",
      "1:96",
      "1:97",
      "1:98",
      "1:99"
    ],
    "1:31": [
      "1:1",
      "1:10",
      "1:100",
      "1:101",
      "1:102",
      "1:103",
      "1:104",
      "1:105",
      "1:106",
      "1:107",
      "1:108",
      "1:109",
      "1:110",
      "1:111",
      "1:112",
      "1:113",
      "1:114",
      "1:115",
      "1:116",
      "1:117",
      "1:118",
      "1:119",
      "1:120",
      "1:121",
      "1:122",
      "1:123",
      "1:124",
      "1:125",
      "1:126",
      "1:127",
      "1:128",
      "1:129",
      "1:130",
      "1:131",
      "1:132",
      "1:133",
      "1:134",
      "1:135",
      "1:136",
      "1:137",
      "1:138",
      "1:139",
      "1:140",
      "1:141",
      "1:142",
      "1:143",
      "1:144",
      "1:145",
      "1:146",
      "1:151",
      "1:152",
      "1:153",
      "1:154",
      "1:155",
      "1:156",
      "1:157",
      "1:158",
      "1:159",
      "1:16",
      "1:160",
      "1:161",
      "1:162",
      "1:163",
      "1:164",
      "1:165",
      "1:166",
      "1:167",
      "1:168",
      "1:169",
      "1:17",
      "1:170",
      "1:171",
      "1:172",
      "1:173",
      "1:174",
      "1:175",
      "1:176",
      "1:177",
      "1:178",
      "1:179",
      "1:18",
      "1:180",
      "1:181",
      "1:182",
      "1:183",
      "1:184",
      "1:185",
      "1:186",
      "1:187",
      "1:188",
      "1:189",
      "1:19",
      "1:190",
      "1:191",
      "1:192",
      "1:193",
      "1:194",
      "1:195",
      "1:196",
      "1:197",
      "1:198",
      "1:199",
      "1:2",
      "1:20",
      "1:200",
      "1:201",
      "1:202",
      "1:203",
      "1:204",
      "1:205",
      "1:206",
      "1:207",
      "1:208",
      "1:209",
      "1:21",
      "1:210",
      "1:211",
      "1:212",
      "1:213",
      "1:214",
      "1:215",
      "1:216",
      "1:217",
      "1:218",
      "1:219",
      "1:22",
      "1:220",
      "1:221",
      "1:222",
      "1:223",
      "1:224",
      "1:225",
      "1:226",
      "1:227",
      "1:228",
      "1:229",
      "1:23",
      "1:230",
      "1:231",
      "1:232",
      "1:233",
      "1:234",
      "1:235",
      "1:236",
      "1:237",
      "1:238",
      "1:239",
      "1:24",
      "1:240",
      "1:241",
      "1:242",
      "1:243",
      "1:244",
      "1:245",
      "1:25",
      "1:26",
      "1:27",
      "1:28",
      "1:29",
      "1:3",
      "1:30",
      "1:32",
      "1:33",
      "1:34",
      "1:35",
      "1:36",
      "1:37",
      "1:38",
      "1:39",
      "1:4",
      "1:40",
      "1:41",
      "1:42",
      "1:43",
      "1:44",
      "1:45",
      "1:46",
      "1:47",
      "1:48",
      "1:49",
      "1:5",
      "1:50",
      "1:51",
      "1:52",
      "1:53",
      "1:54",
      "1:55",
      "1:56",
      "1:57",
      "1:58",
      "1:59",
      "1:6",
      "1:60",
      "1:61",
      "1:62",
      "1:63",
      "1:64",
      "1:65",
      "1:66",
      "1:67",
      "1:68",
      "1:69",
      "1:7",
      "1:70",
      "1:71",
      "1:72",
      "1:73",
      "1:74",
      "1:75",
      "1:76",
      "1:77",
      "1:78",
      "1:79",
      "1:8",
      "1:80",
      "1:81",
      "1:82",
      "1:83",
      "1:84",
      "1:85",
      "1:86",
      "1:87",
      "1:88",
      "1:89",
      "1:9",
      "1:90",
      "1:91",
      "1:92",
      "1:93",
      "1:94",
      "1:95",
      "1:96",
      "1:97",
      "1:98",
      "1:99"
    ],
    "1:32": [
      "1:1",
      "1:10",
      "1:100",
      "1:101",
      "1:102",
      "1:103",
      "1:104",
      "1:105",
      "1:106",
      "1:107",
      "1:108",
      "1:109",
      "1:110",
      "1:111",
      "1:112",
      "1:113",
      "1:114",
      "1:115",
      "1:116",
      "1:117",
      "1:118",
      "1:119",
      "1:120",
      "1:121",
      "1:122",
      "1:123",
      "1:124",
      "1:125",
      "1:126",
      "1:127",
      "1:128",
      "1:129",
      "1:130",
      "1:131",
      "1:132",
      "1:133",
      "1:134",
      "1:135",
      "1:136",
      "1:137",
      "1:138",
      "1:139",
      "1:140",
      "1:141",
      "1:142",
      "1:143",
      "1:144",
      "1:145",
      "1:146",
      "1:151",
      "1:152",
      "1:153",
      "1:154",
      "1:155",
      "1:156",
      "1:157",
      "1:158",
      "1:159",
      "1:16",
      "1:160",
      "1:161",
      "1:162",
      "1:163",
      "1:164",
      "1:165",
      "1:166",
      "1:167",
      "1:168",
      "1:169",
      "1:17",
      "1:170",
      "1:171",
      "1:172",
      "1:173",
      "1:174",
      "1:175",
      "1:176",
      "1:177",
      "1:178",
      "1:179",
      "1:18",
      "1:180",
      "1:181",
      "1:182",
      "1:183",
      "1:184",
      "1:185",
      "1:186",
      "1:187",
      "1:188",
      "1:189",
      "1:19",
      "1:190",
      "1:191",
      "1:192",
      "1:193",
      "1:194",
      "1:195",
      "1:196",
      "1:197",
      "1:198",
      "1:199",
      "1:2",
      "1:20",
      "1:200",
      "1:201",
      "1:202",
      "1:203",
      "1:204",
      "1:205",
      "1:206",
      "1:207",
      "1:208",
      "1:209",
      "1:21",
      "1:210",
      "1:211",
      "1:212",
      "1:213",
      "1:214",
      "1:215",
      "1:216",
      "1:217",
      "1:218",
      "1:219",
      "1:22",
      "1:220",
      "1:221",
      "1:222",
      "1:223",
      "1:224",
      "1:225",
      "1:226",
      "1:227",
      "1:228",
      "1:229",
      "1:23",
      "1:230",
      "1:231",
      "1:232",
      "1:233",
      "1:234",
      "1:235",
      "1:236",
      "1:237",
      "1:238",
      "1:239",
      "1:24",
      "1:240",
      "1:241",
      "1:242",
      "1:243",
      "1:244",
      "1:245",
      "1:25",
      "1:26",
      "1:27",
      "1:28",
      "1:29",
      "1:3",
      "1:30",
      "1:31",
      "1:33",
      "1:34",
      "1:35",
      "1:36",
      "1:37",
      "1:38",
      "1:39",
      "1:4",
      "1:40",
      "1:41",
      "1:42",
      "1:43",
      "1:44",
      "1:45",
      "1:46",
      "1:47",
      "1:48",
      "1:49",
      "1:5",
      "1:50",
      "1:51",
      "1:52",
      "1:53",
      "1:54",
      "1:55",
      "1:56",
      "1:57",
      "1:58",
      "1:59",
      "1:6",
      "1:60",
      "1:61",
      "1:62",
      "1:63",
      "1:64",
      "1:65",
      "1:66",
      "1:67",
      "1:68",
      "1:69",
      "1:7",
      "1:70",
      "1:71",
      "1:72",
      "1:73",
      "1:74",
      "1:75",
      "1:76",
      "1:77",
      "1:78",
      "1:79",
      "1:8",
      "1:80",
      "1:81",
      "1:82",
      "1:83",
      "1:84",
      "1:85",
      "1:86",
      "1:87",
      "1:88",
      "1:89",
      "1:9",
      "1:90",
      "1:91",
      "1:92",
      "1:93",
      "1:94",
      "1:95",
      "1:96",
      "1:97",
      "1:98",
      "1:99"
    ],
    "1:33": [
      "1:1",
      "1:10",
      "1:100",
      "1:101",
      "1:102",
      "1:103",
      "1:104",
      "1:105",
      "1:106",
      "1:107",
      "1:108",
      "1:109",
      "1:110",
      "1:111",
      "1:112",
      "1:113",
      "1:114",
      "1:115",
      "1:116",
      "1:117",
      "1:118",
      "1:119",
      "1:120",
      "1:121",
      "1:122",
      "1:123",
      "1:124",
      "1:125",
      "1:126",
      "1:127",
      "1:128",
      "1:129",
      "1:130",
      "1:131",
      "1:132",
      "1:133",
      "1:134",
      "1:135",
      "1:136",
      "1:137",
      "1:138",
      "1:139",
      "1:140",
      "1:141",
      "1:142",
      "1:143",
      "1:144",
      "1:145",
      "1:146",
      "1:151",
      "1:152",
      "1:153",
      "1:154",
      "1:155",
      "1:156",
      "1:157",
      "1:158",
      "1:159",
      "1:16",
      "1:160",
      "1:161",
      "1:162",
      "1:163",
      "1:164",
      "1:165",
      "1:166",
      "1:167",
      "1:168",
      "1:169",
      "1:17",
      "1:170",
      "1:171",
      "1:172",
      "1:173",
      "1:174",
      "1:175",
      "1:176",
      "1:177",
      "1:178",
      "1:179",
      "1:18",
      "1:180",
      "1:181",
      "1:182",
      "1:183",
      "1:184",
      "1:185",
      "1:186",
      "1:187",
      "1:188",
      "1:189",
      "1:19",
      "1:190",
      "1:191",
      "1:192",
      "1:193",
      "1:194",
      "1:195",
      "1:196",
      "1:197",
      "1:198",
      "1:199",
      "1:2",
      "1:20",
      "1:200",
      "1:201",
      "1:202",
      "1:203",
      "1:204",
      "1:205",
      "1:206",
      "1:207",
      "1:208",
      "1:209",
      "1:21",
      "1:210",
      "1:211",
      "1:212",
      "1:213",
      "1:214",
      "1:215",
      "1:216",
      "1:217",
      "1:218",
      "1:219",
      "1:22",
      "1:220",
      "1:221",
      "1:222",
      "1:223",
      "1:224",
      "1:225",
      "1:226",
      "1:227",
      "1:228",
      "1:229",
      "1:23",
      "1:230",
      "1:231",
      "1:232",
      "1:233",
      "1:234",
      "1:235",
      "1:236",
      "1:237",
      "1:238",
      "1:239",
      "1:24",
      "1:240",
      "1:241",
      "1:242",
      "1:243",
      "1:244",
      "1:245",
      "1:25",
      "1:26",
      "1:27",
      "1:28",
      "1:29",
      "1:3",
      "1:30",
      "1:31",
      "1:32",
      "1:34",
      "1:35",
      "1:36",
      "1:37",
      "1:38",
      "1:39",
      "1:4",
      "1:40",
      "1:41",
      "1:42",
      "1:43",
      "1:44",
      "1:45",
      "1:46",
      "1:47",
      "1:48",
      "1:49",
      "1:5",
      "1:50",
      "1:51",
      "1:52",
      "1:53",
      "1:54",
      "1:55",
      "1:56",
      "1:57",
      "1:58",
      "1:59",
      "1:6",
      "1:60",
      "1:61",
      "1:62",
      "1:63",
      "1:64",
      "1:65",
      "1:66",
      "1:67",
      "1:68",
      "1:69",
      "1:7",
      "1:70",
      "1:71",
      "1:72",
      "1:73",
      "1:74",
      "1:75",
      "1:76",
      "1:77",
      "1:78",
      "1:79",
      "1:8",
      "1:80",
      "1:81",
      "1:82",
      "1:83",
      "1:84",
      "1:85",
      "1:86",
      "1:87",
      "1:88",
      "1:89",
      "1:9",
      "1:90",
      "1:91",
      "1:92",
      "1:93",
      "1:94",
      "1:95",
      "1:96",
      "1:97",
      "1:98",
      "1:99"
    ],
    "1:34": [
      "1:1",
      "1:10",
      "1:100",
      "1:101",
      "1:102",
      "1:103",
      "1:104",
      "1:105",
      "1:106",
      "1:107",
      "1:108",
      "1:109",
      "1:110",
      "1:111",
      "1:112",
      "1:113",
      "1:114",
      "1:115",
      "1:116",
      "1:117",
      "1:118",
      "1:119",
      "1:120",
      "1:121",
      "1:122",
      "1:123",
      "1:124",
      "1:125",
      "1:126",
      "1:127",
      "1:128",
      "1:129",
      "1:130",
      "1:131",
      "1:132",
      "1:133",
      "1:134",
      "1:135",
      "1:136",
      "1:137",
      "1:138",
      "1:139",
      "1:140",
      "1:141",
      "1:142",
      "1:143",
      "1:144",
      "1:145",
      "1:146",
      "1:151",
      "1:152",
      "1:153",
      "1:154",
      "1:155",
      "1:156",
      "1:157",
      "1:158",
      "1:159",
      "1:16",
      "1:160",
      "1:161",
      "1:162",
      "1:163",
      "1:164",
      "1:165",
      "1:166",
      "1:167",
      "1:168",
      "1:169",
      "1:17",
      "1:170",
      "1:171",
      "1:172",
      "1:173",
      "1:174",
      "1:175",
      "1:176",
      "1:177",
      "1:178",
      "1:179",
      "1:18",
      "1:180",
      "1:181",
      "1:182",
      "1:183",
      "1:184",
      "1:185",
      "1:186",
      "1:187",
      "1:188",
      "1:189",
      "1:19",
      "1:190",
      "1:191",
      "1:192",
      "1:193",
      "1:194",
      "1:195",
      "1:196",
      "1:197",
      "1:198",
      "1:199",
      "1:2",
      "1:20",
      "1:200",
      "1:201",
      "1:202",
      "1:203",
      "1:204",
      "1:205",
      "1:206",
      "1:207",
      "1:208",
      "1:209",
      "1:21",
      "1:210",
      "1:211",
      "1:212",
      "1:213",
      "1:214",
      "1:215",
      "1:216",
      "1:217",
      "1:218",
      "1:219",
      "1:22",
      "1:220",
      "1:221",
      "1:222",
      "1:223",
      "1:224",
      "1:225",
      "1:226",
      "1:227",
      "1:228",
      "1:229",
      "1:23",
      "1:230",
      "1:231",
      "1:232",
      "1:233",
      "1:234",
      "1:235",
      "1:236",
      "1:237",
      "1:238",
      "1:239",
      "1:24",
      "1:240",
      "1:241",
      "1:242",
      "1:243",
      "1:244",
      "1:245",
      "1:25",
      "1:26",
      "1:27",
      "1:28",
      "1:29",
      "1:3",
      "1:30",
      "1:31",
      "1:32",
      "1:33",
      "1:35",
      "1:36",
      "1:37",
      "1:38",
      "1:39",
      "1:4",
      "1:40",
      "1:41",
      "1:42",
      "1:43",
      "1:44",
      "1:45",
      "1:46",
      "1:47",
      "1:48",
      "1:49",
      "1:5",
      "1:50",
      "1:51",
      "1:52",
      "1:53",
      "1:54",
      "1:55",
      "1:56",
      "1:57",
      "1:58",
      "1:59",
      "1:6",
      "1:60",
      "1:61",
      "1:62",
      "1:63",
      "1:64",
      "1:65",
      "1:66",
      "1:67",
      "1:68",
      "1:69",
      "1:7",
      "1:70",
      "1:71",
      "1:72",
      "1:73",
      "1:74",
      "1:75",
      "1:76",
      "1:77",
      "1:78",
      "1:79",
      "1:8",
      "1:80",
      "1:81",
      "1:82",
      "1:83",
      "1:84",
      "1:85",
      "1:86",
      "1:87",
      "1:88",
      "1:89",
      "1:9",
      "1:90",
      "1:91",
      "1:92",
      "1:93",
      "1:94",
      "1:95",
      "1:96",
      "1:97",
      "1:98",
      "1:99"
    ],
    "1:35": [
      "1:1",
      "1:10",
      "1:100",
      "1:101",
      "1:102",
      "1:103",
      "1:104",
      "1:105",
      "1:106",
      "1:107",
      "1:108",
      "1:109",
      "1:110",
      "1:111",
      "1:112",
      "1:113",
      "1:114",
      "1:115",
      "1:116",
      "1:117",
      "1:118",
      "1:119",
      "1:120",
      "1:121",
      "1:122",
      "1:123",
      "1:124",
      "1:125",
      "1:126",
      "1:127",
      "1:128",
      "1:129",
      "1:130",
      "1:131",
      "1:132",
      "1:133",
      "1:134",
      "1:135",
      "1:136",
      "1:137",
      "1:138",
      "1:139",
      "1:140",
      "1:141",
      "1:142",
      "1:143",
      "1:144",
      "1:145",
      "1:146",
      "1:151",
      "1:152",
      "1:153",
      "1:154",
      "1:155",
      "1:156",
      "1:157",
      "1:158",
      "1:159",
      "1:16",
      "1:160",
      "1:161",
      "1:162",
      "1:163",
      "1:164",
      "1:165",
      "1:166",
      "1:167",
      "1:168",
      "1:169",
      "1:17",
      "1:170",
      "1:171",
      "1:172",
      "1:173",
      "1:174",
      "1:175",
      "1:176",
      "1:177",
      "1:178",
      "1:179",
      "1:18",
      "1:180",
      "1:181",
      "1:182",
      "1:183",
      "1:184",
      "1:185",
      "1:186",
      "1:187",
      "1:188",
      "1:189",
      "1:19",
      "1:190",
      "1:191",
      "1:192",
      "1:193",
      "1:194",
      "1:195",
      "1:196",
      "1:197",
      "1:198",
      "1:199",
      "1:2",
      "1:20",
      "1:200",
      "1:201",
      "1:202",
      "1:203",
      "1:204",
      "1:205",
      "1:206",
      "1:207",
      "1:208",
      "1:209",
      "1:21",
      "1:210",
      "1:211",
      "1:212",
      "1:213",
      "1:214",
      "1:215",
      "1:216",
      "1:217",
      "1:218",
      "1:219",
      "1:22",
      "1:220",
      "1:221",
      "1:222",
      "1:223",
      "1:224",
      "1:225",
      "1:226",
      "1:227",
      "1:228",
      "1:229",
      "1:23",
      "1:230",
      "1:231",
      "1:232",
      "1:233",
      "1:234",
      "1:235",
      "1:236",
      "1:237",
      "1:238",
      "1:239",
      "1:24",
      "1:240",
      "1:241",
      "1:242",
      "1:243",
      "1:244",
      "1:245",
      "1:25",
      "1:26",
      "1:27",
      "1:28",
      "1:29",
      "1:3",
      "1:30",
      "1:31",
      "1:32",
      "1:33",
      "1:34",
      "1:36",
      "1:37",
      "1:38",
      "1:39",
      "1:4",
      "1:40",
      "1:41",
      "1:42",
      "1:43",
      "1:44",
      "1:45",
      "1:46",
      "1:47",
      "1:48",
      "1:49",
      "1:5",
      "1:50",
      "1:51",
      "1:52",
      "1:53",
      "1:54",
      "1:55",
      "1:56",
      "1:57",
      "1:58",
      "1:59",
      "1:6",
      "1:60",
      "1:61",
      "1:62",
      "1:63",
      "1:64",
      "1:65",
      "1:66",
      "1:67",
      "1:68",
      "1:69",
      "1:7",
      "1:70",
      "1:71",
      "1:72",
      "1:73",
      "1:74",
      "1:75",
      "1:76",
      "1:77",
      "1:78",
      "1:79",
      "1:8",
      "1:80",
      "1:81",
      "1:82",
      "1:83",
      "1:84",
      "1:85",
      "1:86",
      "1:87",
      "1:88",
      "1:89",
      "1:9",
      "1:90",
      "1:91",
      "1:92",
      "1:93",
      "1:94",
      "1:95",
      "1:96",
      "1:97",
      "1:98",
      "1:99"
    ],
    "1:36": [
      "1:1",
      "1:10",
      "1:100",
      "1:101",
      "1:102",
      "1:103",
      "1:104",
      "1:105",
      "1:106",
      "1:107",
      "1:108",
      "1:109",
      "1:110",
      "1:111",
      "1:112",
      "1:113",
      "1:114",
      "1:115",
      "1:116",
      "1:117",
      "1:118",
      "1:119",
      "1:120",
      "1:121",
      "1:122",
      "1:123",
      "1:124",
      "1:125",
      "1:126",
      "1:127",
      "1:128",
      "1:129",
      "1:130",
      "1:131",
      "1:132",
      "1:133",
      "1:134",
      "1:135",
      "1:136",
      "1:137",
      "1:138",
      "1:139",
      "1:140",
      "1:141",
      "1:142",
      "1:143",
      "1:144",
      "1:145",
      "1:146",
      "1:151",
      "1:152",
      "1:153",
      "1:154",
      "1:155",
      "1:156",
      "1:157",
      "1:158",
      "1:159",
      "1:16",
      "1:160",
      "1:161",
      "1:162",
      "1:163",
      "1:164",
      "1:165",
      "1:166",
      "1:167",
      "1:168",
      "1:169",
      "1:17",
      "1:170",
      "1:171",
      "1:172",
      "1:173",
      "1:174",
      "1:175",
      "1:176",
      "1:177",
      "1:178",
      "1:179",
      "1:18",
      "1:180",
      "1:181",
      "1:182",
      "1:183",
      "1:184",
      "1:185",
      "1:186",
      "1:187",
      "1:188",
      "1:189",
      "1:19",
      "1:190",
      "1:191",
      "1:192",
      "1:193",
      "1:194",
      "1:195",
      "1:196",
      "1:197",
      "1:198",
      "1:199",
      "1:2",
      "1:20",
      "1:200",
      "1:201",
      "1:202",
      "1:203",
      "1:204",
      "1:205",
      "1:206",
      "1:207",
      "1:208",
      "1:209",
      "1:21",
      "1:210",
      "1:211",
      "1:212",
      "1:213",
      "1:214",
      "1:215",
      "1:216",
      "1:217",
      "1:218",
      "1:219",
      "1:22",
      "1:220",
      "1:221",
      "1:222",
      "1:223",
      "1:224",
      "1:225",
      "1:226",
      "1:227",
      "1:228",
      "1:229",
      "1:23",
      "1:230",
      "1:231",
      "1:232",
      "1:233",
      "1:234",
      "1:235",
      "1:236",
      "1:237",
      "1:238",
      "1:239",
      "1:24",
      "1:240",
      "1:241",
      "1:242",
      "1:243",
      "1:244",
      "1:245",
      "1:25",
      "1:26",
      "1:27",
      "1:28",
      "1:29",
      "1:3",
      "1:30",
      "1:31",
      "1:32",
      "1:33",
      "1:34",
      "1:35",
      "1:37",
      "1:38",
      "1:39",
      "1:4",
      "1:40",
      "1:41",
      "1:42",
      "1:43",
      "1:44",
      "1:45",
      "1:46",
      "1:47",
      "1:48",
      "1:49",
      "1:5",
      "1:50",
      "1:51",
      "1:52",
      "1:53",
      "1:54",
      "1:55",
      "1:56",
      "1:57",
      "1:58",
      "1:59",
      "1:6",
      "1:60",
      "1:61",
      "1:62",
      "1:63",
      "1:64",
      "1:65",
      "1:66",
      "1:67",
      "1:68",
      "1:69",
      "1:7",
      "1:70",
      "1:71",
      "1:72",
      "1:73",
      "1:74",
      "1:75",
      "1:76",
      "1:77",
      "1:78",
      "1:79",
      "1:8",
      "1:80",
      "1:81",
      "1:82",
      "1:83",
      "1:84",
      "1:85",
      "1:86",
      "1:87",
      "1:88",
      "1:89",
      "1:9",
      "1:90",
      "1:91",
      "1:92",
      "1:93",
      "1:94",
      "1:95",
      "1:96",
      "1:97",
      "1:98",
      "1:99"
    ],
    "1:37": [
      "1:1",
      "1:10",
      "1:100",
      "1:101",
      "1:102",
      "1:103",
      "1:104",
      "1:105",
      "1:106",
      "1:107",
      "1:108",
      "1:109",
      "1:110",
      "1:111",
      "1:112",
      "1:113",
      "1:114",
      "1:115",
      "1:116",
      "1:117",
      "1:118",
      "1:119",
      "1:120",
      "1:121",
      "1:122",
      "1:123",
      "1:124",
      "1:125",
      "1:126",
      "1:127",
      "1:128",
      "1:129",
      "1:130",
      "1:131",
      "1:132",
      "1:133",
      "1:134",
      "1:135",
      "1:136",
      "1:137",
      "1:138",
      "1:139",
      "1:140",
      "1:141",
      "1:142",
      "1:143",
      "1:144",
      "1:145",
      "1:146",
      "1:151",
      "1:152",
      "1:153",
      "1:154",
      "1:155",
      "1:156",
      "1:157",
      "1:158",
      "1:159",
      "1:16",
      "1:160",
      "1:161",
      "1:162",
      "1:163",
      "1:164",
      "1:165",
      "1:166",
      "1:167",
      "1:168",
      "1:169",
      "1:17",
      "1:170",
      "1:171",
      "1:172",
      "1:173",
      "1:174",
      "1:175",
      "1:176",
      "1:177",
      "1:178",
      "1:179",
      "1:18",
      "1:180",
      "1:181",
      "1:182",
      "1:183",
      "1:184",
      "1:185",
      "1:186",
      "1:187",
      "1:188",
      "1:189",
      "1:19",
      "1:190",
      "1:191",
      "1:192",
      "1:193",
      "1:194",
      "1:195",
      "1:196",
      "1:197",
      "1:198",
      "1:199",
      "1:2",
      "1:20",
      "1:200",
      "1:201",
      "1:202",
      "1:203",
      "1:204",
      "1:205",
      "1:206",
      "1:207",
      "1:208",
      "1:209",
      "1:21",
      "1:210",
      "1:211",
      "1:212",
      "1:213",
      "1:214",
      "1:215",
      "1:216",
      "1:217",
      "1:218",
      "1:219",
      "1:22",
      "1:220",
      "1:221",
      "1:222",
      "1:223",
      "1:224",
      "1:225",
      "1:226",
      "1:227",
      "1:228",
      "1:229",
      "1:23",
      "1:230",
      "1:231",
      "1:232",
      "1:233",
      "1:234",
      "1:235",
      "1:236",
      "1:237",
      "1:238",
      "1:239",
      "1:24",
      "1:240",
      "1:241",
      "1:242",
      "1:243",
      "1:244",
      "1:245",
      "1:25",
      "1:26",
      "1:27",
      "1:28",
      "1:29",
      "1:3",
      "1:30",
      "1:31",
      "1:32",
      "1:33",
      "1:34",
      "1:35",
      "1:36",
      "1:38",
      "1:39",
      "1:4",
      "1:40",
      "1:41",
      "1:42",
      "1:43",
      "1:44",
      "1:45",
      "1:46",
      "1:47",
      "1:48",
      "1:49",
      "1:5",
      "1:50",
      "1:51",
      "1:52",
      "1:53",
      "1:54",
      "1:55",
      "1:56",
      "1:57",
      "1:58",
      "1:59",
      "1:6",
      "1:60",
      "1:61",
      "1:62",
      "1:63",
      "1:64",
      "1:65",
      "1:66",
      "1:67",
      "1:68",
      "1:69",
      "1:7",
      "1:70",
      "1:71",
      "1:72",
      "1:73",
      "1:74",
      "1:75",
      "1:76",
      "1:77",
      "1:78",
      "1:79",
      "1:8",
      "1:80",
      "1:81",
      "1:82",
      "1:83",
      "1:84",
      "1:85",
      "1:86",
      "1:87",
      "1:88",
      "1:89",
      "1:9",
      "1:90",
      "1:91",
      "1:92",
      "1:93",
      "1:94",
      "1:95",
      "1:96",
      "1:97",
      "1:98",
      "1:99"
    ],
    "1:38": [
      "1:1",
      "1:10",
      "1:100",
      "1:101",
      "1:102",
      "1:103",
      "1:104",
      "1:105",
      "1:106",
      "1:107",
      "1:108",
      "1:109",
      "1:110",
      "1:111",
      "1:112",
      "1:113",
      "1:114",
      "1:115",
      "1:116",
      "1:117",
      "1:118",
      "1:119",
      "1:120",
      "1:121",
      "1:122",
      "1:123",
      "1:124",
      "1:125",
      "1:126",
      "1:127",
      "1:128",
      "1:129",
      "1:130",
      "1:131",
      "1:132",
      "1:133",
      "1:134",
      "1:135",
      "1:136",
      "1:137",
      "1:138",
      "1:139",
      "1:140",
      "1:141",
      "1:142",
      "1:143",
      "1:144",
      "1:145",
      "1:146",
      "1:151",
      "1:152",
      "1:153",
      "1:154",
      "1:155",
      "1:156",
      "1:157",
      "1:158",
      "1:159",
      "1:16",
      "1:160",
      "1:161",
      "1:162",
      "1:163",
      "1:164",
      "1:165",
      "1:166",
      "1:167",
      "1:168",
      "1:169",
      "1:17",
      "1:170",
      "1:171",
      "1:172",
      "1:173",
      "1:174",
      "1:175",
      "1:176",
      "1:177",
      "1:178",
      "1:179",
      "1:18",
      "1:180",
      "1:181",
      "1:182",
      "1:183",
      "1:184",
      "1:185",
      "1:186",
      "1:187",
      "1:188",
      "1:189",
      "1:19",
      "1:190",
      "1:191",
      "1:192",
      "1:193",
      "1:194",
      "1:195",
      "1:196",
      "1:197",
      "1:198",
      "1:199",
      "1:2",
      "1:20",
      "1:200",
      "1:201",
      "1:202",
      "1:203",
      "1:204",
      "1:205",
      "1:206",
      "1:207",
      "1:208",
      "1:209",
      "1:21",
      "1:210",
      "1:211",
      "1:212",
      "1:213",
      "1:214",
      "1:215",
      "1:216",
      "1:217",
      "1:218",
      "1:219",
      "1:22",
      "1:220",
      "1:221",
      "1:222",
      "1:223",
      "1:224",
      "1:225",
      "1:226",
      "1:227",
      "1:228",
      "1:229",
      "1:23",
      "1:230",
      "1:231",
      "1:232",
      "1:233",
      "1:234",
      "1:235",
      "1:236",
      "1:237",
      "1:238",
      "1:239",
      "1:24",
      "1:240",
      "1:241",
      "1:242",
      "1:243",
      "1:244",
      "1:245",
      "1:25",
      "1:26",
      "1:27",
      "1:28",
      "1:29",
      "1:3",
      "1:30",
      "1:31",
      "1:32",
      "1:33",
      "1:34",
      "1:35",
      "1:36",
      "1:37",
      "1:39",
      "1:4",
      "1:40",
      "1:41",
      "1:42",
      "1:43",
      "1:44",
      "1:45",
      "1:46",
      "1:47",
      "1:48",
      "1:49",
      "1:5",
      "1:50",
      "1:51",
      "1:52",
      "1:53",
      "1:54",
      "1:55",
      "1:56",
      "1:57",
      "1:58",
      "1:59",
      "1:6",
      "1:60",
      "1:61",
      "1:62",
      "1:63",
      "1:64",
      "1:65",
      "1:66",
      "1:67",
      "1:68",
      "1:69",
      "1:7",
      "1:70",
      "1:71",
      "1:72",
      "1:73",
      "1:74",
      "1:75",
      "1:76",
      "1:77",
      "1:78",
      "1:79",
      "1:8",
      "1:80",
      "1:81",
      "1:82",
      "1:83",
      "1:84",
      "1:85",
      "1:86",
      "1:87",
      "1:88",
      "1:89",
      "1:9",
      "1:90",
      "1:91",
      "1:92",
      "1:93",
      "1:94",
      "1:95",
      "1:96",
      "1:97",
      "1:98",
      "1:99"
    ],
    "1:39": [
      "1:1",
      "1:10",
      "1:100",
      "1:101",
      "1:102",
      "1:103",
      "1:104",
      "1:105",
      "1:106",
      "1:107",
      "1:108",
      "1:109",
      "1:110",
      "1:111",
      "1:112",
      "1:113",
      "1:114",
      "1:115",
      "1:116",
      "1:117",
      "1:118",
      "1:119",
      "1:120",
      "1:121",
      "1:122",
      "1:123",
      "1:124",
      "1:125",
      "1:126",
      "1:127",
      "1:128",
      "1:129",
      "1:130",
      "1:131",
      "1:132",
      "1:133",
      "1:134",
      "1:135",
      "1:136",
      "1:137",
      "1:138",
      "1:139",
      "1:140",
      "1:141",
      "1:142",
      "1:143",
      "1:144",
      "1:145",
      "1:146",
      "1:151",
      "1:152",
      "1:153",
      "1:154",
      "1:155",
      "1:156",
      "1:157",
      "1:158",
      "1:159",
      "1:16",
      "1:160",
      "1:161",
      "1:162",
      "1:163",
      "1:164",
      "1:165",
      "1:166",
      "1:167",
      "1:168",
      "1:169",
      "1:17",
      "1:170",
      "1:171",
      "1:172",
      "1:173",
      "1:174",
      "1:175",
      "1:176",
      "1:177",
      "1:178",
      "1:179",
      "1:18",
      "1:180",
      "1:181",
      "1:182",
      "1:183",
      "1:184",
      "1:185",
      "1:186",
      "1:187",
      "1:188",
      "1:189",
      "1:19",
      "1:190",
      "1:191",
      "1:192",
      "1:193",
      "1:194",
      "1:195",
      "1:196",
      "1:197",
      "1:198",
      "1:199",
      "1:2",
      "1:20",
      "1:200",
      "1:201",
      "1:202",
      "1:203",
      "1:204",
      "1:205",
      "1:206",
      "1:207",
      "1:208",
      "1:209",
      "1:21",
      "1:210",
      "1:211",
      "1:212",
      "1:213",
      "1:214",
      "1:215",
      "1:216",
      "1:217",
      "1:218",
      "1:219",
      "1:22",
      "1:220",
      "1:221",
      "1:222",
      "1:223",
      "1:224",
      "1:225",
      "1:226",
      "1:227",
      "1:228",
      "1:229",
      "1:23",
      "1:230",
      "1:231",
      "1:232",
      "1:233",
      "1:234",
      "1:235",
      "1:236",
      "1:237",
      "1:238",
      "1:239",
      "1:24",
      "1:240",
      "1:241",
      "1:242",
      "1:243",
      "1:244",
      "1:245",
      "1:25",
      "1:26",
      "1:27",
      "1:28",
      "1:29",
      "1:3",
      "1:30",
      "1:31",
      "1:32",
      "1:33",
      "1:34",
      "1:35",
      "1:36",
      "1:37",
      "1:38",
      "1:4",
      "1:40",
      "1:41",
      "1:42",
      "1:43",
      "1:44",
      "1:45",
      "1:46",
      "1:47",
      "1:48",
      "1:49",
      "1:5",
      "1:50",
      "1:51",
      "1:52",
      "1:53",
      "1:54",
      "1:55",
      "1:56",
      "1:57",
      "1:58",
      "1:59",
      "1:6",
      "1:60",
      "1:61",
      "1:62",
      "1:63",
      "1:64",
      "1:65",
      "1:66",
      "1:67",
      "1:68",
      "1:69",
      "1:7",
      "1:70",
      "1:71",
      "1:72",
      "1:73",
      "1:74",
      "1:75",
      "1:76",
      "1:77",
      "1:78",
      "1:79",
      "1:8",
      "1:80",
      "1:81",
      "1:82",
      "1:83",
      "1:84",
      "1:85",
      "1:86",
      "1:87",
      "1:88",
      "1:89",
      "1:9",
      "1:90",
      "1:91",
      "1:92",
      "1:93",
      "1:94",
      "1:95",
      "1:96",
      "1:97",
      "1:98",
      "1:99"
    ],
    "1:40": [
      "1:1",
      "1:10",
      "1:100",
      "1:101",
      "1:102",
      "1:103",
      "1:104",
      "1:105",
      "1:106",
      "1:107",
      "1:108",
      "1:109",
      "1:110",
      "1:111",
      "1:112",
      "1:113",
      "1:114",
      "1:115",
      "1:116",
      "1:117",
      "1:118",
      "1:119",
      "1:120",
      "1:121",
      "1:122",
      "1:123",
      "1:124",
      "1:125",
      "1:126",
      "1:127",
      "1:128",
      "1:129",
      "1:130",
      "1:131",
      "1:132",
      "1:133",
      "1:134",
      "1:135",
      "1:136",
      "1:137",
      "1:138",
      "1:139",
      "1:140",
      "1:141",
      "1:142",
      "1:143",
      "1:144",
      "1:145",
      "1:146",
      "1:151",
      "1:152",
      "1:153",
      "1:154",
      "1:155",
      "1:156",
      "1:157",
      "1:158",
      "1:159",
      "1:16",
      "1:160",
      "1:161",
      "1:162",
      "1:163",
      "1:164",
      "1:165",
      "1:166",
      "1:167",
      "1:168",
      "1:169",
      "1:17",
      "1:170",
      "1:171",
      "1:172",
      "1:173",
      "1:174",
      "1:175",
      "1:176",
      "1:177",
      "1:178",
      "1:179",
      "1:18",
      "1:180",
      "1:181",
      "1:182",
      "1:183",
      "1:184",
      "1:185",
      "1:186",
      "1:187",
      "1:188",
      "1:189",
      "1:19",
      "1:190",
      "1:191",
      "1:192",
      "1:193",
      "1:194",
      "1:195",
      "1:196",
      "1:197",
      "1:198",
      "1:199",
      "1:2",
      "1:20",
      "1:200",
      "1:201",
      "1:202",
      "1:203",
      "1:204",
      "1:205",
      "1:206",
      "1:207",
      "1:208",
      "1:209",
      "1:21",
      "1:210",
      "1:211",
      "1:212",
      "1:213",
      "1:214",
      "1:215",
      "1:216",
      "1:217",
      "1:218",
      "1:219",
      "1:22",
      "1:220",
      "1:221",
      "1:222",
      "1:223",
      "1:224",
      "1:225",
      "1:226",
      "1:227",
      "1:228",
      "1:229",
      "1:23",
      "1:230",
      "1:231",
      "1:232",
      "1:233",
      "1:234",
      "1:235",
      "1:236",
      "1:237",
      "1:238",
      "1:239",
      "1:24",
      "1:240",
      "1:241",
      "1:242",
      "1:243",
      "1:244",
      "1:245",
      "1:25",
      "1:26",
      "1:27",
      "1:28",
      "1:29",
      "1:3",
      "1:30",
      "1:31",
      "1:32",
      "1:33",
      "1:34",
      "1:35",
      "1:36",
      "1:37",
      "1:38",
      "1:39",
      "1:4",
      "1:41",
      "1:42",
      "1:43",
      "1:44",
      "1:45",
      "1:46",
      "1:47",
      "1:48",
      "1:49",
      "1:5",
      "1:50",
      "1:51",
      "1:52",
      "1:53",
      "1:54",
      "1:55",
      "1:56",
      "1:57",
      "1:58",
      "1:59",
      "1:6",
      "1:60",
      "1:61",
      "1:62",
      "1:63",
      "1:64",
      "1:65",
      "1:66",
      "1:67",
      "1:68",
      "1:69",
      "1:7",
      "1:70",
      "1:71",
      "1:72",
      "1:73",
      "1:74",
      "1:75",
      "1:76",
      "1:77",
      "1:78",
      "1:79",
      "1:8",
      "1:80",
      "1:81",
      "1:82",
      "1:83",
      "1:84",
      "1:85",
      "1:86",
      "1:87",
      "1:88",
      "1:89",
      "1:9",
      "1:90",
      "1:91",
      "1:92",
      "1:93",
      "1:94",
      "1:95",
      "1:96",
      "1:97",
      "1:98",
      "1:99"
    ],
    "1:41": [
      "1:1",
      "1:10",
      "1:100",
      "1:101",
      "1:102",
      "1:103",
      "1:104",
      "1:105",
      "1:106",
      "1:107",
      "1:108",
      "1:109",
      "1:110",
      "1:111",
      "1:112",
      "1:113",
      "1:114",
      "1:115",
      "1:116",
      "1:117",
      "1:118",
      "1:119",
      "1:120",
      "1:121",
      "1:122",
      "1:123",
      "1:124",
      "1:125",
      "1:126",
      "1:127",
      "1:128",
      "1:129",
      "1:130",
      "1:131",
      "1:132",
      "1:133",
      "1:134",
      "1:135",
      "1:136",
      "1:137",
      "1:138",
      "1:139",
      "1:140",
      "1:141",
      "1:142",
      "1:143",
      "1:144",
      "1:145",
      "1:146",
      "1:151",
      "1:152",
      "1:153",
      "1:154",
      "1:155",
      "1:156",
      "1:157",
      "1:158",
      "1:159",
      "1:16",
      "1:160",
      "1:161",
      "1:162",
      "1:163",
      "1:164",
      "1:165",
      "1:166",
      "1:167",
      "1:168",
      "1:169",
      "1:17",
      "1:170",
      "1:171",
      "1:172",
      "1:173",
      "1:174",
      "1:175",
      "1:176",
      "1:177",
      "1:178",
      "1:179",
      "1:18",
      "1:180",
      "1:181",
      "1:182",
      "1:183",
      "1:184",
      "1:185",
      "1:186",
      "1:187",
      "1:188",
      "1:189",
      "1:19",
      "1:190",
      "1:191",
      "1:192",
      "1:193",
      "1:194",
      "1:195",
      "1:196",
      "1:197",
      "1:198",
      "1:199",
      "1:2",
      "1:20",
      "1:200",
      "1:201",
      "1:202",
      "1:203",
      "1:204",
      "1:205",
      "1:206",
      "1:207",
      "1:208",
      "1:209",
      "1:21",
      "1:210",
      "1:211",
      "1:212",
      "1:213",
      "1:214",
      "1:215",
      "1:216",
      "1:217",
      "1:218",
      "1:219",
      "1:22",
      "1:220",
      "1:221",
      "1:222",
      "1:223",
      "1:224",
      "1:225",
      "1:226",
      "1:227",
      "1:228",
      "1:229",
      "1:23",
      "1:230",
      "1:231",
      "1:232",
      "1:233",
      "1:234",
      "1:235",
      "1:236",
      "1:237",
      "1:238",
      "1:239",
      "1:24",
      "1:240",
      "1:241",
      "1:242",
      "1:243",
      "1:244",
      "1:245",
      "1:25",
      "1:26",
      "1:27",
      "1:28",
      "1:29",
      "1:3",
      "1:30",
      "1:31",
      "1:32",
      "1:33",
      "1:34",
      "1:35",
      "1:36",
      "1:37",
      "1:38",
      "1:39",
      "1:4",
      "1:40",
      "1:42",
      "1:43",
      "1:44",
      "1:45",
      "1:46",
      "1:47",
      "1:48",
      "1:49",
      "1:5",
      "1:50",
      "1:51",
      "1:52",
      "1:53",
      "1:54",
      "1:55",
      "1:56",
      "1:57",
      "1:58",
      "1:59",
      "1:6",
      "1:60",
      "1:61",
      "1:62",
      "1:63",
      "1:64",
      "1:65",
      "1:66",
      "1:67",
      "1:68",
      "1:69",
      "1:7",
      "1:70",
      "1:71",
      "1:72",
      "1:73",
      "1:74",
      "1:75",
      "1:76",
      "1:77",
      "1:78",
      "1:79",
      "1:8",
      "1:80",
      "1:81",
      "1:82",
      "1:83",
      "1:84",
      "1:85",
      "1:86",
      "1:87",
      "1:88",
      "1:89",
      "1:9",
      "1:90",
      "1:91",
      "1:92",
      "1:93",
      "1:94",
      "1:95",
      "1:96",
      "1:97",
      "1:98",
      "1:99"
    ],
    "1:42": [
      "1:1",
      "1:10",
      "1:100",
      "1:101",
      "1:102",
      "1:103",
      "1:104",
      "1:105",
      "1:106",
      "1:107",
      "1:108",
      "1:109",
      "1:110",
      "1:111",
      "1:112",
      "1:113",
      "1:114",
      "1:115",
      "1:116",
      "1:117",
      "1:118",
      "1:119",
      "1:120",
      "1:121",
      "1:122",
      "1:123",
      "1:124",
      "1:125",
      "1:126",
      "1:127",
      "1:128",
      "1:129",
      "1:130",
      "1:131",
      "1:132",
      "1:133",
      "1:134",
      "1:135",
      "1:136",
      "1:137",
      "1:138",
      "1:139",
      "1:140",
      "1:141",
      "1:142",
      "1:143",
      "1:144",
      "1:145",
      "1:146",
      "1:151",
      "1:152",
      "1:153",
      "1:154",
      "1:155",
      "1:156",
      "1:157",
      "1:158",
      "1:159",
      "1:16",
      "1:160",
      "1:161",
      "1:162",
      "1:163",
      "1:164",
      "1:165",
      "1:166",
      "1:167",
      "1:168",
      "1:169",
      "1:17",
      "1:170",
      "1:171",
      "1:172",
      "1:173",
      "1:174",
      "1:175",
      "1:176",
      "1:177",
      "1:178",
      "1:179",
      "1:18",
      "1:180",
      "1:181",
      "1:182",
      "1:183",
      "1:184",
      "1:185",
      "1:186",
      "1:187",
      "1:188",
      "1:189",
      "1:19",
      "1:190",
      "1:191",
      "1:192",
      "1:193",
      "1:194",
      "1:195",
      "1:196",
      "1:197",
      "1:198",
      "1:199",
      "1:2",
      "1:20",
      "1:200",
      "1:201",
      "1:202",
      "1:203",
      "1:204",
      "1:205",
      "1:206",
      "1:207",
      "1:208",
      "1:209",
      "1:21",
      "1:210",
      "1:211",
      "1:212",
      "1:213",
      "1:214",
      "1:215",
      "1:216",
      "1:217",
      "1:218",
      "1:219",
      "1:22",
      "1:220",
      "1:221",
      "1:222",
      "1:223",
      "1:224",
      "1:225",
      "1:226",
      "1:227",
      "1:228",
      "1:229",
      "1:23",
      "1:230",
      "1:231",
      "1:232",
      "1:233",
      "1:234",
      "1:235",
      "1:236",
      "1:237",
      "1:238",
      "1:239",
      "1:24",
      "1:240",
      "1:241",
      "1:242",
      "1:243",
      "1:244",
      "1:245",
      "1:25",
      "1:26",
      "1:27",
      "1:28",
      "1:29",
      "1:3",
      "1:30",
      "1:31",
      "1:32",
      "1:33",
      "1:34",
      "1:35",
      "1:36",
      "1:37",
      "1:38",
      "1:39",
      "1:4",
      "1:40",
      "1:41",
      "1:43",
      "1:44",
      "1:45",
      "1:46",
      "1:47",
      "1:48",
      "1:49",
      "1:5",
      "1:50",
      "1:51",
      "1:52",
      "1:53",
      "1:54",
      "1:55",
      "1:56",
      "1:57",
      "1:58",
      "1:59",
      "1:6",
      "1:60",
      "1:61",
      "1:62",
      "1:63",
      "1:64",
      "1:65",
      "1:66",
      "1:67",
      "1:68",
      "1:69",
      "1:7",
      "1:70",
      "1:71",
      "1:72",
      "1:73",
      "1:74",
      "1:75",
      "1:76",
      "1:77",
      "1:78",
      "1:79",
      "1:8",
      "1:80",
      "1:81",
      "1:82",
      "1:83",
      "1:84",
      "1:85",
      "1:86",
      "1:87",
      "1:88",
      "1:89",
      "1:9",
      "1:90",
      "1:91",
      "1:92",
      "1:93",
      "1:94",
      "1:95",
      "1:96",
      "1:97",
      "1:98",
      "1:99"
    ],
    "1:43": [
      "1:1",
      "1:10",
      "1:100",
      "1:101",
      "1:102",
      "1:103",
      "1:104",
      "1:105",
      "1:106",
      "1:107",
      "1:108",
      "1:109",
      "1:110",
      "1:111",
      "1:112",
      "1:113",
      "1:114",
      "1:115",
      "1:116",
      "1:117",
      "1:118",
      "1:119",
      "1:120",
      "1:121",
      "1:122",
      "1:123",
      "1:124",
      "1:125",
      "1:126",
      "1:127",
      "1:128",
      "1:129",
      "1:130",
      "1:131",
      "1:132",
      "1:133",
      "1:134",
      "1:135",
      "1:136",
      "1:137",
      "1:138",
      "1:139",
      "1:140",
      "1:141",
      "1:142",
      "1:143",
      "1:144",
      "1:145",
      "1:146",
      "1:151",
      "1:152",
      "1:153",
      "1:154",
      "1:155",
      "1:156",
      "1:157",
      "1:158",
      "1:159",
      "1:16",
      "1:160",
      "1:161",
      "1:162",
      "1:163",
      "1:164",
      "1:165",
      "1:166",
      "1:167",
      "1:168",
      "1:169",
      "1:17",
      "1:170",
      "1:171",
      "1:172",
      "1:173",
      "1:174",
      "1:175",
      "1:176",
      "1:177",
      "1:178",
      "1:179",
      "1:18",
      "1:180",
      "1:181",
      "1:182",
      "1:183",
      "1:184",
      "1:185",
      "1:186",
      "1:187",
      "1:188",
      "1:189",
      "1:19",
      "1:190",
      "1:191",
      "1:192",
      "1:193",
      "1:194",
      "1:195",
      "1:196",
      "1:197",
      "1:198",
      "1:199",
      "1:2",
      "1:20",
      "1:200",
      "1:201",
      "1:202",
      "1:203",
      "1:204",
      "1:205",
      "1:206",
      "1:207",
      "1:208",
      "1:209",
      "1:21",
      "1:210",
      "1:211",
      "1:212",
      "1:213",
      "1:214",
      "1:215",
      "1:216",
      "1:217",
      "1:218",
      "1:219",
      "1:22",
      "1:220",
      "1:221",
      "1:222",
      "1:223",
      "1:224",
      "1:225",
      "1:226",
      "1:227",
      "1:228",
      "1:229",
      "1:23",
      "1:230",
      "1:231",
      "1:232",
      "1:233",
      "1:234",
      "1:235",
      "1:236",
      "1:237",
      "1:238",
      "1:239",
      "1:24",
      "1:240",
      "1:241",
      "1:242",
      "1:243",
      "1:244",
      "1:245",
      "1:25",
      "1:26",
      "1:27",
      "1:28",
      "1:29",
      "1:3",
      "1:30",
      "1:31",
      "1:32",
      "1:33",
      "1:34",
      "1:35",
      "1:36",
      "1:37",
      "1:38",
      "1:39",
      "1:4",
      "1:40",
      "1:41",
      "1:42",
      "1:44",
      "1:45",
      "1:46",
      "1:47",
      "1:48",
      "1:49",
      "1:5",
      "1:50",
      "1:51",
      "1:52",
      "1:53",
      "1:54",
      "1:55",
      "1:56",
      "1:57",
      "1:58",
      "1:59",
      "1:6",
      "1:60",
      "1:61",
      "1:62",
      "1:63",
      "1:64",
      "1:65",
      "1:66",
      "1:67",
      "1:68",
      "1:69",
      "1:7",
      "1:70",
      "1:71",
      "1:72",
      "1:73",
      "1:74",
      "1:75",
      "1:76",
      "1:77",
      "1:78",
      "1:79",
      "1:8",
      "1:80",
      "1:81",
      "1:82",
      "1:83",
      "1:84",
      "1:85",
      "1:86",
      "1:87",
      "1:88",
      "1:89",
      "1:9",
      "1:90",
      "1:91",
      "1:92",
      "1:93",
      "1:94",
      "1:95",
      "1:96",
      "1:97",
      "1:98",
      "1:99"
    ],
    "1:44": [
      "1:1",
      "1:10",
      "1:100",
      "1:101",
      "1:102",
      "1:103",
      "1:104",
      "1:105",
      "1:106",
      "1:107",
      "1:108",
      "1:109",
      "1:110",
      "1:111",
      "1:112",
      "1:113",
      "1:114",
      "1:115",
      "1:116",
      "1:117",
      "1:118",
      "1:119",
      "1:120",
      "1:121",
      "1:122",
      "1:123",
      "1:124",
      "1:125",
      "1:126",
      "1:127",
      "1:128",
      "1:129",
      "1:130",
      "1:131",
      "1:132",
      "1:133",
      "1:134",
      "1:135",
      "1:136",
      "1:137",
      "1:138",
      "1:139",
      "1:140",
      "1:141",
      "1:142",
      "1:143",
      "1:144",
      "1:145",
      "1:146",
      "1:151",
      "1:152",
      "1:153",
      "1:154",
      "1:155",
      "1:156",
      "1:157",
      "1:158",
      "1:159",
      "1:16",
      "1:160",
      "1:161",
      "1:162",
      "1:163",
      "1:164",
      "1:165",
      "1:166",
      "1:167",
      "1:168",
      "1:169",
      "1:17",
      "1:170",
      "1:171",
      "1:172",
      "1:173",
      "1:174",
      "1:175",
      "1:176",
      "1:177",
      "1:178",
      "1:179",
      "1:18",
      "1:180",
      "1:181",
      "1:182",
      "1:183",
      "1:184",
      "1:185",
      "1:186",
      "1:187",
      "1:188",
      "1:189",
      "1:19",
      "1:190",
      "1:191",
      "1:192",
      "1:193",
      "1:194",
      "1:195",
      "1:196",
      "1:197",
      "1:198",
      "1:199",
      "1:2",
      "1:20",
      "1:200",
      "1:201",
      "1:202",
      "1:203",
      "1:204",
      "1:205",
      "1:206",
      "1:207",
      "1:208",
      "1:209",
      "1:21",
      "1:210",
      "1:211",
      "1:212",
      "1:213",
      "1:214",
      "1:215",
      "1:216",
      "1:217",
      "1:218",
      "1:219",
      "1:22",
      "1:220",
      "1:221",
      "1:222",
      "1:223",
      "1:224",
      "1:225",
      "1:226",
      "1:227",
      "1:228",
      "1:229",
      "1:23",
      "1:230",
      "1:231",
      "1:232",
      "1:233",
      "1:234",
      "1:235",
      "1:236",
      "1:237",
      "1:238",
      "1:239",
      "1:24",
      "1:240",
      "1:241",
      "1:242",
      "1:243",
      "1:244",
      "1:245",
      "1:25",
      "1:26",
      "1:27",
      "1:28",
      "1:29",
      "1:3",
      "1:30",
      "1:31",
      "1:32",
      "1:33",
      "1:34",
      "1:35",
      "1:36",
      "1:37",
      "1:38",
      "1:39",
      "1:4",
      "1:40",
      "1:41",
      "1:42",
      "1:43",
      "1:45",
      "1:46",
      "1:47",
      "1:48",
      "1:49",
      "1:5",
      "1:50",
      "1:51",
      "1:52",
      "1:53",
      "1:54",
      "1:55",
      "1:56",
      "1:57",
      "1:58",
      "1:59",
      "1:6",
      "1:60",
      "1:61",
      "1:62",
      "1:63",
      "1:64",
      "1:65",
      "1:66",
      "1:67",
      "1:68",
      "1:69",
      "1:7",
      "1:70",
      "1:71",
      "1:72",
      "1:73",
      "1:74",
      "1:75",
      "1:76",
      "1:77",
      "1:78",
      "1:79",
      "1:8",
      "1:80",
      "1:81",
      "1:82",
      "1:83",
      "1:84",
      "1:85",
      "1:86",
      "1:87",
      "1:88",
      "1:89",
      "1:9",
      "1:90",
      "1:91",
      "1:92",
      "1:93",
      "1:94",
      "1:95",
      "1:96",
      "1:97",
      "1:98",
      "1:99"
    ],
    "1:45": [
      "1:1",
      "1:10",
      "1:100",
      "1:101",
      "1:102",
      "1:103",
      "1:104",
      "1:105",
      "1:106",
      "1:107",
      "1:108",
      "1:109",
      "1:110",
      "1:111",
      "1:112",
      "1:113",
      "1:114",
      "1:115",
      "1:116",
      "1:117",
      "1:118",
      "1:119",
      "1:120",
      "1:121",
      "1:122",
      "1:123",
      "1:124",
      "1:125",
      "1:126",
      "1:127",
      "1:128",
      "1:129",
      "1:130",
      "1:131",
      "1:132",
      "1:133",
      "1:134",
      "1:135",
      "1:136",
      "1:137",
      "1:138",
      "1:139",
      "1:140",
      "1:141",
      "1:142",
      "1:143",
      "1:144",
      "1:145",
      "1:146",
      "1:151",
      "1:152",
      "1:153",
      "1:154",
      "1:155",
      "1:156",
      "1:157",
      "1:158",
      "1:159",
      "1:16",
      "1:160",
      "1:161",
      "1:162",
      "1:163",
      "1:164",
      "1:165",
      "1:166",
      "1:167",
      "1:168",
      "1:169",
      "1:17",
      "1:170",
      "1:171",
      "1:172",
      "1:173",
      "1:174",
      "1:175",
      "1:176",
      "1:177",
      "1:178",
      "1:179",
      "1:18",
      "1:180",
      "1:181",
      "1:182",
      "1:183",
      "1:184",
      "1:185",
      "1:186",
      "1:187",
      "1:188",
      "1:189",
      "1:19",
      "1:190",
      "1:191",
      "1:192",
      "1:193",
      "1:194",
      "1:195",
      "1:196",
      "1:197",
      "1:198",
      "1:199",
      "1:2",
      "1:20",
      "1:200",
      "1:201",
      "1:202",
      "1:203",
      "1:204",
      "1:205",
      "1:206",
      "1:207",
      "1:208",
      "1:209",
      "1:21",
      "1:210",
      "1:211",
      "1:212",
      "1:213",
      "1:214",
      "1:215",
      "1:216",
      "1:217",
      "1:218",
      "1:219",
      "1:22",
      "1:220",
      "1:221",
      "1:222",
      "1:223",
      "1:224",
      "1:225",
      "1:226",
      "1:227",
      "1:228",
      "1:229",
      "1:23",
      "1:230",
      "1:231",
      "1:232",
      "1:233",
      "1:234",
      "1:235",
      "1:236",
      "1:237",
      "1:238",
      "1:239",
      "1:24",
      "1:240",
      "1:241",
      "1:242",
      "1:243",
      "1:244",
      "1:245",
      "1:25",
      "1:26",
      "1:27",
      "1:28",
      "1:29",
      "1:3",
      "1:30",
      "1:31",
      "1:32",
      "1:33",
      "1:34",
      "1:35",
      "1:36",
      "1:37",
      "1:38",
      "1:39",
      "1:4",
      "1:40",
      "1:41",
      "1:42",
      "1:43",
      "1:44",
      "1:46",
      "1:47",
      "1:48",
      "1:49",
      "1:5",
      "1:50",
      "1:51",
      "1:52",
      "1:53",
      "1:54",
      "1:55",
      "1:56",
      "1:57",
      "1:58",
      "1:59",
      "1:6",
      "1:60",
      "1:61",
      "1:62",
      "1:63",
      "1:64",
      "1:65",
      "1:66",
      "1:67",
      "1:68",
      "1:69",
      "1:7",
      "1:70",
      "1:71",
      "1:72",
      "1:73",
      "1:74",
      "1:75",
      "1:76",
      "1:77",
      "1:78",
      "1:79",
      "1:8",
      "1:80",
      "1:81",
      "1:82",
      "1:83",
      "1:84",
      "1:85",
      "1:86",
      "1:87",
      "1:88",
      "1:89",
      "1:9",
      "1:90",
      "1:91",
      "1:92",
      "1:93",
      "1:94",
      "1:95",
      "1:96",
      "1:97",
      "1:98",
      "1:99"
    ],
    "1:46": [
      "1:1",
      "1:10",
      "1:100",
      "1:101",
      "1:102",
      "1:103",
      "1:104",
      "1:105",
      "1:106",
      "1:107",
      "1:108",
      "1:109",
      "1:110",
      "1:111",
      "1:112",
      "1:113",
      "1:114",
      "1:115",
      "1:116",
      "1:117",
      "1:118",
      "1:119",
      "1:120",
      "1:121",
      "1:122",
      "1:123",
      "1:124",
      "1:125",
      "1:126",
      "1:127",
      "1:128",
      "1:129",
      "1:130",
      "1:131",
      "1:132",
      "1:133",
      "1:134",
      "1:135",
      "1:136",
      "1:137",
      "1:138",
      "1:139",
      "1:140",
      "1:141",
      "1:142",
      "1:143",
      "1:144",
      "1:145",
      "1:146",
      "1:151",
      "1:152",
      "1:153",
      "1:154",
      "1:155",
      "1:156",
      "1:157",
      "1:158",
      "1:159",
      "1:16",
      "1:160",
      "1:161",
      "1:162",
      "1:163",
      "1:164",
      "1:165",
      "1:166",
      "1:167",
      "1:168",
      "1:169",
      "1:17",
      "1:170",
      "1:171",
      "1:172",
      "1:173",
      "1:174",
      "1:175",
      "1:176",
      "1:177",
      "1:178",
      "1:179",
      "1:18",
      "1:180",
      "1:181",
      "1:182",
      "1:183",
      "1:184",
      "1:185",
      "1:186",
      "1:187",
      "1:188",
      "1:189",
      "1:19",
      "1:190",
      "1:191",
      "1:192",
      "1:193",
      "1:194",
      "1:195",
      "1:196",
      "1:197",
      "1:198",
      "1:199",
      "1:2",
      "1:20",
      "1:200",
      "1:201",
      "1:202",
      "1:203",
      "1:204",
      "1:205",
      "1:206",
      "1:207",
      "1:208",
      "1:209",
      "1:21",
      "1:210",
      "1:211",
      "1:212",
      "1:213",
      "1:214",
      "1:215",
      "1:216",
      "1:217",
      "1:218",
      "1:219",
      "1:22",
      "1:220",
      "1:221",
      "1:222",
      "1:223",
      "1:224",
      "1:225",
      "1:226",
      "1:227",
      "1:228",
      "1:229",
      "1:23",
      "1:230",
      "1:231",
      "1:232",
      "1:233",
      "1:234",
      "1:235",
      "1:236",
      "1:237",
      "1:238",
      "1:239",
      "1:24",
      "1:240",
      "1:241",
      "1:242",
      "1:243",
      "1:244",
      "1:245",
      "1:25",
      "1:26",
      "1:27",
      "1:28",
      "1:29",
      "1:3",
      "1:30",
      "1:31",
      "1:32",
      "1:33",
      "1:34",
      "1:35",
      "1:36",
      "1:37",
      "1:38",
      "1:39",
      "1:4",
      "1:40",
      "1:41",
      "1:42",
      "1:43",
      "1:44",
      "1:45",
      "1:47",
      "1:48",
      "1:49",
      "1:5",
      "1:50",
      "1:51",
      "1:52",
      "1:53",
      "1:54",
      "1:55",
      "1:56",
      "1:57",
      "1:58",
      "1:59",
      "1:6",
      "1:60",
      "1:61",
      "1:62",
      "1:63",
      "1:64",
      "1:65",
      "1:66",
      "1:67",
      "1:68",
      "1:69",
      "1:7",
      "1:70",
      "1:71",
      "1:72",
      "1:73",
      "1:74",
      "1:75",
      "1:76",
      "1:77",
      "1:78",
      "1:79",
      "1:8",
      "1:80",
      "1:81",
      "1:82",
      "1:83",
      "1:84",
      "1:85",
      "1:86",
      "1:87",
      "1:88",
      "1:89",
      "1:9",
      "1:90",
      "1:91",
      "1:92",
      "1:93",
      "1:94",
      "1:95",
      "1:96",
      "1:97",
      "1:98",
      "1:99"
    ],
    "1:47": [
      "1:1",
      "1:10",
      "1:100",
      "1:101",
      "1:102",
      "1:103",
      "1:104",
      "1:105",
      "1:106",
      "1:107",
      "1:108",
      "1:109",
      "1:110",
      "1:111",
      "1:112",
      "1:113",
      "1:114",
      "1:115",
      "1:116",
      "1:117",
      "1:118",
      "1:119",
      "1:120",
      "1:121",
      "1:122",
      "1:123",
      "1:124",
      "1:125",
      "1:126",
      "1:127",
      "1:128",
      "1:129",
      "1:130",
      "1:131",
      "1:132",
      "1:133",
      "1:134",
      "1:135",
      "1:136",
      "1:137",
      "1:138",
      "1:139",
      "1:140",
      "1:141",
      "1:142",
      "1:143",
      "1:144",
      "1:145",
      "1:146",
      "1:151",
      "1:152",
      "1:153",
      "1:154",
      "1:155",
      "1:156",
      "1:157",
      "1:158",
      "1:159",
      "1:16",
      "1:160",
      "1:161",
      "1:162",
      "1:163",
      "1:164",
      "1:165",
      "1:166",
      "1:167",
      "1:168",
      "1:169",
      "1:17",
      "1:170",
      "1:171",
      "1:172",
      "1:173",
      "1:174",
      "1:175",
      "1:176",
      "1:177",
      "1:178",
      "1:179",
      "1:18",
      "1:180",
      "1:181",
      "1:182",
      "1:183",
      "1:184",
      "1:185",
      "1:186",
      "1:187",
      "1:188",
      "1:189",
      "1:19",
      "1:190",
      "1:191",
      "1:192",
      "1:193",
      "1:194",
      "1:195",
      "1:196",
      "1:197",
      "1:198",
      "1:199",
      "1:2",
      "1:20",
      "1:200",
      "1:201",
      "1:202",
      "1:203",
      "1:204",
      "1:205",
      "1:206",
      "1:207",
      "1:208",
      "1:209",
      "1:21",
      "1:210",
      "1:211",
      "1:212",
      "1:213",
      "1:214",
      "1:215",
      "1:216",
      "1:217",
      "1:218",
      "1:219",
      "1:22",
      "1:220",
      "1:221",
      "1:222",
      "1:223",
      "1:224",
      "1:225",
      "1:226",
      "1:227",
      "1:228",
      "1:229",
      "1:23",
      "1:230",
      "1:231",
      "1:232",
      "1:233",
      "1:234",
      "1:235",
      "1:236",
      "1:237",
      "1:238",
      "1:239",
      "1:24",
      "1:240",
      "1:241",
      "1:242",
      "1:243",
      "1:244",
      "1:245",
      "1:25",
      "1:26",
      "1:27",
      "1:28",
      "1:29",
      "1:3",
      "1:30",
      "1:31",
      "1:32",
      "1:33",
      "1:34",
      "1:35",
      "1:36",
      "1:37",
      "1:38",
      "1:39",
      "1:4",
      "1:40",
      "1:41",
      "1:42",
      "1:43",
      "1:44",
      "1:45",
      "1:46",
      "1:48",
      "1:49",
      "1:5",
      "1:50",
      "1:51",
      "1:52",
      "1:53",
      "1:54",
      "1:55",
      "1:56",
      "1:57",
      "1:58",
      "1:59",
      "1:6",
      "1:60",
      "1:61",
      "1:62",
      "1:63",
      "1:64",
      "1:65",
      "1:66",
      "1:67",
      "1:68",
      "1:69",
      "1:7",
      "1:70",
      "1:71",
      "1:72",
      "1:73",
      "1:74",
      "1:75",
      "1:76",
      "1:77",
      "1:78",
      "1:79",
      "1:8",
      "1:80",
      "1:81",
      "1:82",
      "1:83",
      "1:84",
      "1:85",
      "1:86",
      "1:87",
      "1:88",
      "1:89",
      "1:9",
      "1:90",
      "1:91",
      "1:92",
      "1:93",
      "1:94",
      "1:95",
      "1:96",
      "1:97",
      "1:98",
      "1:99"
    ],
    "1:48": [
      "1:1",
      "1:10",
      "1:100",
      "1:101",
      "1:102",
      "1:103",
      "1:104",
      "1:105",
      "1:106",
      "1:107",
      "1:108",
      "1:109",
      "1:110",
      "1:111",
      "1:112",
      "1:113",
      "1:114",
      "1:115",
      "1:116",
      "1:117",
      "1:118",
      "1:119",
      "1:120",
      "1:121",
      "1:122",
      "1:123",
      "1:124",
      "1:125",
      "1:126",
      "1:127",
      "1:128",
      "1:129",
      "1:130",
      "1:131",
      "1:132",
      "1:133",
      "1:134",
      "1:135",
      "1:136",
      "1:137",
      "1:138",
      "1:139",
      "1:140",
      "1:141",
      "1:142",
      "1:143",
      "1:144",
      "1:145",
      "1:146",
      "1:151",
      "1:152",
      "1:153",
      "1:154",
      "1:155",
      "1:156",
      "1:157",
      "1:158",
      "1:159",
      "1:16",
      "1:160",
      "1:161",
      "1:162",
      "1:163",
      "1:164",
      "1:165",
      "1:166",
      "1:167",
      "1:168",
      "1:169",
      "1:17",
      "1:170",
      "1:171",
      "1:172",
      "1:173",
      "1:174",
      "1:175",
      "1:176",
      "1:177",
      "1:178",
      "1:179",
      "1:18",
      "1:180",
      "1:181",
      "1:182",
      "1:183",
      "1:184",
      "1:185",
      "1:186",
      "1:187",
      "1:188",
      "1:189",
      "1:19",
      "1:190",
      "1:191",
      "1:192",
      "1:193",
      "1:194",
      "1:195",
      "1:196",
      "1:197",
      "1:198",
      "1:199",
      "1:2",
      "1:20",
      "1:200",
      "1:201",
      "1:202",
      "1:203",
      "1:204",
      "1:205",
      "1:206",
      "1:207",
      "1:208",
      "1:209",
      "1:21",
      "1:210",
      "1:211",
      "1:212",
      "1:213",
      "1:214",
      "1:215",
      "1:216",
      "1:217",
      "1:218",
      "1:219",
      "1:22",
      "1:220",
      "1:221",
      "1:222",
      "1:223",
      "1:224",
      "1:225",
      "1:226",
      "1:227",
      "1:228",
      "1:229",
      "1:23",
      "1:230",
      "1:231",
      "1:232",
      "1:233",
      "1:234",
      "1:235",
      "1:236",
      "1:237",
      "1:238",
      "1:239",
      "1:24",
      "1:240",
      "1:241",
      "1:242",
      "1:243",
      "1:244",
      "1:245",
      "1:25",
      "1:26",
      "1:27",
      "1:28",
      "1:29",
      "1:3",
      "1:30",
      "1:31",
      "1:32",
      "1:33",
      "1:34",
      "1:35",
      "1:36",
      "1:37",
      "1:38",
      "1:39",
      "1:4",
      "1:40",
      "1:41",
      "1:42",
      "1:43",
      "1:44",
      "1:45",
      "1:46",
      "1:47",
      "1:49",
      "1:5",
      "1:50",
      "1:51",
      "1:52",
      "1:53",
      "1:54",
      "1:55",
      "1:56",
      "1:57",
      "1:58",
      "1:59",
      "1:6",
      "1:60",
      "1:61",
      "1:62",
      "1:63",
      "1:64",
      "1:65",
      "1:66",
      "1:67",
      "1:68",
      "1:69",
      "1:7",
      "1:70",
      "1:71",
      "1:72",
      "1:73",
      "1:74",
      "1:75",
      "1:76",
      "1:77",
      "1:78",
      "1:79",
      "1:8",
      "1:80",
      "1:81",
      "1:82",
      "1:83",
      "1:84",
      "1:85",
      "1:86",
      "1:87",
      "1:88",
      "1:89",
      "1:9",
      "1:90",
      "1:91",
      "1:92",
      "1:93",
      "1:94",
      "1:95",
      "1:96",
      "1:97",
      "1:98",
      "1:99"
    ],
    "1:49": [
      "1:1",
      "1:10",
      "1:100",
      "1:101",
      "1:102",
      "1:103",
      "1:104",
      "1:105",
      "1:106",
      "1:107",
      "1:108",
      "1:109",
      "1:110",
      "1:111",
      "1:112",
      "1:113",
      "1:114",
      "1:115",
      "1:116",
      "1:117",
      "1:118",
      "1:119",
      "1:120",
      "1:121",
      "1:122",
      "1:123",
      "1:124",
      "1:125",
      "1:126",
      "1:127",
      "1:128",
      "1:129",
      "1:130",
      "1:131",
      "1:132",
      "1:133",
      "1:134",
      "1:135",
      "1:136",
      "1:137",
      "1:138",
      "1:139",
      "1:140",
      "1:141",
      "1:142",
      "1:143",
      "1:144",
      "1:145",
      "1:146",
      "1:151",
      "1:152",
      "1:153",
      "1:154",
      "1:155",
      "1:156",
      "1:157",
      "1:158",
      "1:159",
      "1:16",
      "1:160",
      "1:161",
      "1:162",
      "1:163",
      "1:164",
      "1:165",
      "1:166",
      "1:167",
      "1:168",
      "1:169",
      "1:17",
      "1:170",
      "1:171",
      "1:172",
      "1:173",
      "1:174",
      "1:175",
      "1:176",
      "1:177",
      "1:178",
      "1:179",
      "1:18",
      "1:180",
      "1:181",
      "1:182",
      "1:183",
      "1:184",
      "1:185",
      "1:186",
      "1:187",
      "1:188",
      "1:189",
      "1:19",
      "1:190",
      "1:191",
      "1:192",
      "1:193",
      "1:194",
      "1:195",
      "1:196",
      "1:197",
      "1:198",
      "1:199",
      "1:2",
      "1:20",
      "1:200",
      "1:201",
      "1:202",
      "1:203",
      "1:204",
      "1:205",
      "1:206",
      "1:207",
      "1:208",
      "1:209",
      "1:21",
      "1:210",
      "1:211",
      "1:212",
      "1:213",
      "1:214",
      "1:215",
      "1:216",
      "1:217",
      "1:218",
      "1:219",
      "1:22",
      "1:220",
      "1:221",
      "1:222",
      "1:223",
      "1:224",
      "1:225",
      "1:226",
      "1:227",
      "1:228",
      "1:229",
      "1:23",
      "1:230",
      "1:231",
      "1:232",
      "1:233",
      "1:234",
      "1:235",
      "1:236",
      "1:237",
      "1:238",
      "1:239",
      "1:24",
      "1:240",
      "1:241",
      "1:242",
      "1:243",
      "1:244",
      "1:245",
      "1:25",
      "1:26",
      "1:27",
      "1:28",
      "1:29",
      "1:3",
      "1:30",
      "1:31",
      "1:32",
      "1:33",
      "1:34",
      "1:35",
      "1:36",
      "1:37",
      "1:38",
      "1:39",
      "1:4",
      "1:40",
      "1:41",
      "1:42",
      "1:43",
      "1:44",
      "1:45",
      "1:46",
      "1:47",
      "1:48",
      "1:5",
      "1:50",
      "1:51",
      "1:52",
      "1:53",
      "1:54",
      "1:55",
      "1:56",
      "1:57",
      "1:58",
      "1:59",
      "1:6",
      "1:60",
      "1:61",
      "1:62",
      "1:63",
      "1:64",
      "1:65",
      "1:66",
      "1:67",
      "1:68",
      "1:69",
      "1:7",
      "1:70",
      "1:71",
      "1:72",
      "1:73",
      "1:74",
      "1:75",
      "1:76",
      "1:77",
      "1:78",
      "1:79",
      "1:8",
      "1:80",
      "1:81",
      "1:82",
      "1:83",
      "1:84",
      "1:85",
      "1:86",
      "1:87",
      "1:88",
      "1:89",
      "1:9",
      "1:90",
      "1:91",
      "1:92",
      "1:93",
      "1:94",
      "1:95",
      "1:96",
      "1:97",
      "1:98",
      "1:99"
    ],
    "1:50": [
      "1:1",
      "1:10",
      "1:100",
      "1:101",
      "1:102",
      "1:103",
      "1:104",
      "1:105",
      "1:106",
      "1:107",
      "1:108",
      "1:109",
      "1:110",
      "1:111",
      "1:112",
      "1:113",
      "1:114",
      "1:115",
      "1:116",
      "1:117",
      "1:118",
      "1:119",
      "1:120",
      "1:121",
      "1:122",
      "1:123",
      "1:124",
      "1:125",
      "1:126",
      "1:127",
      "1:128",
      "1:129",
      "1:130",
      "1:131",
      "1:132",
      "1:133",
      "1:134",
      "1:135",
      "1:136",
      "1:137",
      "1:138",
      "1:139",
      "1:140",
      "1:141",
      "1:142",
      "1:143",
      "1:144",
      "1:145",
      "1:146",
      "1:151",
      "1:152",
      "1:153",
      "1:154",
      "1:155",
      "1:156",
      "1:157",
      "1:158",
      "1:159",
      "1:16",
      "1:160",
      "1:161",
      "1:162",
      "1:163",
      "1:164",
      "1:165",
      "1:166",
      "1:167",
      "1:168",
      "1:169",
      "1:17",
      "1:170",
      "1:171",
      "1:172",
      "1:173",
      "1:174",
      "1:175",
      "1:176",
      "1:177",
      "1:178",
      "1:179",
      "1:18",
      "1:180",
      "1:181",
      "1:182",
      "1:183",
      "1:184",
      "1:185",
      "1:186",
      "1:187",
      "1:188",
      "1:189",
      "1:19",
      "1:190",
      "1:191",
      "1:192",
      "1:193",
      "1:194",
      "1:195",
      "1:196",
      "1:197",
      "1:198",
      "1:199",
      "1:2",
      "1:20",
      "1:200",
      "1:201",
      "1:202",
      "1:203",
      "1:204",
      "1:205",
      "1:206",
      "1:207",
      "1:208",
      "1:209",
      "1:21",
      "1:210",
      "1:211",
      "1:212",
      "1:213",
      "1:214",
      "1:215",
      "1:216",
      "1:217",
      "1:218",
      "1:219",
      "1:22",
      "1:220",
      "1:221",
      "1:222",
      "1:223",
      "1:224",
      "1:225",
      "1:226",
      "1:227",
      "1:228",
      "1:229",
      "1:23",
      "1:230",
      "1:231",
      "1:232",
      "1:233",
      "1:234",
      "1:235",
      "1:236",
      "1:237",
      "1:238",
      "1:239",
      "1:24",
      "1:240",
      "1:241",
      "1:242",
      "1:243",
      "1:244",
      "1:245",
      "1:25",
      "1:26",
      "1:27",
      "1:28",
      "1:29",
      "1:3",
      "1:30",
      "1:31",
      "1:32",
      "1:33",
      "1:34",
      "1:35",
      "1:36",
      "1:37",
      "1:38",
      "1:39",
      "1:4",
      "1:40",
      "1:41",
      "1:42",
      "1:43",
      "1:44",
      "1:45",
      "1:46",
      "1:47",
      "1:48",
      "1:49",
      "1:5",
      "1:51",
      "1:52",
      "1:53",
      "1:54",
      "1:55",
      "1:56",
      "1:57",
      "1:58",
      "1:59",
      "1:6",
      "1:60",
      "1:61",
      "1:62",
      "1:63",
      "1:64",
      "1:65",
      "1:66",
      "1:67",
      "1:68",
      "1:69",
      "1:7",
      "1:70",
      "1:71",
      "1:72",
      "1:73",
      "1:74",
      "1:75",
      "1:76",
      "1:77",
      "1:78",
      "1:79",
      "1:8",
      "1:80",
      "1:81",
      "1:82",
      "1:83",
      "1:84",
      "1:85",
      "1:86",
      "1:87",
      "1:88",
      "1:89",
      "1:9",
      "1:90",
      "1:91",
      "1:92",
      "1:93",
      "1:94",
      "1:95",
      "1:96",
      "1:97",
      "1:98",
      "1:99"
    ],
    "1:51": [
      "1:1",
      "1:10",
      "1:100",
      "1:101",
      "1:102",
      "1:103",
      "1:104",
      "1:105",
      "1:106",
      "1:107",
      "1:108",
      "1:109",
      "1:110",
      "1:111",
      "1:112",
      "1:113",
      "1:114",
      "1:115",
      "1:116",
      "1:117",
      "1:118",
      "1:119",
      "1:120",
      "1:121",
      "1:122",
      "1:123",
      "1:124",
      "1:125",
      "1:126",
      "1:127",
      "1:128",
      "1:129",
      "1:130",
      "1:131",
      "1:132",
      "1:133",
      "1:134",
      "1:135",
      "1:136",
      "1:137",
      "1:138",
      "1:139",
      "1:140",
      "1:141",
      "1:142",
      "1:143",
      "1:144",
      "1:145",
      "1:146",
      "1:151",
      "1:152",
      "1:153",
      "1:154",
      "1:155",
      "1:156",
      "1:157",
      "1:158",
      "1:159",
      "1:16",
      "1:160",
      "1:161",
      "1:162",
      "1:163",
      "1:164",
      "1:165",
      "1:166",
      "1:167",
      "1:168",
      "1:169",
      "1:17",
      "1:170",
      "1:171",
      "1:172",
      "1:173",
      "1:174",
      "1:175",
      "1:176",
      "1:177",
      "1:178",
      "1:179",
      "1:18",
      "1:180",
      "1:181",
      "1:182",
      "1:183",
      "1:184",
      "1:185",
      "1:186",
      "1:187",
      "1:188",
      "1:189",
      "1:19",
      "1:190",
      "1:191",
      "1:192",
      "1:193",
      "1:194",
      "1:195",
      "1:196",
      "1:197",
      "1:198",
      "1:199",
      "1:2",
      "1:20",
      "1:200",
      "1:201",
      "1:202",
      "1:203",
      "1:204",
      "1:205",
      "1:206",
      "1:207",
      "1:208",
      "1:209",
      "1:21",
      "1:210",
      "1:211",
      "1:212",
      "1:213",
      "1:214",
      "1:215",
      "1:216",
      "1:217",
      "1:218",
      "1:219",
      "1:22",
      "1:220",
      "1:221",
      "1:222",
      "1:223",
      "1:224",
      "1:225",
      "1:226",
      "1:227",
      "1:228",
      "1:229",
      "1:23",
      "1:230",
      "1:231",
      "1:232",
      "1:233",
      "1:234",
      "1:235",
      "1:236",
      "1:237",
      "1:238",
      "1:239",
      "1:24",
      "1:240",
      "1:241",
      "1:242",
      "1:243",
      "1:244",
      "1:245",
      "1:25",
      "1:26",
      "1:27",
      "1:28",
      "1:29",
      "1:3",
      "1:30",
      "1:31",
      "1:32",
      "1:33",
      "1:34",
      "1:35",
      "1:36",
      "1:37",
      "1:38",
      "1:39",
      "1:4",
      "1:40",
      "1:41",
      "1:42",
      "1:43",
      "1:44",
      "1:45",
      "1:46",
      "1:47",
      "1:48",
      "1:49",
      "1:5",
      "1:50",
      "1:52",
      "1:53",
      "1:54",
      "1:55",
      "1:56",
      "1:57",
      "1:58",
      "1:59",
      "1:6",
      "1:60",
      "1:61",
      "1:62",
      "1:63",
      "1:64",
      "1:65",
      "1:66",
      "1:67",
      "1:68",
      "1:69",
      "1:7",
      "1:70",
      "1:71",
      "1:72",
      "1:73",
      "1:74",
      "1:75",
      "1:76",
      "1:77",
      "1:78",
      "1:79",
      "1:8",
      "1:80",
      "1:81",
      "1:82",
      "1:83",
      "1:84",
      "1:85",
      "1:86",
      "1:87",
      "1:88",
      "1:89",
      "1:9",
      "1:90",
      "1:91",
      "1:92",
      "1:93",
      "1:94",
      "1:95",
      "1:96",
      "1:97",
      "1:98",
      "1:99"
    ],
    "1:52": [
      "1:1",
      "1:10",
      "1:100",
      "1:101",
      "1:102",
      "1:103",
      "1:104",
      "1:105",
      "1:106",
      "1:107",
      "1:108",
      "1:109",
      "1:110",
      "1:111",
      "1:112",
      "1:113",
      "1:114",
      "1:115",
      "1:116",
      "1:117",
      "1:118",
      "1:119",
      "1:120",
      "1:121",
      "1:122",
      "1:123",
      "1:124",
      "1:125",
      "1:126",
      "1:127",
      "1:128",
      "1:129",
      "1:130",
      "1:131",
      "1:132",
      "1:133",
      "1:134",
      "1:135",
      "1:136",
      "1:137",
      "1:138",
      "1:139",
      "1:140",
      "1:141",
      "1:142",
      "1:143",
      "1:144",
      "1:145",
      "1:146",
      "1:151",
      "1:152",
      "1:153",
      "1:154",
      "1:155",
      "1:156",
      "1:157",
      "1:158",
      "1:159",
      "1:16",
      "1:160",
      "1:161",
      "1:162",
      "1:163",
      "1:164",
      "1:165",
      "1:166",
      "1:167",
      "1:168",
      "1:169",
      "1:17",
      "1:170",
      "1:171",
      "1:172",
      "1:173",
      "1:174",
      "1:175",
      "1:176",
      "1:177",
      "1:178",
      "1:179",
      "1:18",
      "1:180",
      "1:181",
      "1:182",
      "1:183",
      "1:184",
      "1:185",
      "1:186",
      "1:187",
      "1:188",
      "1:189",
      "1:19",
      "1:190",
      "1:191",
      "1:192",
      "1:193",
      "1:194",
      "1:195",
      "1:196",
      "1:197",
      "1:198",
      "1:199",
      "1:2",
      "1:20",
      "1:200",
      "1:201",
      "1:202",
      "1:203",
      "1:204",
      "1:205",
      "1:206",
      "1:207",
      "1:208",
      "1:209",
      "1:21",
      "1:210",
      "1:211",
      "1:212",
      "1:213",
      "1:214",
      "1:215",
      "1:216",
      "1:217",
      "1:218",
      "1:219",
      "1:22",
      "1:220",
      "1:221",
      "1:222",
      "1:223",
      "1:224",
      "1:225",
      "1:226",
      "1:227",
      "1:228",
      "1:229",
      "1:23",
      "1:230",
      "1:231",
      "1:232",
      "1:233",
      "1:234",
      "1:235",
      "1:236",
      "1:237",
      "1:238",
      "1:239",
      "1:24",
      "1:240",
      "1:241",
      "1:242",
      "1:243",
      "1:244",
      "1:245",
      "1:25",
      "1:26",
      "1:27",
      "1:28",
      "1:29",
      "1:3",
      "1:30",
      "1:31",
      "1:32",
      "1:33",
      "1:34",
      "1:35",
      "1:36",
      "1:37",
      "1:38",
      "1:39",
      "1:4",
      "1:40",
      "1:41",
      "1:42",
      "1:43",
      "1:44",
      "1:45",
      "1:46",
      "1:47",
      "1:48",
      "1:49",
      "1:5",
      "1:50",
      "1:51",
      "1:53",
      "1:54",
      "1:55",
      "1:56",
      "1:57",
      "1:58",
      "1:59",
      "1:6",
      "1:60",
      "1:61",
      "1:62",
      "1:63",
      "1:64",
      "1:65",
      "1:66",
      "1:67",
      "1:68",
      "1:69",
      "1:7",
      "1:70",
      "1:71",
      "1:72",
      "1:73",
      "1:74",
      "1:75",
      "1:76",
      "1:77",
      "1:78",
      "1:79",
      "1:8",
      "1:80",
      "1:81",
      "1:82",
      "1:83",
      "1:84",
      "1:85",
      "1:86",
      "1:87",
      "1:88",
      "1:89",
      "1:9",
      "1:90",
      "1:91",
      "1:92",
      "1:93",
      "1:94",
      "1:95",
      "1:96",
      "1:97",
      "1:98",
      "1:99"
    ],
    "1:53": [
      "1:1",
      "1:10",
      "1:100",
      "1:101",
      "1:102",
      "1:103",
      "1:104",
      "1:105",
      "1:106",
      "1:107",
      "1:108",
      "1:109",
      "1:110",
      "1:111",
      "1:112",
      "1:113",
      "1:114",
      "1:115",
      "1:116",
      "1:117",
      "1:118",
      "1:119",
      "1:120",
      "1:121",
      "1:122",
      "1:123",
      "1:124",
      "1:125",
      "1:126",
      "1:127",
      "1:128",
      "1:129",
      "1:130",
      "1:131",
      "1:132",
      "1:133",
      "1:134",
      "1:135",
      "1:136",
      "1:137",
      "1:138",
      "1:139",
      "1:140",
      "1:141",
      "1:142",
      "1:143",
      "1:144",
      "1:145",
      "1:146",
      "1:151",
      "1:152",
      "1:153",
      "1:154",
      "1:155",
      "1:156",
      "1:157",
      "1:158",
      "1:159",
      "1:16",
      "1:160",
      "1:161",
      "1:162",
      "1:163",
      "1:164",
      "1:165",
      "1:166",
      "1:167",
      "1:168",
      "1:169",
      "1:17",
      "1:170",
      "1:171",
      "1:172",
      "1:173",
      "1:174",
      "1:175",
      "1:176",
      "1:177",
      "1:178",
      "1:179",
      "1:18",
      "1:180",
      "1:181",
      "1:182",
      "1:183",
      "1:184",
      "1:185",
      "1:186",
      "1:187",
      "1:188",
      "1:189",
      "1:19",
      "1:190",
      "1:191",
      "1:192",
      "1:193",
      "1:194",
      "1:195",
      "1:196",
      "1:197",
      "1:198",
      "1:199",
      "1:2",
      "1:20",
      "1:200",
      "1:201",
      "1:202",
      "1:203",
      "1:204",
      "1:205",
      "1:206",
      "1:207",
      "1:208",
      "1:209",
      "1:21",
      "1:210",
      "1:211",
      "1:212",
      "1:213",
      "1:214",
      "1:215",
      "1:216",
      "1:217",
      "1:218",
      "1:219",
      "1:22",
      "1:220",
      "1:221",
      "1:222",
      "1:223",
      "1:224",
      "1:225",
      "1:226",
      "1:227",
      "1:228",
      "1:229",
      "1:23",
      "1:230",
      "1:231",
      "1:232",
      "1:233",
      "1:234",
      "1:235",
      "1:236",
      "1:237",
      "1:238",
      "1:239",
      "1:24",
      "1:240",
      "1:241",
      "1:242",
      "1:243",
      "1:244",
      "1:245",
      "1:25",
      "1:26",
      "1:27",
      "1:28",
      "1:29",
      "1:3",
      "1:30",
      "1:31",
      "1:32",
      "1:33",
      "1:34",
      "1:35",
      "1:36",
      "1:37",
      "1:38",
      "1:39",
      "1:4",
      "1:40",
      "1:41",
      "1:42",
      "1:43",
      "1:44",
      "1:45",
      "1:46",
      "1:47",
      "1:48",
      "1:49",
      "1:5",
      "1:50",
      "1:51",
      "1:52",
      "1:54",
      "1:55",
      "1:56",
      "1:57",
      "1:58",
      "1:59",
      "1:6",
      "1:60",
      "1:61",
      "1:62",
      "1:63",
      "1:64",
      "1:65",
      "1:66",
      "1:67",
      "1:68",
      "1:69",
      "1:7",
      "1:70",
      "1:71",
      "1:72",
      "1:73",
      "1:74",
      "1:75",
      "1:76",
      "1:77",
      "1:78",
      "1:79",
      "1:8",
      "1:80",
      "1:81",
      "1:82",
      "1:83",
      "1:84",
      "1:85",
      "1:86",
      "1:87",
      "1:88",
      "1:89",
      "1:9",
      "1:90",
      "1:91",
      "1:92",
      "1:93",
      "1:94",
      "1:95",
      "1:96",
      "1:97",
      "1:98",
      "1:99"
    ],
    "1:54": [
      "1:1",
      "1:10",
      "1:100",
      "1:101",
      "1:102",
      "1:103",
      "1:104",
      "1:105",
      "1:106",
      "1:107",
      "1:108",
      "1:109",
      "1:110",
      "1:111",
      "1:112",
      "1:113",
      "1:114",
      "1:115",
      "1:116",
      "1:117",
      "1:118",
      "1:119",
      "1:120",
      "1:121",
      "1:122",
      "1:123",
      "1:124",
      "1:125",
      "1:126",
      "1:127",
      "1:128",
      "1:129",
      "1:130",
      "1:131",
      "1:132",
      "1:133",
      "1:134",
      "1:135",
      "1:136",
      "1:137",
      "1:138",
      "1:139",
      "1:140",
      "1:141",
      "1:142",
      "1:143",
      "1:144",
      "1:145",
      "1:146",
      "1:151",
      "1:152",
      "1:153",
      "1:154",
      "1:155",
      "1:156",
      "1:157",
      "1:158",
      "1:159",
      "1:16",
      "1:160",
      "1:161",
      "1:162",
      "1:163",
      "1:164",
      "1:165",
      "1:166",
      "1:167",
      "1:168",
      "1:169",
      "1:17",
      "1:170",
      "1:171",
      "1:172",
      "1:173",
      "1:174",
      "1:175",
      "1:176",
      "1:177",
      "1:178",
      "1:179",
      "1:18",
      "1:180",
      "1:181",
      "1:182",
      "1:183",
      "1:184",
      "1:185",
      "1:186",
      "1:187",
      "1:188",
      "1:189",
      "1:19",
      "1:190",
      "1:191",
      "1:192",
      "1:193",
      "1:194",
      "1:195",
      "1:196",
      "1:197",
      "1:198",
      "1:199",
      "1:2",
      "1:20",
      "1:200",
      "1:201",
      "1:202",
      "1:203",
      "1:204",
      "1:205",
      "1:206",
      "1:207",
      "1:208",
      "1:209",
      "1:21",
      "1:210",
      "1:211",
      "1:212",
      "1:213",
      "1:214",
      "1:215",
      "1:216",
      "1:217",
      "1:218",
      "1:219",
      "1:22",
      "1:220",
      "1:221",
      "1:222",
      "1:223",
      "1:224",
      "1:225",
      "1:226",
      "1:227",
      "1:228",
      "1:229",
      "1:23",
      "1:230",
      "1:231",
      "1:232",
      "1:233",
      "1:234",
      "1:235",
      "1:236",
      "1:237",
      "1:238",
      "1:239",
      "1:24",
      "1:240",
      "1:241",
      "1:242",
      "1:243",
      "1:244",
      "1:245",
      "1:25",
      "1:26",
      "1:27",
      "1:28",
      "1:29",
      "1:3",
      "1:30",
      "1:31",
      "1:32",
      "1:33",
      "1:34",
      "1:35",
      "1:36",
      "1:37",
      "1:38",
      "1:39",
      "1:4",
      "1:40",
      "1:41",
      "1:42",
      "1:43",
      "1:44",
      "1:45",
      "1:46",
      "1:47",
      "1:48",
      "1:49",
      "1:5",
      "1:50",
      "1:51",
      "1:52",
      "1:53",
      "1:55",
      "1:56",
      "1:57",
      "1:58",
      "1:59",
      "1:6",
      "1:60",
      "1:61",
      "1:62",
      "1:63",
      "1:64",
      "1:65",
      "1:66",
      "1:67",
      "1:68",
      "1:69",
      "1:7",
      "1:70",
      "1:71",
      "1:72",
      "1:73",
      "1:74",
      "1:75",
      "1:76",
      "1:77",
      "1:78",
      "1:79",
      "1:8",
      "1:80",
      "1:81",
      "1:82",
      "1:83",
      "1:84",
      "1:85",
      "1:86",
      "1:87",
      "1:88",
      "1:89",
      "1:9",
      "1:90",
      "1:91",
      "1:92",
      "1:93",
      "1:94",
      "1:95",
      "1:96",
      "1:97",
      "1:98",
      "1:99"
    ],
    "1:55": [
      "1:1",
      "1:10",
      "1:100",
      "1:101",
      "1:102",
      "1:103",
      "1:104",
      "1:105",
      "1:106",
      "1:107",
      "1:108",
      "1:109",
      "1:110",
      "1:111",
      "1:112",
      "1:113",
      "1:114",
      "1:115",
      "1:116",
      "1:117",
      "1:118",
      "1:119",
      "1:120",
      "1:121",
      "1:122",
      "1:123",
      "1:124",
      "1:125",
      "1:126",
      "1:127",
      "1:128",
      "1:129",
      "1:130",
      "1:131",
      "1:132",
      "1:133",
      "1:134",
      "1:135",
      "1:136",
      "1:137",
      "1:138",
      "1:139",
      "1:140",
      "1:141",
      "1:142",
      "1:143",
      "1:144",
      "1:145",
      "1:146",
      "1:151",
      "1:152",
      "1:153",
      "1:154",
      "1:155",
      "1:156",
      "1:157",
      "1:158",
      "1:159",
      "1:16",
      "1:160",
      "1:161",
      "1:162",
      "1:163",
      "1:164",
      "1:165",
      "1:166",
      "1:167",
      "1:168",
      "1:169",
      "1:17",
      "1:170",
      "1:171",
      "1:172",
      "1:173",
      "1:174",
      "1:175",
      "1:176",
      "1:177",
      "1:178",
      "1:179",
      "1:18",
      "1:180",
      "1:181",
      "1:182",
      "1:183",
      "1:184",
      "1:185",
      "1:186",
      "1:187",
      "1:188",
      "1:189",
      "1:19",
      "1:190",
      "1:191",
      "1:192",
      "1:193",
      "1:194",
      "1:195",
      "1:196",
      "1:197",
      "1:198",
      "1:199",
      "1:2",
      "1:20",
      "1:200",
      "1:201",
      "1:202",
      "1:203",
      "1:204",
      "1:205",
      "1:206",
      "1:207",
      "1:208",
      "1:209",
      "1:21",
      "1:210",
      "1:211",
      "1:212",
      "1:213",
      "1:214",
      "1:215",
      "1:216",
      "1:217",
      "1:218",
      "1:219",
      "1:22",
      "1:220",
      "1:221",
      "1:222",
      "1:223",
      "1:224",
      "1:225",
      "1:226",
      "1:227",
      "1:228",
      "1:229",
      "1:23",
      "1:230",
      "1:231",
      "1:232",
      "1:233",
      "1:234",
      "1:235",
      "1:236",
      "1:237",
      "1:238",
      "1:239",
      "1:24",
      "1:240",
      "1:241",
      "1:242",
      "1:243",
      "1:244",
      "1:245",
      "1:25",
      "1:26",
      "1:27",
      "1:28",
      "1:29",
      "1:3",
      "1:30",
      "1:31",
      "1:32",
      "1:33",
      "1:34",
      "1:35",
      "1:36",
      "1:37",
      "1:38",
      "1:39",
      "1:4",
      "1:40",
      "1:41",
      "1:42",
      "1:43",
      "1:44",
      "1:45",
      "1:46",
      "1:47",
      "1:48",
      "1:49",
      "1:5",
      "1:50",
      "1:51",
      "1:52",
      "1:53",
      "1:54",
      "1:56",
      "1:57",
      "1:58",
      "1:59",
      "1:6",
      "1:60",
      "1:61",
      "1:62",
      "1:63",
      "1:64",
      "1:65",
      "1:66",
      "1:67",
      "1:68",
      "1:69",
      "1:7",
      "1:70",
      "1:71",
      "1:72",
      "1:73",
      "1:74",
      "1:75",
      "1:76",
      "1:77",
      "1:78",
      "1:79",
      "1:8",
      "1:80",
      "1:81",
      "1:82",
      "1:83",
      "1:84",
      "1:85",
      "1:86",
      "1:87",
      "1:88",
      "1:89",
      "1:9",
      "1:90",
      "1:91",
      "1:92",
      "1:93",
      "1:94",
      "1:95",
      "1:96",
      "1:97",
      "1:98",
      "1:99"
    ],
    "1:56": [
      "1:1",
      "1:10",
      "1:100",
      "1:101",
      "1:102",
      "1:103",
      "1:104",
      "1:105",
      "1:106",
      "1:107",
      "1:108",
      "1:109",
      "1:110",
      "1:111",
      "1:112",
      "1:113",
      "1:114",
      "1:115",
      "1:116",
      "1:117",
      "1:118",
      "1:119",
      "1:120",
      "1:121",
      "1:122",
      "1:123",
      "1:124",
      "1:125",
      "1:126",
      "1:127",
      "1:128",
      "1:129",
      "1:130",
      "1:131",
      "1:132",
      "1:133",
      "1:134",
      "1:135",
      "1:136",
      "1:137",
      "1:138",
      "1:139",
      "1:140",
      "1:141",
      "1:142",
      "1:143",
      "1:144",
      "1:145",
      "1:146",
      "1:151",
      "1:152",
      "1:153",
      "1:154",
      "1:155",
      "1:156",
      "1:157",
      "1:158",
      "1:159",
      "1:16",
      "1:160",
      "1:161",
      "1:162",
      "1:163",
      "1:164",
      "1:165",
      "1:166",
      "1:167",
      "1:168",
      "1:169",
      "1:17",
      "1:170",
      "1:171",
      "1:172",
      "1:173",
      "1:174",
      "1:175",
      "1:176",
      "1:177",
      "1:178",
      "1:179",
      "1:18",
      "1:180",
      "1:181",
      "1:182",
      "1:183",
      "1:184",
      "1:185",
      "1:186",
      "1:187",
      "1:188",
      "1:189",
      "1:19",
      "1:190",
      "1:191",
      "1:192",
      "1:193",
      "1:194",
      "1:195",
      "1:196",
      "1:197",
      "1:198",
      "1:199",
      "1:2",
      "1:20",
      "1:200",
      "1:201",
      "1:202",
      "1:203",
      "1:204",
      "1:205",
      "1:206",
      "1:207",
      "1:208",
      "1:209",
      "1:21",
      "1:210",
      "1:211",
      "1:212",
      "1:213",
      "1:214",
      "1:215",
      "1:216",
      "1:217",
      "1:218",
      "1:219",
      "1:22",
      "1:220",
      "1:221",
      "1:222",
      "1:223",
      "1:224",
      "1:225",
      "1:226",
      "1:227",
      "1:228",
      "1:229",
      "1:23",
      "1:230",
      "1:231",
      "1:232",
      "1:233",
      "1:234",
      "1:235",
      "1:236",
      "1:237",
      "1:238",
      "1:239",
      "1:24",
      "1:240",
      "1:241",
      "1:242",
      "1:243",
      "1:244",
      "1:245",
      "1:25",
      "1:26",
      "1:27",
      "1:28",
      "1:29",
      "1:3",
      "1:30",
      "1:31",
      "1:32",
      "1:33",
      "1:34",
      "1:35",
      "1:36",
      "1:37",
      "1:38",
      "1:39",
      "1:4",
      "1:40",
      "1:41",
      "1:42",
      "1:43",
      "1:44",
      "1:45",
      "1:46",
      "1:47",
      "1:48",
      "1:49",
      "1:5",
      "1:50",
      "1:51",
      "1:52",
      "1:53",
      "1:54",
      "1:55",
      "1:57",
      "1:58",
      "1:59",
      "1:6",
      "1:60",
      "1:61",
      "1:62",
      "1:63",
      "1:64",
      "1:65",
      "1:66",
      "1:67",
      "1:68",
      "1:69",
      "1:7",
      "1:70",
      "1:71",
      "1:72",
      "1:73",
      "1:74",
      "1:75",
      "1:76",
      "1:77",
      "1:78",
      "1:79",
      "1:8",
      "1:80",
      "1:81",
      "1:82",
      "1:83",
      "1:84",
      "1:85",
      "1:86",
      "1:87",
      "1:88",
      "1:89",
      "1:9",
      "1:90",
      "1:91",
      "1:92",
      "1:93",
      "1:94",
      "1:95",
      "1:96",
      "1:97",
      "1:98",
      "1:99"
    ],
    "1:57": [
      "1:1",
      "1:10",
      "1:100",
      "1:101",
      "1:102",
      "1:103",
      "1:104",
      "1:105",
      "1:106",
      "1:107",
      "1:108",
      "1:109",
      "1:110",
      "1:111",
      "1:112",
      "1:113",
      "1:114",
      "1:115",
      "1:116",
      "1:117",
      "1:118",
      "1:119",
      "1:120",
      "1:121",
      "1:122",
      "1:123",
      "1:124",
      "1:125",
      "1:126",
      "1:127",
      "1:128",
      "1:129",
      "1:130",
      "1:131",
      "1:132",
      "1:133",
      "1:134",
      "1:135",
      "1:136",
      "1:137",
      "1:138",
      "1:139",
      "1:140",
      "1:141",
      "1:142",
      "1:143",
      "1:144",
      "1:145",
      "1:146",
      "1:151",
      "1:152",
      "1:153",
      "1:154",
      "1:155",
      "1:156",
      "1:157",
      "1:158",
      "1:159",
      "1:16",
      "1:160",
      "1:161",
      "1:162",
      "1:163",
      "1:164",
      "1:165",
      "1:166",
      "1:167",
      "1:168",
      "1:169",
      "1:17",
      "1:170",
      "1:171",
      "1:172",
      "1:173",
      "1:174",
      "1:175",
      "1:176",
      "1:177",
      "1:178",
      "1:179",
      "1:18",
      "1:180",
      "1:181",
      "1:182",
      "1:183",
      "1:184",
      "1:185",
      "1:186",
      "1:187",
      "1:188",
      "1:189",
      "1:19",
      "1:190",
      "1:191",
      "1:192",
      "1:193",
      "1:194",
      "1:195",
      "1:196",
      "1:197",
      "1:198",
      "1:199",
      "1:2",
      "1:20",
      "1:200",
      "1:201",
      "1:202",
      "1:203",
      "1:204",
      "1:205",
      "1:206",
      "1:207",
      "1:208",
      "1:209",
      "1:21",
      "1:210",
      "1:211",
      "1:212",
      "1:213",
      "1:214",
      "1:215",
      "1:216",
      "1:217",
      "1:218",
      "1:219",
      "1:22",
      "1:220",
      "1:221",
      "1:222",
      "1:223",
      "1:224",
      "1:225",
      "1:226",
      "1:227",
      "1:228",
      "1:229",
      "1:23",
      "1:230",
      "1:231",
      "1:232",
      "1:233",
      "1:234",
      "1:235",
      "1:236",
      "1:237",
      "1:238",
      "1:239",
      "1:24",
      "1:240",
      "1:241",
      "1:242",
      "1:243",
      "1:244",
      "1:245",
      "1:25",
      "1:26",
      "1:27",
      "1:28",
      "1:29",
      "1:3",
      "1:30",
      "1:31",
      "1:32",
      "1:33",
      "1:34",
      "1:35",
      "1:36",
      "1:37",
      "1:38",
      "1:39",
      "1:4",
      "1:40",
      "1:41",
      "1:42",
      "1:43",
      "1:44",
      "1:45",
      "1:46",
      "1:47",
      "1:48",
      "1:49",
      "1:5",
      "1:50",
      "1:51",
      "1:52",
      "1:53",
      "1:54",
      "1:55",
      "1:56",
      "1:58",
      "1:59",
      "1:6",
      "1:60",
      "1:61",
      "1:62",
      "1:63",
      "1:64",
      "1:65",
      "1:66",
      "1:67",
      "1:68",
      "1:69",
      "1:7",
      "1:70",
      "1:71",
      "1:72",
      "1:73",
      "1:74",
      "1:75",
      "1:76",
      "1:77",
      "1:78",
      "1:79",
      "1:8",
      "1:80",
      "1:81",
      "1:82",
      "1:83",
      "1:84",
      "1:85",
      "1:86",
      "1:87",
      "1:88",
      "1:89",
      "1:9",
      "1:90",
      "1:91",
      "1:92",
      "1:93",
      "1:94",
      "1:95",
      "1:96",
      "1:97",
      "1:98",
      "1:99"
    ],
    "1:58": [
      "1:1",
      "1:10",
      "1:100",
      "1:101",
      "1:102",
      "1:103",
      "1:104",
      "1:105",
      "1:106",
      "1:107",
      "1:108",
      "1:109",
      "1:110",
      "1:111",
      "1:112",
      "1:113",
      "1:114",
      "1:115",
      "1:116",
      "1:117",
      "1:118",
      "1:119",
      "1:120",
      "1:121",
      "1:122",
      "1:123",
      "1:124",
      "1:125",
      "1:126",
      "1:127",
      "1:128",
      "1:129",
      "1:130",
      "1:131",
      "1:132",
      "1:133",
      "1:134",
      "1:135",
      "1:136",
      "1:137",
      "1:138",
      "1:139",
      "1:140",
      "1:141",
      "1:142",
      "1:143",
      "1:144",
      "1:145",
      "1:146",
      "1:151",
      "1:152",
      "1:153",
      "1:154",
      "1:155",
      "1:156",
      "1:157",
      "1:158",
      "1:159",
      "1:16",
      "1:160",
      "1:161",
      "1:162",
      "1:163",
      "1:164",
      "1:165",
      "1:166",
      "1:167",
      "1:168",
      "1:169",
      "1:17",
      "1:170",
      "1:171",
      "1:172",
      "1:173",
      "1:174",
      "1:175",
      "1:176",
      "1:177",
      "1:178",
      "1:179",
      "1:18",
      "1:180",
      "1:181",
      "1:182",
      "1:183",
      "1:184",
      "1:185",
      "1:186",
      "1:187",
      "1:188",
      "1:189",
      "1:19",
      "1:190",
      "1:191",
      "1:192",
      "1:193",
      "1:194",
      "1:195",
      "1:196",
      "1:197",
      "1:198",
      "1:199",
      "1:2",
      "1:20",
      "1:200",
      "1:201",
      "1:202",
      "1:203",
      "1:204",
      "1:205",
      "1:206",
      "1:207",
      "1:208",
      "1:209",
      "1:21",
      "1:210",
      "1:211",
      "1:212",
      "1:213",
      "1:214",
      "1:215",
      "1:216",
      "1:217",
      "1:218",
      "1:219",
      "1:22",
      "1:220",
      "1:221",
      "1:222",
      "1:223",
      "1:224",
      "1:225",
      "1:226",
      "1:227",
      "1:228",
      "1:229",
      "1:23",
      "1:230",
      "1:231",
      "1:232",
      "1:233",
      "1:234",
      "1:235",
      "1:236",
      "1:237",
      "1:238",
      "1:239",
      "1:24",
      "1:240",
      "1:241",
      "1:242",
      "1:243",
      "1:244",
      "1:245",
      "1:25",
      "1:26",
      "1:27",
      "1:28",
      "1:29",
      "1:3",
      "1:30",
      "1:31",
      "1:32",
      "1:33",
      "1:34",
      "1:35",
      "1:36",
      "1:37",
      "1:38",
      "1:39",
      "1:4",
      "1:40",
      "1:41",
      "1:42",
      "1:43",
      "1:44",
      "1:45",
      "1:46",
      "1:47",
      "1:48",
      "1:49",
      "1:5",
      "1:50",
      "1:51",
      "1:52",
      "1:53",
      "1:54",
      "1:55",
      "1:56",
      "1:57",
      "1:59",
      "1:6",
      "1:60",
      "1:61",
      "1:62",
      "1:63",
      "1:64",
      "1:65",
      "1:66",
      "1:67",
      "1:68",
      "1:69",
      "1:7",
      "1:70",
      "1:71",
      "1:72",
      "1:73",
      "1:74",
      "1:75",
      "1:76",
      "1:77",
      "1:78",
      "1:79",
      "1:8",
      "1:80",
      "1:81",
      "1:82",
      "1:83",
      "1:84",
      "1:85",
      "1:86",
      "1:87",
      "1:88",
      "1:89",
      "1:9",
      "1:90",
      "1:91",
      "1:92",
      "1:93",
      "1:94",
      "1:95",
      "1:96",
      "1:97",
      "1:98",
      "1:99"
    ],
    "1:59": [
      "1:1",
      "1:10",
      "1:100",
      "1:101",
      "1:102",
      "1:103",
      "1:104",
      "1:105",
      "1:106",
      "1:107",
      "1:108",
      "1:109",
      "1:110",
      "1:111",
      "1:112",
      "1:113",
      "1:114",
      "1:115",
      "1:116",
      "1:117",
      "1:118",
      "1:119",
      "1:120",
      "1:121",
      "1:122",
      "1:123",
      "1:124",
      "1:125",
      "1:126",
      "1:127",
      "1:128",
      "1:129",
      "1:130",
      "1:131",
      "1:132",
      "1:133",
      "1:134",
      "1:135",
      "1:136",
      "1:137",
      "1:138",
      "1:139",
      "1:140",
      "1:141",
      "1:142",
      "1:143",
      "1:144",
      "1:145",
      "1:146",
      "1:151",
      "1:152",
      "1:153",
      "1:154",
      "1:155",
      "1:156",
      "1:157",
      "1:158",
      "1:159",
      "1:16",
      "1:160",
      "1:161",
      "1:162",
      "1:163",
      "1:164",
      "1:165",
      "1:166",
      "1:167",
      "1:168",
      "1:169",
      "1:17",
      "1:170",
      "1:171",
      "1:172",
      "1:173",
      "1:174",
      "1:175",
      "1:176",
      "1:177",
      "1:178",
      "1:179",
      "1:18",
      "1:180",
      "1:181",
      "1:182",
      "1:183",
      "1:184",
      "1:185",
      "1:186",
      "1:187",
      "1:188",
      "1:189",
      "1:19",
      "1:190",
      "1:191",
      "1:192",
      "1:193",
      "1:194",
      "1:195",
      "1:196",
      "1:197",
      "1:198",
      "1:199",
      "1:2",
      "1:20",
      "1:200",
      "1:201",
      "1:202",
      "1:203",
      "1:204",
      "1:205",
      "1:206",
      "1:207",
      "1:208",
      "1:209",
      "1:21",
      "1:210",
      "1:211",
      "1:212",
      "1:213",
      "1:214",
      "1:215",
      "1:216",
      "1:217",
      "1:218",
      "1:219",
      "1:22",
      "1:220",
      "1:221",
      "1:222",
      "1:223",
      "1:224",
      "1:225",
      "1:226",
      "1:227",
      "1:228",
      "1:229",
      "1:23",
      "1:230",
      "1:231",
      "1:232",
      "1:233",
      "1:234",
      "1:235",
      "1:236",
      "1:237",
      "1:238",
      "1:239",
      "1:24",
      "1:240",
      "1:241",
      "1:242",
      "1:243",
      "1:244",
      "1:245",
      "1:25",
      "1:26",
      "1:27",
      "1:28",
      "1:29",
      "1:3",
      "1:30",
      "1:31",
      "1:32",
      "1:33",
      "1:34",
      "1:35",
      "1:36",
      "1:37",
      "1:38",
      "1:39",
      "1:4",
      "1:40",
      "1:41",
      "1:42",
      "1:43",
      "1:44",
      "1:45",
      "1:46",
      "1:47",
      "1:48",
      "1:49",
      "1:5",
      "1:50",
      "1:51",
      "1:52",
      "1:53",
      "1:54",
      "1:55",
      "1:56",
      "1:57",
      "1:58",
      "1:6",
      "1:60",
      "1:61",
      "1:62",
      "1:63",
      "1:64",
      "1:65",
      "1:66",
      "1:67",
      "1:68",
      "1:69",
      "1:7",
      "1:70",
      "1:71",
      "1:72",
      "1:73",
      "1:74",
      "1:75",
      "1:76",
      "1:77",
      "1:78",
      "1:79",
      "1:8",
      "1:80",
      "1:81",
      "1:82",
      "1:83",
      "1:84",
      "1:85",
      "1:86",
      "1:87",
      "1:88",
      "1:89",
      "1:9",
      "1:90",
      "1:91",
      "1:92",
      "1:93",
      "1:94",
      "1:95",
      "1:96",
      "1:97",
      "1:98",
      "1:99"
    ],
    "1:60": [
      "1:1",
      "1:10",
      "1:100",
      "1:101",
      "1:102",
      "1:103",
      "1:104",
      "1:105",
      "1:106",
      "1:107",
      "1:108",
      "1:109",
      "1:110",
      "1:111",
      "1:112",
      "1:113",
      "1:114",
      "1:115",
      "1:116",
      "1:117",
      "1:118",
      "1:119",
      "1:120",
      "1:121",
      "1:122",
      "1:123",
      "1:124",
      "1:125",
      "1:126",
      "1:127",
      "1:128",
      "1:129",
      "1:130",
      "1:131",
      "1:132",
      "1:133",
      "1:134",
      "1:135",
      "1:136",
      "1:137",
      "1:138",
      "1:139",
      "1:140",
      "1:141",
      "1:142",
      "1:143",
      "1:144",
      "1:145",
      "1:146",
      "1:151",
      "1:152",
      "1:153",
      "1:154",
      "1:155",
      "1:156",
      "1:157",
      "1:158",
      "1:159",
      "1:16",
      "1:160",
      "1:161",
      "1:162",
      "1:163",
      "1:164",
      "1:165",
      "1:166",
      "1:167",
      "1:168",
      "1:169",
      "1:17",
      "1:170",
      "1:171",
      "1:172",
      "1:173",
      "1:174",
      "1:175",
      "1:176",
      "1:177",
      "1:178",
      "1:179",
      "1:18",
      "1:180",
      "1:181",
      "1:182",
      "1:183",
      "1:184",
      "1:185",
      "1:186",
      "1:187",
      "1:188",
      "1:189",
      "1:19",
      "1:190",
      "1:191",
      "1:192",
      "1:193",
      "1:194",
      "1:195",
      "1:196",
      "1:197",
      "1:198",
      "1:199",
      "1:2",
      "1:20",
      "1:200",
      "1:201",
      "1:202",
      "1:203",
      "1:204",
      "1:205",
      "1:206",
      "1:207",
      "1:208",
      "1:209",
      "1:21",
      "1:210",
      "1:211",
      "1:212",
      "1:213",
      "1:214",
      "1:215",
      "1:216",
      "1:217",
      "1:218",
      "1:219",
      "1:22",
      "1:220",
      "1:221",
      "1:222",
      "1:223",
      "1:224",
      "1:225",
      "1:226",
      "1:227",
      "1:228",
      "1:229",
      "1:23",
      "1:230",
      "1:231",
      "1:232",
      "1:233",
      "1:234",
      "1:235",
      "1:236",
      "1:237",
      "1:238",
      "1:239",
      "1:24",
      "1:240",
      "1:241",
      "1:242",
      "1:243",
      "1:244",
      "1:245",
      "1:25",
      "1:26",
      "1:27",
      "1:28",
      "1:29",
      "1:3",
      "1:30",
      "1:31",
      "1:32",
      "1:33",
      "1:34",
      "1:35",
      "1:36",
      "1:37",
      "1:38",
      "1:39",
      "1:4",
      "1:40",
      "1:41",
      "1:42",
      "1:43",
      "1:44",
      "1:45",
      "1:46",
      "1:47",
      "1:48",
      "1:49",
      "1:5",
      "1:50",
      "1:51",
      "1:52",
      "1:53",
      "1:54",
      "1:55",
      "1:56",
      "1:57",
      "1:58",
      "1:59",
      "1:6",
      "1:61",
      "1:62",
      "1:63",
      "1:64",
      "1:65",
      "1:66",
      "1:67",
      "1:68",
      "1:69",
      "1:7",
      "1:70",
      "1:71",
      "1:72",
      "1:73",
      "1:74",
      "1:75",
      "1:76",
      "1:77",
      "1:78",
      "1:79",
      "1:8",
      "1:80",
      "1:81",
      "1:82",
      "1:83",
      "1:84",
      "1:85",
      "1:86",
      "1:87",
      "1:88",
      "1:89",
      "1:9",
      "1:90",
      "1:91",
      "1:92",
      "1:93",
      "1:94",
      "1:95",
      "1:96",
      "1:97",
      "1:98",
      "1:99"
    ],
    "1:61": [
      "1:1",
      "1:10",
      "1:100",
      "1:101",
      "1:102",
      "1:103",
      "1:104",
      "1:105",
      "1:106",
      "1:107",
      "1:108",
      "1:109",
      "1:110",
      "1:111",
      "1:112",
      "1:113",
      "1:114",
      "1:115",
      "1:116",
      "1:117",
      "1:118",
      "1:119",
      "1:120",
      "1:121",
      "1:122",
      "1:123",
      "1:124",
      "1:125",
      "1:126",
      "1:127",
      "1:128",
      "1:129",
      "1:130",
      "1:131",
      "1:132",
      "1:133",
      "1:134",
      "1:135",
      "1:136",
      "1:137",
      "1:138",
      "1:139",
      "1:140",
      "1:141",
      "1:142",
      "1:143",
      "1:144",
      "1:145",
      "1:146",
      "1:151",
      "1:152",
      "1:153",
      "1:154",
      "1:155",
      "1:156",
      "1:157",
      "1:158",
      "1:159",
      "1:16",
      "1:160",
      "1:161",
      "1:162",
      "1:163",
      "1:164",
      "1:165",
      "1:166",
      "1:167",
      "1:168",
      "1:169",
      "1:17",
      "1:170",
      "1:171",
      "1:172",
      "1:173",
      "1:174",
      "1:175",
      "1:176",
      "1:177",
      "1:178",
      "1:179",
      "1:18",
      "1:180",
      "1:181",
      "1:182",
      "1:183",
      "1:184",
      "1:185",
      "1:186",
      "1:187",
      "1:188",
      "1:189",
      "1:19",
      "1:190",
      "1:191",
      "1:192",
      "1:193",
      "1:194",
      "1:195",
      "1:196",
      "1:197",
      "1:198",
      "1:199",
      "1:2",
      "1:20",
      "1:200",
      "1:201",
      "1:202",
      "1:203",
      "1:204",
      "1:205",
      "1:206",
      "1:207",
      "1:208",
      "1:209",
      "1:21",
      "1:210",
      "1:211",
      "1:212",
      "1:213",
      "1:214",
      "1:215",
      "1:216",
      "1:217",
      "1:218",
      "1:219",
      "1:22",
      "1:220",
      "1:221",
      "1:222",
      "1:223",
      "1:224",
      "1:225",
      "1:226",
      "1:227",
      "1:228",
      "1:229",
      "1:23",
      "1:230",
      "1:231",
      "1:232",
      "1:233",
      "1:234",
      "1:235",
      "1:236",
      "1:237",
      "1:238",
      "1:239",
      "1:24",
      "1:240",
      "1:241",
      "1:242",
      "1:243",
      "1:244",
      "1:245",
      "1:25",
      "1:26",
      "1:27",
      "1:28",
      "1:29",
      "1:3",
      "1:30",
      "1:31",
      "1:32",
      "1:33",
      "1:34",
      "1:35",
      "1:36",
      "1:37",
      "1:38",
      "1:39",
      "1:4",
      "1:40",
      "1:41",
      "1:42",
      "1:43",
      "1:44",
      "1:45",
      "1:46",
      "1:47",
      "1:48",
      "1:49",
      "1:5",
      "1:50",
      "1:51",
      "1:52",
      "1:53",
      "1:54",
      "1:55",
      "1:56",
      "1:57",
      "1:58",
      "1:59",
      "1:6",
      "1:60",
      "1:62",
      "1:63",
      "1:64",
      "1:65",
      "1:66",
      "1:67",
      "1:68",
      "1:69",
      "1:7",
      "1:70",
      "1:71",
      "1:72",
      "1:73",
      "1:74",
      "1:75",
      "1:76",
      "1:77",
      "1:78",
      "1:79",
      "1:8",
      "1:80",
      "1:81",
      "1:82",
      "1:83",
      "1:84",
      "1:85",
      "1:86",
      "1:87",
      "1:88",
      "1:89",
      "1:9",
      "1:90",
      "1:91",
      "1:92",
      "1:93",
      "1:94",
      "1:95",
      "1:96",
      "1:97",
      "1:98",
      "1:99"
    ],
    "1:62": [
      "1:1",
      "1:10",
      "1:100",
      "1:101",
      "1:102",
      "1:103",
      "1:104",
      "1:105",
      "1:106",
      "1:107",
      "1:108",
      "1:109",
      "1:110",
      "1:111",
      "1:112",
      "1:113",
      "1:114",
      "1:115",
      "1:116",
      "1:117",
      "1:118",
      "1:119",
      "1:120",
      "1:121",
      "1:122",
      "1:123",
      "1:124",
      "1:125",
      "1:126",
      "1:127",
      "1:128",
      "1:129",
      "1:130",
      "1:131",
      "1:132",
      "1:133",
      "1:134",
      "1:135",
      "1:136",
      "1:137",
      "1:138",
      "1:139",
      "1:140",
      "1:141",
      "1:142",
      "1:143",
      "1:144",
      "1:145",
      "1:146",
      "1:151",
      "1:152",
      "1:153",
      "1:154",
      "1:155",
      "1:156",
      "1:157",
      "1:158",
      "1:159",
      "1:16",
      "1:160",
      "1:161",
      "1:162",
      "1:163",
      "1:164",
      "1:165",
      "1:166",
      "1:167",
      "1:168",
      "1:169",
      "1:17",
      "1:170",
      "1:171",
      "1:172",
      "1:173",
      "1:174",
      "1:175",
      "1:176",
      "1:177",
      "1:178",
      "1:179",
      "1:18",
      "1:180",
      "1:181",
      "1:182",
      "1:183",
      "1:184",
      "1:185",
      "1:186",
      "1:187",
      "1:188",
      "1:189",
      "1:19",
      "1:190",
      "1:191",
      "1:192",
      "1:193",
      "1:194",
      "1:195",
      "1:196",
      "1:197",
      "1:198",
      "1:199",
      "1:2",
      "1:20",
      "1:200",
      "1:201",
      "1:202",
      "1:203",
      "1:204",
      "1:205",
      "1:206",
      "1:207",
      "1:208",
      "1:209",
      "1:21",
      "1:210",
      "1:211",
      "1:212",
      "1:213",
      "1:214",
      "1:215",
      "1:216",
      "1:217",
      "1:218",
      "1:219",
      "1:22",
      "1:220",
      "1:221",
      "1:222",
      "1:223",
      "1:224",
      "1:225",
      "1:226",
      "1:227",
      "1:228",
      "1:229",
      "1:23",
      "1:230",
      "1:231",
      "1:232",
      "1:233",
      "1:234",
      "1:235",
      "1:236",
      "1:237",
      "1:238",
      "1:239",
      "1:24",
      "1:240",
      "1:241",
      "1:242",
      "1:243",
      "1:244",
      "1:245",
      "1:25",
      "1:26",
      "1:27",
      "1:28",
      "1:29",
      "1:3",
      "1:30",
      "1:31",
      "1:32",
      "1:33",
      "1:34",
      "1:35",
      "1:36",
      "1:37",
      "1:38",
      "1:39",
      "1:4",
      "1:40",
      "1:41",
      "1:42",
      "1:43",
      "1:44",
      "1:45",
      "1:46",
      "1:47",
      "1:48",
      "1:49",
      "1:5",
      "1:50",
      "1:51",
      "1:52",
      "1:53",
      "1:54",
      "1:55",
      "1:56",
      "1:57",
      "1:58",
      "1:59",
      "1:6",
      "1:60",
      "1:61",
      "1:63",
      "1:64",
      "1:65",
      "1:66",
      "1:67",
      "1:68",
      "1:69",
      "1:7",
      "1:70",
      "1:71",
      "1:72",
      "1:73",
      "1:74",
      "1:75",
      "1:76",
      "1:77",
      "1:78",
      "1:79",
      "1:8",
      "1:80",
      "1:81",
      "1:82",
      "1:83",
      "1:84",
      "1:85",
      "1:86",
      "1:87",
      "1:88",
      "1:89",
      "1:9",
      "1:90",
      "1:91",
      "1:92",
      "1:93",
      "1:94",
      "1:95",
      "1:96",
      "1:97",
      "1:98",
      "1:99"
    ],
    "1:63": [
      "1:1",
      "1:10",
      "1:100",
      "1:101",
      "1:102",
      "1:103",
      "1:104",
      "1:105",
      "1:106",
      "1:107",
      "1:108",
      "1:109",
      "1:110",
      "1:111",
      "1:112",
      "1:113",
      "1:114",
      "1:115",
      "1:116",
      "1:117",
      "1:118",
      "1:119",
      "1:120",
      "1:121",
      "1:122",
      "1:123",
      "1:124",
      "1:125",
      "1:126",
      "1:127",
      "1:128",
      "1:129",
      "1:130",
      "1:131",
      "1:132",
      "1:133",
      "1:134",
      "1:135",
      "1:136",
      "1:137",
      "1:138",
      "1:139",
      "1:140",
      "1:141",
      "1:142",
      "1:143",
      "1:144",
      "1:145",
      "1:146",
      "1:151",
      "1:152",
      "1:153",
      "1:154",
      "1:155",
      "1:156",
      "1:157",
      "1:158",
      "1:159",
      "1:16",
      "1:160",
      "1:161",
      "1:162",
      "1:163",
      "1:164",
      "1:165",
      "1:166",
      "1:167",
      "1:168",
      "1:169",
      "1:17",
      "1:170",
      "1:171",
      "1:172",
      "1:173",
      "1:174",
      "1:175",
      "1:176",
      "1:177",
      "1:178",
      "1:179",
      "1:18",
      "1:180",
      "1:181",
      "1:182",
      "1:183",
      "1:184",
      "1:185",
      "1:186",
      "1:187",
      "1:188",
      "1:189",
      "1:19",
      "1:190",
      "1:191",
      "1:192",
      "1:193",
      "1:194",
      "1:195",
      "1:196",
      "1:197",
      "1:198",
      "1:199",
      "1:2",
      "1:20",
      "1:200",
      "1:201",
      "1:202",
      "1:203",
      "1:204",
      "1:205",
      "1:206",
      "1:207",
      "1:208",
      "1:209",
      "1:21",
      "1:210",
      "1:211",
      "1:212",
      "1:213",
      "1:214",
      "1:215",
      "1:216",
      "1:217",
      "1:218",
      "1:219",
      "1:22",
      "1:220",
      "1:221",
      "1:222",
      "1:223",
      "1:224",
      "1:225",
      "1:226",
      "1:227",
      "1:228",
      "1:229",
      "1:23",
      "1:230",
      "1:231",
      "1:232",
      "1:233",
      "1:234",
      "1:235",
      "1:236",
      "1:237",
      "1:238",
      "1:239",
      "1:24",
      "1:240",
      "1:241",
      "1:242",
      "1:243",
      "1:244",
      "1:245",
      "1:25",
      "1:26",
      "1:27",
      "1:28",
      "1:29",
      "1:3",
      "1:30",
      "1:31",
      "1:32",
      "1:33",
      "1:34",
      "1:35",
      "1:36",
      "1:37",
      "1:38",
      "1:39",
      "1:4",
      "1:40",
      "1:41",
      "1:42",
      "1:43",
      "1:44",
      "1:45",
      "1:46",
      "1:47",
      "1:48",
      "1:49",
      "1:5",
      "1:50",
      "1:51",
      "1:52",
      "1:53",
      "1:54",
      "1:55",
      "1:56",
      "1:57",
      "1:58",
      "1:59",
      "1:6",
      "1:60",
      "1:61",
      "1:62",
      "1:64",
      "1:65",
      "1:66",
      "1:67",
      "1:68",
      "1:69",
      "1:7",
      "1:70",
      "1:71",
      "1:72",
      "1:73",
      "1:74",
      "1:75",
      "1:76",
      "1:77",
      "1:78",
      "1:79",
      "1:8",
      "1:80",
      "1:81",
      "1:82",
      "1:83",
      "1:84",
      "1:85",
      "1:86",
      "1:87",
      "1:88",
      "1:89",
      "1:9",
      "1:90",
      "1:91",
      "1:92",
      "1:93",
      "1:94",
      "1:95",
      "1:96",
      "1:97",
      "1:98",
      "1:99"
    ],
    "1:64": [
      "1:1",
      "1:10",
      "1:100",
      "1:101",
      "1:102",
      "1:103",
      "1:104",
      "1:105",
      "1:106",
      "1:107",
      "1:108",
      "1:109",
      "1:110",
      "1:111",
      "1:112",
      "1:113",
      "1:114",
      "1:115",
      "1:116",
      "1:117",
      "1:118",
      "1:119",
      "1:120",
      "1:121",
      "1:122",
      "1:123",
      "1:124",
      "1:125",
      "1:126",
      "1:127",
      "1:128",
      "1:129",
      "1:130",
      "1:131",
      "1:132",
      "1:133",
      "1:134",
      "1:135",
      "1:136",
      "1:137",
      "1:138",
      "1:139",
      "1:140",
      "1:141",
      "1:142",
      "1:143",
      "1:144",
      "1:145",
      "1:146",
      "1:151",
      "1:152",
      "1:153",
      "1:154",
      "1:155",
      "1:156",
      "1:157",
      "1:158",
      "1:159",
      "1:16",
      "1:160",
      "1:161",
      "1:162",
      "1:163",
      "1:164",
      "1:165",
      "1:166",
      "1:167",
      "1:168",
      "1:169",
      "1:17",
      "1:170",
      "1:171",
      "1:172",
      "1:173",
      "1:174",
      "1:175",
      "1:176",
      "1:177",
      "1:178",
      "1:179",
      "1:18",
      "1:180",
      "1:181",
      "1:182",
      "1:183",
      "1:184",
      "1:185",
      "1:186",
      "1:187",
      "1:188",
      "1:189",
      "1:19",
      "1:190",
      "1:191",
      "1:192",
      "1:193",
      "1:194",
      "1:195",
      "1:196",
      "1:197",
      "1:198",
      "1:199",
      "1:2",
      "1:20",
      "1:200",
      "1:201",
      "1:202",
      "1:203",
      "1:204",
      "1:205",
      "1:206",
      "1:207",
      "1:208",
      "1:209",
      "1:21",
      "1:210",
      "1:211",
      "1:212",
      "1:213",
      "1:214",
      "1:215",
      "1:216",
      "1:217",
      "1:218",
      "1:219",
      "1:22",
      "1:220",
      "1:221",
      "1:222",
      "1:223",
      "1:224",
      "1:225",
      "1:226",
      "1:227",
      "1:228",
      "1:229",
      "1:23",
      "1:230",
      "1:231",
      "1:232",
      "1:233",
      "1:234",
      "1:235",
      "1:236",
      "1:237",
      "1:238",
      "1:239",
      "1:24",
      "1:240",
      "1:241",
      "1:242",
      "1:243",
      "1:244",
      "1:245",
      "1:25",
      "1:26",
      "1:27",
      "1:28",
      "1:29",
      "1:3",
      "1:30",
      "1:31",
      "1:32",
      "1:33",
      "1:34",
      "1:35",
      "1:36",
      "1:37",
      "1:38",
      "1:39",
      "1:4",
      "1:40",
      "1:41",
      "1:42",
      "1:43",
      "1:44",
      "1:45",
      "1:46",
      "1:47",
      "1:48",
      "1:49",
      "1:5",
      "1:50",
      "1:51",
      "1:52",
      "1:53",
      "1:54",
      "1:55",
      "1:56",
      "1:57",
      "1:58",
      "1:59",
      "1:6",
      "1:60",
      "1:61",
      "1:62",
      "1:63",
      "1:65",
      "1:66",
      "1:67",
      "1:68",
      "1:69",
      "1:7",
      "1:70",
      "1:71",
      "1:72",
      "1:73",
      "1:74",
      "1:75",
      "1:76",
      "1:77",
      "1:78",
      "1:79",
      "1:8",
      "1:80",
      "1:81",
      "1:82",
      "1:83",
      "1:84",
      "1:85",
      "1:86",
      "1:87",
      "1:88",
      "1:89",
      "1:9",
      "1:90",
      "1:91",
      "1:92",
      "1:93",
      "1:94",
      "1:95",
      "1:96",
      "1:97",
      "1:98",
      "1:99"
    ],
    "1:65": [
      "1:1",
      "1:10",
      "1:100",
      "1:101",
      "1:102",
      "1:103",
      "1:104",
      "1:105",
      "1:106",
      "1:107",
      "1:108",
      "1:109",
      "1:110",
      "1:111",
      "1:112",
      "1:113",
      "1:114",
      "1:115",
      "1:116",
      "1:117",
      "1:118",
      "1:119",
      "1:120",
      "1:121",
      "1:122",
      "1:123",
      "1:124",
      "1:125",
      "1:126",
      "1:127",
      "1:128",
      "1:129",
      "1:130",
      "1:131",
      "1:132",
      "1:133",
      "1:134",
      "1:135",
      "1:136",
      "1:137",
      "1:138",
      "1:139",
      "1:140",
      "1:141",
      "1:142",
      "1:143",
      "1:144",
      "1:145",
      "1:146",
      "1:151",
      "1:152",
      "1:153",
      "1:154",
      "1:155",
      "1:156",
      "1:157",
      "1:158",
      "1:159",
      "1:16",
      "1:160",
      "1:161",
      "1:162",
      "1:163",
      "1:164",
      "1:165",
      "1:166",
      "1:167",
      "1:168",
      "1:169",
      "1:17",
      "1:170",
      "1:171",
      "1:172",
      "1:173",
      "1:174",
      "1:175",
      "1:176",
      "1:177",
      "1:178",
      "1:179",
      "1:18",
      "1:180",
      "1:181",
      "1:182",
      "1:183",
      "1:184",
      "1:185",
      "1:186",
      "1:187",
      "1:188",
      "1:189",
      "1:19",
      "1:190",
      "1:191",
      "1:192",
      "1:193",
      "1:194",
      "1:195",
      "1:196",
      "1:197",
      "1:198",
      "1:199",
      "1:2",
      "1:20",
      "1:200",
      "1:201",
      "1:202",
      "1:203",
      "1:204",
      "1:205",
      "1:206",
      "1:207",
      "1:208",
      "1:209",
      "1:21",
      "1:210",
      "1:211",
      "1:212",
      "1:213",
      "1:214",
      "1:215",
      "1:216",
      "1:217",
      "1:218",
      "1:219",
      "1:22",
      "1:220",
      "1:221",
      "1:222",
      "1:223",
      "1:224",
      "1:225",
      "1:226",
      "1:227",
      "1:228",
      "1:229",
      "1:23",
      "1:230",
      "1:231",
      "1:232",
      "1:233",
      "1:234",
      "1:235",
      "1:236",
      "1:237",
      "1:238",
      "1:239",
      "1:24",
      "1:240",
      "1:241",
      "1:242",
      "1:243",
      "1:244",
      "1:245",
      "1:25",
      "1:26",
      "1:27",
      "1:28",
      "1:29",
      "1:3",
      "1:30",
      "1:31",
      "1:32",
      "1:33",
      "1:34",
      "1:35",
      "1:36",
      "1:37",
      "1:38",
      "1:39",
      "1:4",
      "1:40",
      "1:41",
      "1:42",
      "1:43",
      "1:44",
      "1:45",
      "1:46",
      "1:47",
      "1:48",
      "1:49",
      "1:5",
      "1:50",
      "1:51",
      "1:52",
      "1:53",
      "1:54",
      "1:55",
      "1:56",
      "1:57",
      "1:58",
      "1:59",
      "1:6",
      "1:60",
      "1:61",
      "1:62",
      "1:63",
      "1:64",
      "1:66",
      "1:67",
      "1:68",
      "1:69",
      "1:7",
      "1:70",
      "1:71",
      "1:72",
      "1:73",
      "1:74",
      "1:75",
      "1:76",
      "1:77",
      "1:78",
      "1:79",
      "1:8",
      "1:80",
      "1:81",
      "1:82",
      "1:83",
      "1:84",
      "1:85",
      "1:86",
      "1:87",
      "1:88",
      "1:89",
      "1:9",
      "1:90",
      "1:91",
      "1:92",
      "1:93",
      "1:94",
      "1:95",
      "1:96",
      "1:97",
      "1:98",
      "1:99"
    ],
    "1:66": [
      "1:1",
      "1:10",
      "1:100",
      "1:101",
      "1:102",
      "1:103",
      "1:104",
      "1:105",
      "1:106",
      "1:107",
      "1:108",
      "1:109",
      "1:110",
      "1:111",
      "1:112",
      "1:113",
      "1:114",
      "1:115",
      "1:116",
      "1:117",
      "1:118",
      "1:119",
      "1:120",
      "1:121",
      "1:122",
      "1:123",
      "1:124",
      "1:125",
      "1:126",
      "1:127",
      "1:128",
      "1:129",
      "1:130",
      "1:131",
      "1:132",
      "1:133",
      "1:134",
      "1:135",
      "1:136",
      "1:137",
      "1:138",
      "1:139",
      "1:140",
      "1:141",
      "1:142",
      "1:143",
      "1:144",
      "1:145",
      "1:146",
      "1:151",
      "1:152",
      "1:153",
      "1:154",
      "1:155",
      "1:156",
      "1:157",
      "1:158",
      "1:159",
      "1:16",
      "1:160",
      "1:161",
      "1:162",
      "1:163",
      "1:164",
      "1:165",
      "1:166",
      "1:167",
      "1:168",
      "1:169",
      "1:17",
      "1:170",
      "1:171",
      "1:172",
      "1:173",
      "1:174",
      "1:175",
      "1:176",
      "1:177",
      "1:178",
      "1:179",
      "1:18",
      "1:180",
      "1:181",
      "1:182",
      "1:183",
      "1:184",
      "1:185",
      "1:186",
      "1:187",
      "1:188",
      "1:189",
      "1:19",
      "1:190",
      "1:191",
      "1:192",
      "1:193",
      "1:194",
      "1:195",
      "1:196",
      "1:197",
      "1:198",
      "1:199",
      "1:2",
      "1:20",
      "1:200",
      "1:201",
      "1:202",
      "1:203",
      "1:204",
      "1:205",
      "1:206",
      "1:207",
      "1:208",
      "1:209",
      "1:21",
      "1:210",
      "1:211",
      "1:212",
      "1:213",
      "1:214",
      "1:215",
      "1:216",
      "1:217",
      "1:218",
      "1:219",
      "1:22",
      "1:220",
      "1:221",
      "1:222",
      "1:223",
      "1:224",
      "1:225",
      "1:226",
      "1:227",
      "1:228",
      "1:229",
      "1:23",
      "1:230",
      "1:231",
      "1:232",
      "1:233",
      "1:234",
      "1:235",
      "1:236",
      "1:237",
      "1:238",
      "1:239",
      "1:24",
      "1:240",
      "1:241",
      "1:242",
      "1:243",
      "1:244",
      "1:245",
      "1:25",
      "1:26",
      "1:27",
      "1:28",
      "1:29",
      "1:3",
      "1:30",
      "1:31",
      "1:32",
      "1:33",
      "1:34",
      "1:35",
      "1:36",
      "1:37",
      "1:38",
      "1:39",
      "1:4",
      "1:40",
      "1:41",
      "1:42",
      "1:43",
      "1:44",
      "1:45",
      "1:46",
      "1:47",
      "1:48",
      "1:49",
      "1:5",
      "1:50",
      "1:51",
      "1:52",
      "1:53",
      "1:54",
      "1:55",
      "1:56",
      "1:57",
      "1:58",
      "1:59",
      "1:6",
      "1:60",
      "1:61",
      "1:62",
      "1:63",
      "1:64",
      "1:65",
      "1:67",
      "1:68",
      "1:69",
      "1:7",
      "1:70",
      "1:71",
      "1:72",
      "1:73",
      "1:74",
      "1:75",
      "1:76",
      "1:77",
      "1:78",
      "1:79",
      "1:8",
      "1:80",
      "1:81",
      "1:82",
      "1:83",
      "1:84",
      "1:85",
      "1:86",
      "1:87",
      "1:88",
      "1:89",
      "1:9",
      "1:90",
      "1:91",
      "1:92",
      "1:93",
      "1:94",
      "1:95",
      "1:96",
      "1:97",
      "1:98",
      "1:99"
    ],
    "1:67": [
      "1:1",
      "1:10",
      "1:100",
      "1:101",
      "1:102",
      "1:103",
      "1:104",
      "1:105",
      "1:106",
      "1:107",
      "1:108",
      "1:109",
      "1:110",
      "1:111",
      "1:112",
      "1:113",
      "1:114",
      "1:115",
      "1:116",
      "1:117",
      "1:118",
      "1:119",
      "1:120",
      "1:121",
      "1:122",
      "1:123",
      "1:124",
      "1:125",
      "1:126",
      "1:127",
      "1:128",
      "1:129",
      "1:130",
      "1:131",
      "1:132",
      "1:133",
      "1:134",
      "1:135",
      "1:136",
      "1:137",
      "1:138",
      "1:139",
      "1:140",
      "1:141",
      "1:142",
      "1:143",
      "1:144",
      "1:145",
      "1:146",
      "1:151",
      "1:152",
      "1:153",
      "1:154",
      "1:155",
      "1:156",
      "1:157",
      "1:158",
      "1:159",
      "1:16",
      "1:160",
      "1:161",
      "1:162",
      "1:163",
      "1:164",
      "1:165",
      "1:166",
      "1:167",
      "1:168",
      "1:169",
      "1:17",
      "1:170",
      "1:171",
      "1:172",
      "1:173",
      "1:174",
      "1:175",
      "1:176",
      "1:177",
      "1:178",
      "1:179",
      "1:18",
      "1:180",
      "1:181",
      "1:182",
      "1:183",
      "1:184",
      "1:185",
      "1:186",
      "1:187",
      "1:188",
      "1:189",
      "1:19",
      "1:190",
      "1:191",
      "1:192",
      "1:193",
      "1:194",
      "1:195",
      "1:196",
      "1:197",
      "1:198",
      "1:199",
      "1:2",
      "1:20",
      "1:200",
      "1:201",
      "1:202",
      "1:203",
      "1:204",
      "1:205",
      "1:206",
      "1:207",
      "1:208",
      "1:209",
      "1:21",
      "1:210",
      "1:211",
      "1:212",
      "1:213",
      "1:214",
      "1:215",
      "1:216",
      "1:217",
      "1:218",
      "1:219",
      "1:22",
      "1:220",
      "1:221",
      "1:222",
      "1:223",
      "1:224",
      "1:225",
      "1:226",
      "1:227",
      "1:228",
      "1:229",
      "1:23",
      "1:230",
      "1:231",
      "1:232",
      "1:233",
      "1:234",
      "1:235",
      "1:236",
      "1:237",
      "1:238",
      "1:239",
      "1:24",
      "1:240",
      "1:241",
      "1:242",
      "1:243",
      "1:244",
      "1:245",
      "1:25",
      "1:26",
      "1:27",
      "1:28",
      "1:29",
      "1:3",
      "1:30",
      "1:31",
      "1:32",
      "1:33",
      "1:34",
      "1:35",
      "1:36",
      "1:37",
      "1:38",
      "1:39",
      "1:4",
      "1:40",
      "1:41",
      "1:42",
      "1:43",
      "1:44",
      "1:45",
      "1:46",
      "1:47",
      "1:48",
      "1:49",
      "1:5",
      "1:50",
      "1:51",
      "1:52",
      "1:53",
      "1:54",
      "1:55",
      "1:56",
      "1:57",
      "1:58",
      "1:59",
      "1:6",
      "1:60",
      "1:61",
      "1:62",
      "1:63",
      "1:64",
      "1:65",
      "1:66",
      "1:68",
      "1:69",
      "1:7",
      "1:70",
      "1:71",
      "1:72",
      "1:73",
      "1:74",
      "1:75",
      "1:76",
      "1:77",
      "1:78",
      "1:79",
      "1:8",
      "1:80",
      "1:81",
      "1:82",
      "1:83",
      "1:84",
      "1:85",
      "1:86",
      "1:87",
      "1:88",
      "1:89",
      "1:9",
      "1:90",
      "1:91",
      "1:92",
      "1:93",
      "1:94",
      "1:95",
      "1:96",
      "1:97",
      "1:98",
      "1:99"
    ],
    "1:68": [
      "1:1",
      "1:10",
      "1:100",
      "1:101",
      "1:102",
      "1:103",
      "1:104",
      "1:105",
      "1:106",
      "1:107",
      "1:108",
      "1:109",
      "1:110",
      "1:111",
      "1:112",
      "1:113",
      "1:114",
      "1:115",
      "1:116",
      "1:117",
      "1:118",
      "1:119",
      "1:120",
      "1:121",
      "1:122",
      "1:123",
      "1:124",
      "1:125",
      "1:126",
      "1:127",
      "1:128",
      "1:129",
      "1:130",
      "1:131",
      "1:132",
      "1:133",
      "1:134",
      "1:135",
      "1:136",
      "1:137",
      "1:138",
      "1:139",
      "1:140",
      "1:141",
      "1:142",
      "1:143",
      "1:144",
      "1:145",
      "1:146",
      "1:151",
      "1:152",
      "1:153",
      "1:154",
      "1:155",
      "1:156",
      "1:157",
      "1:158",
      "1:159",
      "1:16",
      "1:160",
      "1:161",
      "1:162",
      "1:163",
      "1:164",
      "1:165",
      "1:166",
      "1:167",
      "1:168",
      "1:169",
      "1:17",
      "1:170",
      "1:171",
      "1:172",
      "1:173",
      "1:174",
      "1:175",
      "1:176",
      "1:177",
      "1:178",
      "1:179",
      "1:18",
      "1:180",
      "1:181",
      "1:182",
      "1:183",
      "1:184",
      "1:185",
      "1:186",
      "1:187",
      "1:188",
      "1:189",
      "1:19",
      "1:190",
      "1:191",
      "1:192",
      "1:193",
      "1:194",
      "1:195",
      "1:196",
      "1:197",
      "1:198",
      "1:199",
      "1:2",
      "1:20",
      "1:200",
      "1:201",
      "1:202",
      "1:203",
      "1:204",
      "1:205",
      "1:206",
      "1:207",
      "1:208",
      "1:209",
      "1:21",
      "1:210",
      "1:211",
      "1:212",
      "1:213",
      "1:214",
      "1:215",
      "1:216",
      "1:217",
      "1:218",
      "1:219",
      "1:22",
      "1:220",
      "1:221",
      "1:222",
      "1:223",
      "1:224",
      "1:225",
      "1:226",
      "1:227",
      "1:228",
      "1:229",
      "1:23",
      "1:230",
      "1:231",
      "1:232",
      "1:233",
      "1:234",
      "1:235",
      "1:236",
      "1:237",
      "1:238",
      "1:239",
      "1:24",
      "1:240",
      "1:241",
      "1:242",
      "1:243",
      "1:244",
      "1:245",
      "1:25",
      "1:26",
      "1:27",
      "1:28",
      "1:29",
      "1:3",
      "1:30",
      "1:31",
      "1:32",
      "1:33",
      "1:34",
      "1:35",
      "1:36",
      "1:37",
      "1:38",
      "1:39",
      "1:4",
      "1:40",
      "1:41",
      "1:42",
      "1:43",
      "1:44",
      "1:45",
      "1:46",
      "1:47",
      "1:48",
      "1:49",
      "1:5",
      "1:50",
      "1:51",
      "1:52",
      "1:53",
      "1:54",
      "1:55",
      "1:56",
      "1:57",
      "1:58",
      "1:59",
      "1:6",
      "1:60",
      "1:61",
      "1:62",
      "1:63",
      "1:64",
      "1:65",
      "1:66",
      "1:67",
      "1:69",
      "1:7",
      "1:70",
      "1:71",
      "1:72",
      "1:73",
      "1:74",
      "1:75",
      "1:76",
      "1:77",
      "1:78",
      "1:79",
      "1:8",
      "1:80",
      "1:81",
      "1:82",
      "1:83",
      "1:84",
      "1:85",
      "1:86",
      "1:87",
      "1:88",
      "1:89",
      "1:9",
      "1:90",
      "1:91",
      "1:92",
      "1:93",
      "1:94",
      "1:95",
      "1:96",
      "1:97",
      "1:98",
      "1:99"
    ],
    "1:69": [
      "1:1",
      "1:10",
      "1:100",
      "1:101",
      "1:102",
      "1:103",
      "1:104",
      "1:105",
      "1:106",
      "1:107",
      "1:108",
      "1:109",
      "1:110",
      "1:111",
      "1:112",
      "1:113",
      "1:114",
      "1:115",
      "1:116",
      "1:117",
      "1:118",
      "1:119",
      "1:120",
      "1:121",
      "1:122",
      "1:123",
      "1:124",
      "1:125",
      "1:126",
      "1:127",
      "1:128",
      "1:129",
      "1:130",
      "1:131",
      "1:132",
      "1:133",
      "1:134",
      "1:135",
      "1:136",
      "1:137",
      "1:138",
      "1:139",
      "1:140",
      "1:141",
      "1:142",
      "1:143",
      "1:144",
      "1:145",
      "1:146",
      "1:151",
      "1:152",
      "1:153",
      "1:154",
      "1:155",
      "1:156",
      "1:157",
      "1:158",
      "1:159",
      "1:16",
      "1:160",
      "1:161",
      "1:162",
      "1:163",
      "1:164",
      "1:165",
      "1:166",
      "1:167",
      "1:168",
      "1:169",
      "1:17",
      "1:170",
      "1:171",
      "1:172",
      "1:173",
      "1:174",
      "1:175",
      "1:176",
      "1:177",
      "1:178",
      "1:179",
      "1:18",
      "1:180",
      "1:181",
      "1:182",
      "1:183",
      "1:184",
      "1:185",
      "1:186",
      "1:187",
      "1:188",
      "1:189",
      "1:19",
      "1:190",
      "1:191",
      "1:192",
      "1:193",
      "1:194",
      "1:195",
      "1:196",
      "1:197",
      "1:198",
      "1:199",
      "1:2",
      "1:20",
      "1:200",
      "1:201",
      "1:202",
      "1:203",
      "1:204",
      "1:205",
      "1:206",
      "1:207",
      "1:208",
      "1:209",
      "1:21",
      "1:210",
      "1:211",
      "1:212",
      "1:213",
      "1:214",
      "1:215",
      "1:216",
      "1:217",
      "1:218",
      "1:219",
      "1:22",
      "1:220",
      "1:221",
      "1:222",
      "1:223",
      "1:224",
      "1:225",
      "1:226",
      "1:227",
      "1:228",
      "1:229",
      "1:23",
      "1:230",
      "1:231",
      "1:232",
      "1:233",
      "1:234",
      "1:235",
      "1:236",
      "1:237",
      "1:238",
      "1:239",
      "1:24",
      "1:240",
      "1:241",
      "1:242",
      "1:243",
      "1:244",
      "1:245",
      "1:25",
      "1:26",
      "1:27",
      "1:28",
      "1:29",
      "1:3",
      "1:30",
      "1:31",
      "1:32",
      "1:33",
      "1:34",
      "1:35",
      "1:36",
      "1:37",
      "1:38",
      "1:39",
      "1:4",
      "1:40",
      "1:41",
      "1:42",
      "1:43",
      "1:44",
      "1:45",
      "1:46",
      "1:47",
      "1:48",
      "1:49",
      "1:5",
      "1:50",
      "1:51",
      "1:52",
      "1:53",
      "1:54",
      "1:55",
      "1:56",
      "1:57",
      "1:58",
      "1:59",
      "1:6",
      "1:60",
      "1:61",
      "1:62",
      "1:63",
      "1:64",
      "1:65",
      "1:66",
      "1:67",
      "1:68",
      "1:7",
      "1:70",
      "1:71",
      "1:72",
      "1:73",
      "1:74",
      "1:75",
      "1:76",
      "1:77",
      "1:78",
      "1:79",
      "1:8",
      "1:80",
      "1:81",
      "1:82",
      "1:83",
      "1:84",
      "1:85",
      "1:86",
      "1:87",
      "1:88",
      "1:89",
      "1:9",
      "1:90",
      "1:91",
      "1:92",
      "1:93",
      "1:94",
      "1:95",
      "1:96",
      "1:97",
      "1:98",
      "1:99"
    ],
    "1:70": [
      "1:1",
      "1:10",
      "1:100",
      "1:101",
      "1:102",
      "1:103",
      "1:104",
      "1:105",
      "1:106",
      "1:107",
      "1:108",
      "1:109",
      "1:110",
      "1:111",
      "1:112",
      "1:113",
      "1:114",
      "1:115",
      "1:116",
      "1:117",
      "1:118",
      "1:119",
      "1:120",
      "1:121",
      "1:122",
      "1:123",
      "1:124",
      "1:125",
      "1:126",
      "1:127",
      "1:128",
      "1:129",
      "1:130",
      "1:131",
      "1:132",
      "1:133",
      "1:134",
      "1:135",
      "1:136",
      "1:137",
      "1:138",
      "1:139",
      "1:140",
      "1:141",
      "1:142",
      "1:143",
      "1:144",
      "1:145",
      "1:146",
      "1:151",
      "1:152",
      "1:153",
      "1:154",
      "1:155",
      "1:156",
      "1:157",
      "1:158",
      "1:159",
      "1:16",
      "1:160",
      "1:161",
      "1:162",
      "1:163",
      "1:164",
      "1:165",
      "1:166",
      "1:167",
      "1:168",
      "1:169",
      "1:17",
      "1:170",
      "1:171",
      "1:172",
      "1:173",
      "1:174",
      "1:175",
      "1:176",
      "1:177",
      "1:178",
      "1:179",
      "1:18",
      "1:180",
      "1:181",
      "1:182",
      "1:183",
      "1:184",
      "1:185",
      "1:186",
      "1:187",
      "1:188",
      "1:189",
      "1:19",
      "1:190",
      "1:191",
      "1:192",
      "1:193",
      "1:194",
      "1:195",
      "1:196",
      "1:197",
      "1:198",
      "1:199",
      "1:2",
      "1:20",
      "1:200",
      "1:201",
      "1:202",
      "1:203",
      "1:204",
      "1:205",
      "1:206",
      "1:207",
      "1:208",
      "1:209",
      "1:21",
      "1:210",
      "1:211",
      "1:212",
      "1:213",
      "1:214",
      "1:215",
      "1:216",
      "1:217",
      "1:218",
      "1:219",
      "1:22",
      "1:220",
      "1:221",
      "1:222",
      "1:223",
      "1:224",
      "1:225",
      "1:226",
      "1:227",
      "1:228",
      "1:229",
      "1:23",
      "1:230",
      "1:231",
      "1:232",
      "1:233",
      "1:234",
      "1:235",
      "1:236",
      "1:237",
      "1:238",
      "1:239",
      "1:24",
      "1:240",
      "1:241",
      "1:242",
      "1:243",
      "1:244",
      "1:245",
      "1:25",
      "1:26",
      "1:27",
      "1:28",
      "1:29",
      "1:3",
      "1:30",
      "1:31",
      "1:32",
      "1:33",
      "1:34",
      "1:35",
      "1:36",
      "1:37",
      "1:38",
      "1:39",
      "1:4",
      "1:40",
      "1:41",
      "1:42",
      "1:43",
      "1:44",
      "1:45",
      "1:46",
      "1:47",
      "1:48",
      "1:49",
      "1:5",
      "1:50",
      "1:51",
      "1:52",
      "1:53",
      "1:54",
      "1:55",
      "1:56",
      "1:57",
      "1:58",
      "1:59",
      "1:6",
      "1:60",
      "1:61",
      "1:62",
      "1:63",
      "1:64",
      "1:65",
      "1:66",
      "1:67",
      "1:68",
      "1:69",
      "1:7",
      "1:71",
      "1:72",
      "1:73",
      "1:74",
      "1:75",
      "1:76",
      "1:77",
      "1:78",
      "1:79",
      "1:8",
      "1:80",
      "1:81",
      "1:82",
      "1:83",
      "1:84",
      "1:85",
      "1:86",
      "1:87",
      "1:88",
      "1:89",
      "1:9",
      "1:90",
      "1:91",
      "1:92",
      "1:93",
      "1:94",
      "1:95",
      "1:96",
      "1:97",
      "1:98",
      "1:99"
    ],
    "1:71": [
      "1:1",
      "1:10",
      "1:100",
      "1:101",
      "1:102",
      "1:103",
      "1:104",
      "1:105",
      "1:106",
      "1:107",
      "1:108",
      "1:109",
      "1:110",
      "1:111",
      "1:112",
      "1:113",
      "1:114",
      "1:115",
      "1:116",
      "1:117",
      "1:118",
      "1:119",
      "1:120",
      "1:121",
      "1:122",
      "1:123",
      "1:124",
      "1:125",
      "1:126",
      "1:127",
      "1:128",
      "1:129",
      "1:130",
      "1:131",
      "1:132",
      "1:133",
      "1:134",
      "1:135",
      "1:136",
      "1:137",
      "1:138",
      "1:139",
      "1:140",
      "1:141",
      "1:142",
      "1:143",
      "1:144",
      "1:145",
      "1:146",
      "1:151",
      "1:152",
      "1:153",
      "1:154",
      "1:155",
      "1:156",
      "1:157",
      "1:158",
      "1:159",
      "1:16",
      "1:160",
      "1:161",
      "1:162",
      "1:163",
      "1:164",
      "1:165",
      "1:166",
      "1:167",
      "1:168",
      "1:169",
      "1:17",
      "1:170",
      "1:171",
      "1:172",
      "1:173",
      "1:174",
      "1:175",
      "1:176",
      "1:177",
      "1:178",
      "1:179",
      "1:18",
      "1:180",
      "1:181",
      "1:182",
      "1:183",
      "1:184",
      "1:185",
      "1:186",
      "1:187",
      "1:188",
      "1:189",
      "1:19",
      "1:190",
      "1:191",
      "1:192",
      "1:193",
      "1:194",
      "1:195",
      "1:196",
      "1:197",
      "1:198",
      "1:199",
      "1:2",
      "1:20",
      "1:200",
      "1:201",
      "1:202",
      "1:203",
      "1:204",
      "1:205",
      "1:206",
      "1:207",
      "1:208",
      "1:209",
      "1:21",
      "1:210",
      "1:211",
      "1:212",
      "1:213",
      "1:214",
      "1:215",
      "1:216",
      "1:217",
      "1:218",
      "1:219",
      "1:22",
      "1:220",
      "1:221",
      "1:222",
      "1:223",
      "1:224",
      "1:225",
      "1:226",
      "1:227",
      "1:228",
      "1:229",
      "1:23",
      "1:230",
      "1:231",
      "1:232",
      "1:233",
      "1:234",
      "1:235",
      "1:236",
      "1:237",
      "1:238",
      "1:239",
      "1:24",
      "1:240",
      "1:241",
      "1:242",
      "1:243",
      "1:244",
      "1:245",
      "1:25",
      "1:26",
      "1:27",
      "1:28",
      "1:29",
      "1:3",
      "1:30",
      "1:31",
      "1:32",
      "1:33",
      "1:34",
      "1:35",
      "1:36",
      "1:37",
      "1:38",
      "1:39",
      "1:4",
      "1:40",
      "1:41",
      "1:42",
      "1:43",
      "1:44",
      "1:45",
      "1:46",
      "1:47",
      "1:48",
      "1:49",
      "1:5",
      "1:50",
      "1:51",
      "1:52",
      "1:53",
      "1:54",
      "1:55",
      "1:56",
      "1:57",
      "1:58",
      "1:59",
      "1:6",
      "1:60",
      "1:61",
      "1:62",
      "1:63",
      "1:64",
      "1:65",
      "1:66",
      "1:67",
      "1:68",
      "1:69",
      "1:7",
      "1:70",
      "1:72",
      "1:73",
      "1:74",
      "1:75",
      "1:76",
      "1:77",
      "1:78",
      "1:79",
      "1:8",
      "1:80",
      "1:81",
      "1:82",
      "1:83",
      "1:84",
      "1:85",
      "1:86",
      "1:87",
      "1:88",
      "1:89",
      "1:9",
      "1:90",
      "1:91",
      "1:92",
      "1:93",
      "1:94",
      "1:95",
      "1:96",
      "1:97",
      "1:98",
      "1:99"
    ],
    "1:72": [
      "1:1",
      "1:10",
      "1:100",
      "1:101",
      "1:102",
      "1:103",
      "1:104",
      "1:105",
      "1:106",
      "1:107",
      "1:108",
      "1:109",
      "1:110",
      "1:111",
      "1:112",
      "1:113",
      "1:114",
      "1:115",
      "1:116",
      "1:117",
      "1:118",
      "1:119",
      "1:120",
      "1:121",
      "1:122",
      "1:123",
      "1:124",
      "1:125",
      "1:126",
      "1:127",
      "1:128",
      "1:129",
      "1:130",
      "1:131",
      "1:132",
      "1:133",
      "1:134",
      "1:135",
      "1:136",
      "1:137",
      "1:138",
      "1:139",
      "1:140",
      "1:141",
      "1:142",
      "1:143",
      "1:144",
      "1:145",
      "1:146",
      "1:151",
      "1:152",
      "1:153",
      "1:154",
      "1:155",
      "1:156",
      "1:157",
      "1:158",
      "1:159",
      "1:16",
      "1:160",
      "1:161",
      "1:162",
      "1:163",
      "1:164",
      "1:165",
      "1:166",
      "1:167",
      "1:168",
      "1:169",
      "1:17",
      "1:170",
      "1:171",
      "1:172",
      "1:173",
      "1:174",
      "1:175",
      "1:176",
      "1:177",
      "1:178",
      "1:179",
      "1:18",
      "1:180",
      "1:181",
      "1:182",
      "1:183",
      "1:184",
      "1:185",
      "1:186",
      "1:187",
      "1:188",
      "1:189",
      "1:19",
      "1:190",
      "1:191",
      "1:192",
      "1:193",
      "1:194",
      "1:195",
      "1:196",
      "1:197",
      "1:198",
      "1:199",
      "1:2",
      "1:20",
      "1:200",
      "1:201",
      "1:202",
      "1:203",
      "1:204",
      "1:205",
      "1:206",
      "1:207",
      "1:208",
      "1:209",
      "1:21",
      "1:210",
      "1:211",
      "1:212",
      "1:213",
      "1:214",
      "1:215",
      "1:216",
      "1:217",
      "1:218",
      "1:219",
      "1:22",
      "1:220",
      "1:221",
      "1:222",
      "1:223",
      "1:224",
      "1:225",
      "1:226",
      "1:227",
      "1:228",
      "1:229",
      "1:23",
      "1:230",
      "1:231",
      "1:232",
      "1:233",
      "1:234",
      "1:235",
      "1:236",
      "1:237",
      "1:238",
      "1:239",
      "1:24",
      "1:240",
      "1:241",
      "1:242",
      "1:243",
      "1:244",
      "1:245",
      "1:25",
      "1:26",
      "1:27",
      "1:28",
      "1:29",
      "1:3",
      "1:30",
      "1:31",
      "1:32",
      "1:33",
      "1:34",
      "1:35",
      "1:36",
      "1:37",
      "1:38",
      "1:39",
      "1:4",
      "1:40",
      "1:41",
      "1:42",
      "1:43",
      "1:44",
      "1:45",
      "1:46",
      "1:47",
      "1:48",
      "1:49",
      "1:5",
      "1:50",
      "1:51",
      "1:52",
      "1:53",
      "1:54",
      "1:55",
      "1:56",
      "1:57",
      "1:58",
      "1:59",
      "1:6",
      "1:60",
      "1:61",
      "1:62",
      "1:63",
      "1:64",
      "1:65",
      "1:66",
      "1:67",
      "1:68",
      "1:69",
      "1:7",
      "1:70",
      "1:71",
      "1:73",
      "1:74",
      "1:75",
      "1:76",
      "1:77",
      "1:78",
      "1:79",
      "1:8",
      "1:80",
      "1:81",
      "1:82",
      "1:83",
      "1:84",
      "1:85",
      "1:86",
      "1:87",
      "1:88",
      "1:89",
      "1:9",
      "1:90",
      "1:91",
      "1:92",
      "1:93",
      "1:94",
      "1:95",
      "1:96",
      "1:97",
      "1:98",
      "1:99"
    ],
    "1:73": [
      "1:1",
      "1:10",
      "1:100",
      "1:101",
      "1:102",
      "1:103",
      "1:104",
      "1:105",
      "1:106",
      "1:107",
      "1:108",
      "1:109",
      "1:110",
      "1:111",
      "1:112",
      "1:113",
      "1:114",
      "1:115",
      "1:116",
      "1:117",
      "1:118",
      "1:119",
      "1:120",
      "1:121",
      "1:122",
      "1:123",
      "1:124",
      "1:125",
      "1:126",
      "1:127",
      "1:128",
      "1:129",
      "1:130",
      "1:131",
      "1:132",
      "1:133",
      "1:134",
      "1:135",
      "1:136",
      "1:137",
      "1:138",
      "1:139",
      "1:140",
      "1:141",
      "1:142",
      "1:143",
      "1:144",
      "1:145",
      "1:146",
      "1:151",
      "1:152",
      "1:153",
      "1:154",
      "1:155",
      "1:156",
      "1:157",
      "1:158",
      "1:159",
      "1:16",
      "1:160",
      "1:161",
      "1:162",
      "1:163",
      "1:164",
      "1:165",
      "1:166",
      "1:167",
      "1:168",
      "1:169",
      "1:17",
      "1:170",
      "1:171",
      "1:172",
      "1:173",
      "1:174",
      "1:175",
      "1:176",
      "1:177",
      "1:178",
      "1:179",
      "1:18",
      "1:180",
      "1:181",
      "1:182",
      "1:183",
      "1:184",
      "1:185",
      "1:186",
      "1:187",
      "1:188",
      "1:189",
      "1:19",
      "1:190",
      "1:191",
      "1:192",
      "1:193",
      "1:194",
      "1:195",
      "1:196",
      "1:197",
      "1:198",
      "1:199",
      "1:2",
      "1:20",
      "1:200",
      "1:201",
      "1:202",
      "1:203",
      "1:204",
      "1:205",
      "1:206",
      "1:207",
      "1:208",
      "1:209",
      "1:21",
      "1:210",
      "1:211",
      "1:212",
      "1:213",
      "1:214",
      "1:215",
      "1:216",
      "1:217",
      "1:218",
      "1:219",
      "1:22",
      "1:220",
      "1:221",
      "1:222",
      "1:223",
      "1:224",
      "1:225",
      "1:226",
      "1:227",
      "1:228",
      "1:229",
      "1:23",
      "1:230",
      "1:231",
      "1:232",
      "1:233",
      "1:234",
      "1:235",
      "1:236",
      "1:237",
      "1:238",
      "1:239",
      "1:24",
      "1:240",
      "1:241",
      "1:242",
      "1:243",
      "1:244",
      "1:245",
      "1:25",
      "1:26",
      "1:27",
      "1:28",
      "1:29",
      "1:3",
      "1:30",
      "1:31",
      "1:32",
      "1:33",
      "1:34",
      "1:35",
      "1:36",
      "1:37",
      "1:38",
      "1:39",
      "1:4",
      "1:40",
      "1:41",
      "1:42",
      "1:43",
      "1:44",
      "1:45",
      "1:46",
      "1:47",
      "1:48",
      "1:49",
      "1:5",
      "1:50",
      "1:51",
      "1:52",
      "1:53",
      "1:54",
      "1:55",
      "1:56",
      "1:57",
      "1:58",
      "1:59",
      "1:6",
      "1:60",
      "1:61",
      "1:62",
      "1:63",
      "1:64",
      "1:65",
      "1:66",
      "1:67",
      "1:68",
      "1:69",
      "1:7",
      "1:70",
      "1:71",
      "1:72",
      "1:74",
      "1:75",
      "1:76",
      "1:77",
      "1:78",
      "1:79",
      "1:8",
      "1:80",
      "1:81",
      "1:82",
      "1:83",
      "1:84",
      "1:85",
      "1:86",
      "1:87",
      "1:88",
      "1:89",
      "1:9",
      "1:90",
      "1:91",
      "1:92",
      "1:93",
      "1:94",
      "1:95",
      "1:96",
      "1:97",
      "1:98",
      "1:99"
    ],
    "1:74": [
      "1:1",
      "1:10",
      "1:100",
      "1:101",
      "1:102",
      "1:103",
      "1:104",
      "1:105",
      "1:106",
      "1:107",
      "1:108",
      "1:109",
      "1:110",
      "1:111",
      "1:112",
      "1:113",
      "1:114",
      "1:115",
      "1:116",
      "1:117",
      "1:118",
      "1:119",
      "1:120",
      "1:121",
      "1:122",
      "1:123",
      "1:124",
      "1:125",
      "1:126",
      "1:127",
      "1:128",
      "1:129",
      "1:130",
      "1:131",
      "1:132",
      "1:133",
      "1:134",
      "1:135",
      "1:136",
      "1:137",
      "1:138",
      "1:139",
      "1:140",
      "1:141",
      "1:142",
      "1:143",
      "1:144",
      "1:145",
      "1:146",
      "1:151",
      "1:152",
      "1:153",
      "1:154",
      "1:155",
      "1:156",
      "1:157",
      "1:158",
      "1:159",
      "1:16",
      "1:160",
      "1:161",
      "1:162",
      "1:163",
      "1:164",
      "1:165",
      "1:166",
      "1:167",
      "1:168",
      "1:169",
      "1:17",
      "1:170",
      "1:171",
      "1:172",
      "1:173",
      "1:174",
      "1:175",
      "1:176",
      "1:177",
      "1:178",
      "1:179",
      "1:18",
      "1:180",
      "1:181",
      "1:182",
      "1:183",
      "1:184",
      "1:185",
      "1:186",
      "1:187",
      "1:188",
      "1:189",
      "1:19",
      "1:190",
      "1:191",
      "1:192",
      "1:193",
      "1:194",
      "1:195",
      "1:196",
      "1:197",
      "1:198",
      "1:199",
      "1:2",
      "1:20",
      "1:200",
      "1:201",
      "1:202",
      "1:203",
      "1:204",
      "1:205",
      "1:206",
      "1:207",
      "1:208",
      "1:209",
      "1:21",
      "1:210",
      "1:211",
      "1:212",
      "1:213",
      "1:214",
      "1:215",
      "1:216",
      "1:217",
      "1:218",
      "1:219",
      "1:22",
      "1:220",
      "1:221",
      "1:222",
      "1:223",
      "1:224",
      "1:225",
      "1:226",
      "1:227",
      "1:228",
      "1:229",
      "1:23",
      "1:230",
      "1:231",
      "1:232",
      "1:233",
      "1:234",
      "1:235",
      "1:236",
      "1:237",
      "1:238",
      "1:239",
      "1:24",
      "1:240",
      "1:241",
      "1:242",
      "1:243",
      "1:244",
      "1:245",
      "1:25",
      "1:26",
      "1:27",
      "1:28",
      "1:29",
      "1:3",
      "1:30",
      "1:31",
      "1:32",
      "1:33",
      "1:34",
      "1:35",
      "1:36",
      "1:37",
      "1:38",
      "1:39",
      "1:4",
      "1:40",
      "1:41",
      "1:42",
      "1:43",
      "1:44",
      "1:45",
      "1:46",
      "1:47",
      "1:48",
      "1:49",
      "1:5",
      "1:50",
      "1:51",
      "1:52",
      "1:53",
      "1:54",
      "1:55",
      "1:56",
      "1:57",
      "1:58",
      "1:59",
      "1:6",
      "1:60",
      "1:61",
      "1:62",
      "1:63",
      "1:64",
      "1:65",
      "1:66",
      "1:67",
      "1:68",
      "1:69",
      "1:7",
      "1:70",
      "1:71",
      "1:72",
      "1:73",
      "1:75",
      "1:76",
      "1:77",
      "1:78",
      "1:79",
      "1:8",
      "1:80",
      "1:81",
      "1:82",
      "1:83",
      "1:84",
      "1:85",
      "1:86",
      "1:87",
      "1:88",
      "1:89",
      "1:9",
      "1:90",
      "1:91",
      "1:92",
      "1:93",
      "1:94",
      "1:95",
      "1:96",
      "1:97",
      "1:98",
      "1:99"
    ],
    "1:75": [
      "1:1",
      "1:10",
      "1:100",
      "1:101",
      "1:102",
      "1:103",
      "1:104",
      "1:105",
      "1:106",
      "1:107",
      "1:108",
      "1:109",
      "1:110",
      "1:111",
      "1:112",
      "1:113",
      "1:114",
      "1:115",
      "1:116",
      "1:117",
      "1:118",
      "1:119",
      "1:120",
      "1:121",
      "1:122",
      "1:123",
      "1:124",
      "1:125",
      "1:126",
      "1:127",
      "1:128",
      "1:129",
      "1:130",
      "1:131",
      "1:132",
      "1:133",
      "1:134",
      "1:135",
      "1:136",
      "1:137",
      "1:138",
      "1:139",
      "1:140",
      "1:141",
      "1:142",
      "1:143",
      "1:144",
      "1:145",
      "1:146",
      "1:151",
      "1:152",
      "1:153",
      "1:154",
      "1:155",
      "1:156",
      "1:157",
      "1:158",
      "1:159",
      "1:16",
      "1:160",
      "1:161",
      "1:162",
      "1:163",
      "1:164",
      "1:165",
      "1:166",
      "1:167",
      "1:168",
      "1:169",
      "1:17",
      "1:170",
      "1:171",
      "1:172",
      "1:173",
      "1:174",
      "1:175",
      "1:176",
      "1:177",
      "1:178",
      "1:179",
      "1:18",
      "1:180",
      "1:181",
      "1:182",
      "1:183",
      "1:184",
      "1:185",
      "1:186",
      "1:187",
      "1:188",
      "1:189",
      "1:19",
      "1:190",
      "1:191",
      "1:192",
      "1:193",
      "1:194",
      "1:195",
      "1:196",
      "1:197",
      "1:198",
      "1:199",
      "1:2",
      "1:20",
      "1:200",
      "1:201",
      "1:202",
      "1:203",
      "1:204",
      "1:205",
      "1:206",
      "1:207",
      "1:208",
      "1:209",
      "1:21",
      "1:210",
      "1:211",
      "1:212",
      "1:213",
      "1:214",
      "1:215",
      "1:216",
      "1:217",
      "1:218",
      "1:219",
      "1:22",
      "1:220",
      "1:221",
      "1:222",
      "1:223",
      "1:224",
      "1:225",
      "1:226",
      "1:227",
      "1:228",
      "1:229",
      "1:23",
      "1:230",
      "1:231",
      "1:232",
      "1:233",
      "1:234",
      "1:235",
      "1:236",
      "1:237",
      "1:238",
      "1:239",
      "1:24",
      "1:240",
      "1:241",
      "1:242",
      "1:243",
      "1:244",
      "1:245",
      "1:25",
      "1:26",
      "1:27",
      "1:28",
      "1:29",
      "1:3",
      "1:30",
      "1:31",
      "1:32",
      "1:33",
      "1:34",
      "1:35",
      "1:36",
      "1:37",
      "1:38",
      "1:39",
      "1:4",
      "1:40",
      "1:41",
      "1:42",
      "1:43",
      "1:44",
      "1:45",
      "1:46",
      "1:47",
      "1:48",
      "1:49",
      "1:5",
      "1:50",
      "1:51",
      "1:52",
      "1:53",
      "1:54",
      "1:55",
      "1:56",
      "1:57",
      "1:58",
      "1:59",
      "1:6",
      "1:60",
      "1:61",
      "1:62",
      "1:63",
      "1:64",
      "1:65",
      "1:66",
      "1:67",
      "1:68",
      "1:69",
      "1:7",
      "1:70",
      "1:71",
      "1:72",
      "1:73",
      "1:74",
      "1:76",
      "1:77",
      "1:78",
      "1:79",
      "1:8",
      "1:80",
      "1:81",
      "1:82",
      "1:83",
      "1:84",
      "1:85",
      "1:86",
      "1:87",
      "1:88",
      "1:89",
      "1:9",
      "1:90",
      "1:91",
      "1:92",
      "1:93",
      "1:94",
      "1:95",
      "1:96",
      "1:97",
      "1:98",
      "1:99"
    ],
    "1:76": [
      "1:1",
      "1:10",
      "1:100",
      "1:101",
      "1:102",
      "1:103",
      "1:104",
      "1:105",
      "1:106",
      "1:107",
      "1:108",
      "1:109",
      "1:110",
      "1:111",
      "1:112",
      "1:113",
      "1:114",
      "1:115",
      "1:116",
      "1:117",
      "1:118",
      "1:119",
      "1:120",
      "1:121",
      "1:122",
      "1:123",
      "1:124",
      "1:125",
      "1:126",
      "1:127",
      "1:128",
      "1:129",
      "1:130",
      "1:131",
      "1:132",
      "1:133",
      "1:134",
      "1:135",
      "1:136",
      "1:137",
      "1:138",
      "1:139",
      "1:140",
      "1:141",
      "1:142",
      "1:143",
      "1:144",
      "1:145",
      "1:146",
      "1:151",
      "1:152",
      "1:153",
      "1:154",
      "1:155",
      "1:156",
      "1:157",
      "1:158",
      "1:159",
      "1:16",
      "1:160",
      "1:161",
      "1:162",
      "1:163",
      "1:164",
      "1:165",
      "1:166",
      "1:167",
      "1:168",
      "1:169",
      "1:17",
      "1:170",
      "1:171",
      "1:172",
      "1:173",
      "1:174",
      "1:175",
      "1:176",
      "1:177",
      "1:178",
      "1:179",
      "1:18",
      "1:180",
      "1:181",
      "1:182",
      "1:183",
      "1:184",
      "1:185",
      "1:186",
      "1:187",
      "1:188",
      "1:189",
      "1:19",
      "1:190",
      "1:191",
      "1:192",
      "1:193",
      "1:194",
      "1:195",
      "1:196",
      "1:197",
      "1:198",
      "1:199",
      "1:2",
      "1:20",
      "1:200",
      "1:201",
      "1:202",
      "1:203",
      "1:204",
      "1:205",
      "1:206",
      "1:207",
      "1:208",
      "1:209",
      "1:21",
      "1:210",
      "1:211",
      "1:212",
      "1:213",
      "1:214",
      "1:215",
      "1:216",
      "1:217",
      "1:218",
      "1:219",
      "1:22",
      "1:220",
      "1:221",
      "1:222",
      "1:223",
      "1:224",
      "1:225",
      "1:226",
      "1:227",
      "1:228",
      "1:229",
      "1:23",
      "1:230",
      "1:231",
      "1:232",
      "1:233",
      "1:234",
      "1:235",
      "1:236",
      "1:237",
      "1:238",
      "1:239",
      "1:24",
      "1:240",
      "1:241",
      "1:242",
      "1:243",
      "1:244",
      "1:245",
      "1:25",
      "1:26",
      "1:27",
      "1:28",
      "1:29",
      "1:3",
      "1:30",
      "1:31",
      "1:32",
      "1:33",
      "1:34",
      "1:35",
      "1:36",
      "1:37",
      "1:38",
      "1:39",
      "1:4",
      "1:40",
      "1:41",
      "1:42",
      "1:43",
      "1:44",
      "1:45",
      "1:46",
      "1:47",
      "1:48",
      "1:49",
      "1:5",
      "1:50",
      "1:51",
      "1:52",
      "1:53",
      "1:54",
      "1:55",
      "1:56",
      "1:57",
      "1:58",
      "1:59",
      "1:6",
      "1:60",
      "1:61",
      "1:62",
      "1:63",
      "1:64",
      "1:65",
      "1:66",
      "1:67",
      "1:68",
      "1:69",
      "1:7",
      "1:70",
      "1:71",
      "1:72",
      "1:73",
      "1:74",
      "1:75",
      "1:77",
      "1:78",
      "1:79",
      "1:8",
      "1:80",
      "1:81",
      "1:82",
      "1:83",
      "1:84",
      "1:85",
      "1:86",
      "1:87",
      "1:88",
      "1:89",
      "1:9",
      "1:90",
      "1:91",
      "1:92",
      "1:93",
      "1:94",
      "1:95",
      "1:96",
      "1:97",
      "1:98",
      "1:99"
    ],
    "1:77": [
      "1:1",
      "1:10",
      "1:100",
      "1:101",
      "1:102",
      "1:103",
      "1:104",
      "1:105",
      "1:106",
      "1:107",
      "1:108",
      "1:109",
      "1:110",
      "1:111",
      "1:112",
      "1:113",
      "1:114",
      "1:115",
      "1:116",
      "1:117",
      "1:118",
      "1:119",
      "1:120",
      "1:121",
      "1:122",
      "1:123",
      "1:124",
      "1:125",
      "1:126",
      "1:127",
      "1:128",
      "1:129",
      "1:130",
      "1:131",
      "1:132",
      "1:133",
      "1:134",
      "1:135",
      "1:136",
      "1:137",
      "1:138",
      "1:139",
      "1:140",
      "1:141",
      "1:142",
      "1:143",
      "1:144",
      "1:145",
      "1:146",
      "1:151",
      "1:152",
      "1:153",
      "1:154",
      "1:155",
      "1:156",
      "1:157",
      "1:158",
      "1:159",
      "1:16",
      "1:160",
      "1:161",
      "1:162",
      "1:163",
      "1:164",
      "1:165",
      "1:166",
      "1:167",
      "1:168",
      "1:169",
      "1:17",
      "1:170",
      "1:171",
      "1:172",
      "1:173",
      "1:174",
      "1:175",
      "1:176",
      "1:177",
      "1:178",
      "1:179",
      "1:18",
      "1:180",
      "1:181",
      "1:182",
      "1:183",
      "1:184",
      "1:185",
      "1:186",
      "1:187",
      "1:188",
      "1:189",
      "1:19",
      "1:190",
      "1:191",
      "1:192",
      "1:193",
      "1:194",
      "1:195",
      "1:196",
      "1:197",
      "1:198",
      "1:199",
      "1:2",
      "1:20",
      "1:200",
      "1:201",
      "1:202",
      "1:203",
      "1:204",
      "1:205",
      "1:206",
      "1:207",
      "1:208",
      "1:209",
      "1:21",
      "1:210",
      "1:211",
      "1:212",
      "1:213",
      "1:214",
      "1:215",
      "1:216",
      "1:217",
      "1:218",
      "1:219",
      "1:22",
      "1:220",
      "1:221",
      "1:222",
      "1:223",
      "1:224",
      "1:225",
      "1:226",
      "1:227",
      "1:228",
      "1:229",
      "1:23",
      "1:230",
      "1:231",
      "1:232",
      "1:233",
      "1:234",
      "1:235",
      "1:236",
      "1:237",
      "1:238",
      "1:239",
      "1:24",
      "1:240",
      "1:241",
      "1:242",
      "1:243",
      "1:244",
      "1:245",
      "1:25",
      "1:26",
      "1:27",
      "1:28",
      "1:29",
      "1:3",
      "1:30",
      "1:31",
      "1:32",
      "1:33",
      "1:34",
      "1:35",
      "1:36",
      "1:37",
      "1:38",
      "1:39",
      "1:4",
      "1:40",
      "1:41",
      "1:42",
      "1:43",
      "1:44",
      "1:45",
      "1:46",
      "1:47",
      "1:48",
      "1:49",
      "1:5",
      "1:50",
      "1:51",
      "1:52",
      "1:53",
      "1:54",
      "1:55",
      "1:56",
      "1:57",
      "1:58",
      "1:59",
      "1:6",
      "1:60",
      "1:61",
      "1:62",
      "1:63",
      "1:64",
      "1:65",
      "1:66",
      "1:67",
      "1:68",
      "1:69",
      "1:7",
      "1:70",
      "1:71",
      "1:72",
      "1:73",
      "1:74",
      "1:75",
      "1:76",
      "1:78",
      "1:79",
      "1:8",
      "1:80",
      "1:81",
      "1:82",
      "1:83",
      "1:84",
      "1:85",
      "1:86",
      "1:87",
      "1:88",
      "1:89",
      "1:9",
      "1:90",
      "1:91",
      "1:92",
      "1:93",
      "1:94",
      "1:95",
      "1:96",
      "1:97",
      "1:98",
      "1:99"
    ],
    "1:78": [
      "1:1",
      "1:10",
      "1:100",
      "1:101",
      "1:102",
      "1:103",
      "1:104",
      "1:105",
      "1:106",
      "1:107",
      "1:108",
      "1:109",
      "1:110",
      "1:111",
      "1:112",
      "1:113",
      "1:114",
      "1:115",
      "1:116",
      "1:117",
      "1:118",
      "1:119",
      "1:120",
      "1:121",
      "1:122",
      "1:123",
      "1:124",
      "1:125",
      "1:126",
      "1:127",
      "1:128",
      "1:129",
      "1:130",
      "1:131",
      "1:132",
      "1:133",
      "1:134",
      "1:135",
      "1:136",
      "1:137",
      "1:138",
      "1:139",
      "1:140",
      "1:141",
      "1:142",
      "1:143",
      "1:144",
      "1:145",
      "1:146",
      "1:151",
      "1:152",
      "1:153",
      "1:154",
      "1:155",
      "1:156",
      "1:157",
      "1:158",
      "1:159",
      "1:16",
      "1:160",
      "1:161",
      "1:162",
      "1:163",
      "1:164",
      "1:165",
      "1:166",
      "1:167",
      "1:168",
      "1:169",
      "1:17",
      "1:170",
      "1:171",
      "1:172",
      "1:173",
      "1:174",
      "1:175",
      "1:176",
      "1:177",
      "1:178",
      "1:179",
      "1:18",
      "1:180",
      "1:181",
      "1:182",
      "1:183",
      "1:184",
      "1:185",
      "1:186",
      "1:187",
      "1:188",
      "1:189",
      "1:19",
      "1:190",
      "1:191",
      "1:192",
      "1:193",
      "1:194",
      "1:195",
      "1:196",
      "1:197",
      "1:198",
      "1:199",
      "1:2",
      "1:20",
      "1:200",
      "1:201",
      "1:202",
      "1:203",
      "1:204",
      "1:205",
      "1:206",
      "1:207",
      "1:208",
      "1:209",
      "1:21",
      "1:210",
      "1:211",
      "1:212",
      "1:213",
      "1:214",
      "1:215",
      "1:216",
      "1:217",
      "1:218",
      "1:219",
      "1:22",
      "1:220",
      "1:221",
      "1:222",
      "1:223",
      "1:224",
      "1:225",
      "1:226",
      "1:227",
      "1:228",
      "1:229",
      "1:23",
      "1:230",
      "1:231",
      "1:232",
      "1:233",
      "1:234",
      "1:235",
      "1:236",
      "1:237",
      "1:238",
      "1:239",
      "1:24",
      "1:240",
      "1:241",
      "1:242",
      "1:243",
      "1:244",
      "1:245",
      "1:25",
      "1:26",
      "1:27",
      "1:28",
      "1:29",
      "1:3",
      "1:30",
      "1:31",
      "1:32",
      "1:33",
      "1:34",
      "1:35",
      "1:36",
      "1:37",
      "1:38",
      "1:39",
      "1:4",
      "1:40",
      "1:41",
      "1:42",
      "1:43",
      "1:44",
      "1:45",
      "1:46",
      "1:47",
      "1:48",
      "1:49",
      "1:5",
      "1:50",
      "1:51",
      "1:52",
      "1:53",
      "1:54",
      "1:55",
      "1:56",
      "1:57",
      "1:58",
      "1:59",
      "1:6",
      "1:60",
      "1:61",
      "1:62",
      "1:63",
      "1:64",
      "1:65",
      "1:66",
      "1:67",
      "1:68",
      "1:69",
      "1:7",
      "1:70",
      "1:71",
      "1:72",
      "1:73",
      "1:74",
      "1:75",
      "1:76",
      "1:77",
      "1:79",
      "1:8",
      "1:80",
      "1:81",
      "1:82",
      "1:83",
      "1:84",
      "1:85",
      "1:86",
      "1:87",
      "1:88",
      "1:89",
      "1:9",
      "1:90",
      "1:91",
      "1:92",
      "1:93",
      "1:94",
      "1:95",
      "1:96",
      "1:97",
      "1:98",
      "1:99"
    ],
    "1:79": [
      "1:1",
      "1:10",
      "1:100",
      "1:101",
      "1:102",
      "1:103",
      "1:104",
      "1:105",
      "1:106",
      "1:107",
      "1:108",
      "1:109",
      "1:110",
      "1:111",
      "1:112",
      "1:113",
      "1:114",
      "1:115",
      "1:116",
      "1:117",
      "1:118",
      "1:119",
      "1:120",
      "1:121",
      "1:122",
      "1:123",
      "1:124",
      "1:125",
      "1:126",
      "1:127",
      "1:128",
      "1:129",
      "1:130",
      "1:131",
      "1:132",
      "1:133",
      "1:134",
      "1:135",
      "1:136",
      "1:137",
      "1:138",
      "1:139",
      "1:140",
      "1:141",
      "1:142",
      "1:143",
      "1:144",
      "1:145",
      "1:146",
      "1:151",
      "1:152",
      "1:153",
      "1:154",
      "1:155",
      "1:156",
      "1:157",
      "1:158",
      "1:159",
      "1:16",
      "1:160",
      "1:161",
      "1:162",
      "1:163",
      "1:164",
      "1:165",
      "1:166",
      "1:167",
      "1:168",
      "1:169",
      "1:17",
      "1:170",
      "1:171",
      "1:172",
      "1:173",
      "1:174",
      "1:175",
      "1:176",
      "1:177",
      "1:178",
      "1:179",
      "1:18",
      "1:180",
      "1:181",
      "1:182",
      "1:183",
      "1:184",
      "1:185",
      "1:186",
      "1:187",
      "1:188",
      "1:189",
      "1:19",
      "1:190",
      "1:191",
      "1:192",
      "1:193",
      "1:194",
      "1:195",
      "1:196",
      "1:197",
      "1:198",
      "1:199",
      "1:2",
      "1:20",
      "1:200",
      "1:201",
      "1:202",
      "1:203",
      "1:204",
      "1:205",
      "1:206",
      "1:207",
      "1:208",
      "1:209",
      "1:21",
      "1:210",
      "1:211",
      "1:212",
      "1:213",
      "1:214",
      "1:215",
      "1:216",
      "1:217",
      "1:218",
      "1:219",
      "1:22",
      "1:220",
      "1:221",
      "1:222",
      "1:223",
      "1:224",
      "1:225",
      "1:226",
      "1:227",
      "1:228",
      "1:229",
      "1:23",
      "1:230",
      "1:231",
      "1:232",
      "1:233",
      "1:234",
      "1:235",
      "1:236",
      "1:237",
      "1:238",
      "1:239",
      "1:24",
      "1:240",
      "1:241",
      "1:242",
      "1:243",
      "1:244",
      "1:245",
      "1:25",
      "1:26",
      "1:27",
      "1:28",
      "1:29",
      "1:3",
      "1:30",
      "1:31",
      "1:32",
      "1:33",
      "1:34",
      "1:35",
      "1:36",
      "1:37",
      "1:38",
      "1:39",
      "1:4",
      "1:40",
      "1:41",
      "1:42",
      "1:43",
      "1:44",
      "1:45",
      "1:46",
      "1:47",
      "1:48",
      "1:49",
      "1:5",
      "1:50",
      "1:51",
      "1:52",
      "1:53",
      "1:54",
      "1:55",
      "1:56",
      "1:57",
      "1:58",
      "1:59",
      "1:6",
      "1:60",
      "1:61",
      "1:62",
      "1:63",
      "1:64",
      "1:65",
      "1:66",
      "1:67",
      "1:68",
      "1:69",
      "1:7",
      "1:70",
      "1:71",
      "1:72",
      "1:73",
      "1:74",
      "1:75",
      "1:76",
      "1:77",
      "1:78",
      "1:8",
      "1:80",
      "1:81",
      "1:82",
      "1:83",
      "1:84",
      "1:85",
      "1:86",
      "1:87",
      "1:88",
      "1:89",
      "1:9",
      "1:90",
      "1:91",
      "1:92",
      "1:93",
      "1:94",
      "1:95",
      "1:96",
      "1:97",
      "1:98",
      "1:99"
    ],
    "1:80": [
      "1:1",
      "1:10",
      "1:100",
      "1:101",
      "1:102",
      "1:103",
      "1:104",
      "1:105",
      "1:106",
      "1:107",
      "1:108",
      "1:109",
      "1:110",
      "1:111",
      "1:112",
      "1:113",
      "1:114",
      "1:115",
      "1:116",
      "1:117",
      "1:118",
      "1:119",
      "1:120",
      "1:121",
      "1:122",
      "1:123",
      "1:124",
      "1:125",
      "1:126",
      "1:127",
      "1:128",
      "1:129",
      "1:130",
      "1:131",
      "1:132",
      "1:133",
      "1:134",
      "1:135",
      "1:136",
      "1:137",
      "1:138",
      "1:139",
      "1:140",
      "1:141",
      "1:142",
      "1:143",
      "1:144",
      "1:145",
      "1:146",
      "1:151",
      "1:152",
      "1:153",
      "1:154",
      "1:155",
      "1:156",
      "1:157",
      "1:158",
      "1:159",
      "1:16",
      "1:160",
      "1:161",
      "1:162",
      "1:163",
      "1:164",
      "1:165",
      "1:166",
      "1:167",
      "1:168",
      "1:169",
      "1:17",
      "1:170",
      "1:171",
      "1:172",
      "1:173",
      "1:174",
      "1:175",
      "1:176",
      "1:177",
      "1:178",
      "1:179",
      "1:18",
      "1:180",
      "1:181",
      "1:182",
      "1:183",
      "1:184",
      "1:185",
      "1:186",
      "1:187",
      "1:188",
      "1:189",
      "1:19",
      "1:190",
      "1:191",
      "1:192",
      "1:193",
      "1:194",
      "1:195",
      "1:196",
      "1:197",
      "1:198",
      "1:199",
      "1:2",
      "1:20",
      "1:200",
      "1:201",
      "1:202",
      "1:203",
      "1:204",
      "1:205",
      "1:206",
      "1:207",
      "1:208",
      "1:209",
      "1:21",
      "1:210",
      "1:211",
      "1:212",
      "1:213",
      "1:214",
      "1:215",
      "1:216",
      "1:217",
      "1:218",
      "1:219",
      "1:22",
      "1:220",
      "1:221",
      "1:222",
      "1:223",
      "1:224",
      "1:225",
      "1:226",
      "1:227",
      "1:228",
      "1:229",
      "1:23",
      "1:230",
      "1:231",
      "1:232",
      "1:233",
      "1:234",
      "1:235",
      "1:236",
      "1:237",
      "1:238",
      "1:239",
      "1:24",
      "1:240",
      "1:241",
      "1:242",
      "1:243",
      "1:244",
      "1:245",
      "1:25",
      "1:26",
      "1:27",
      "1:28",
      "1:29",
      "1:3",
      "1:30",
      "1:31",
      "1:32",
      "1:33",
      "1:34",
      "1:35",
      "1:36",
      "1:37",
      "1:38",
      "1:39",
      "1:4",
      "1:40",
      "1:41",
      "1:42",
      "1:43",
      "1:44",
      "1:45",
      "1:46",
      "1:47",
      "1:48",
      "1:49",
      "1:5",
      "1:50",
      "1:51",
      "1:52",
      "1:53",
      "1:54",
      "1:55",
      "1:56",
      "1:57",
      "1:58",
      "1:59",
      "1:6",
      "1:60",
      "1:61",
      "1:62",
      "1:63",
      "1:64",
      "1:65",
      "1:66",
      "1:67",
      "1:68",
      "1:69",
      "1:7",
      "1:70",
      "1:71",
      "1:72",
      "1:73",
      "1:74",
      "1:75",
      "1:76",
      "1:77",
      "1:78",
      "1:79",
      "1:8",
      "1:81",
      "1:82",
      "1:83",
      "1:84",
      "1:85",
      "1:86",
      "1:87",
      "1:88",
      "1:89",
      "1:9",
      "1:90",
      "1:91",
      "1:92",
      "1:93",
      "1:94",
      "1:95",
      "1:96",
      "1:97",
      "1:98",
      "1:99"
    ],
    "1:81": [
      "1:1",
      "1:10",
      "1:100",
      "1:101",
      "1:102",
      "1:103",
      "1:104",
      "1:105",
      "1:106",
      "1:107",
      "1:108",
      "1:109",
      "1:110",
      "1:111",
      "1:112",
      "1:113",
      "1:114",
      "1:115",
      "1:116",
      "1:117",
      "1:118",
      "1:119",
      "1:120",
      "1:121",
      "1:122",
      "1:123",
      "1:124",
      "1:125",
      "1:126",
      "1:127",
      "1:128",
      "1:129",
      "1:130",
      "1:131",
      "1:132",
      "1:133",
      "1:134",
      "1:135",
      "1:136",
      "1:137",
      "1:138",
      "1:139",
      "1:140",
      "1:141",
      "1:142",
      "1:143",
      "1:144",
      "1:145",
      "1:146",
      "1:151",
      "1:152",
      "1:153",
      "1:154",
      "1:155",
      "1:156",
      "1:157",
      "1:158",
      "1:159",
      "1:16",
      "1:160",
      "1:161",
      "1:162",
      "1:163",
      "1:164",
      "1:165",
      "1:166",
      "1:167",
      "1:168",
      "1:169",
      "1:17",
      "1:170",
      "1:171",
      "1:172",
      "1:173",
      "1:174",
      "1:175",
      "1:176",
      "1:177",
      "1:178",
      "1:179",
      "1:18",
      "1:180",
      "1:181",
      "1:182",
      "1:183",
      "1:184",
      "1:185",
      "1:186",
      "1:187",
      "1:188",
      "1:189",
      "1:19",
      "1:190",
      "1:191",
      "1:192",
      "1:193",
      "1:194",
      "1:195",
      "1:196",
      "1:197",
      "1:198",
      "1:199",
      "1:2",
      "1:20",
      "1:200",
      "1:201",
      "1:202",
      "1:203",
      "1:204",
      "1:205",
      "1:206",
      "1:207",
      "1:208",
      "1:209",
      "1:21",
      "1:210",
      "1:211",
      "1:212",
      "1:213",
      "1:214",
      "1:215",
      "1:216",
      "1:217",
      "1:218",
      "1:219",
      "1:22",
      "1:220",
      "1:221",
      "1:222",
      "1:223",
      "1:224",
      "1:225",
      "1:226",
      "1:227",
      "1:228",
      "1:229",
      "1:23",
      "1:230",
      "1:231",
      "1:232",
      "1:233",
      "1:234",
      "1:235",
      "1:236",
      "1:237",
      "1:238",
      "1:239",
      "1:24",
      "1:240",
      "1:241",
      "1:242",
      "1:243",
      "1:244",
      "1:245",
      "1:25",
      "1:26",
      "1:27",
      "1:28",
      "1:29",
      "1:3",
      "1:30",
      "1:31",
      "1:32",
      "1:33",
      "1:34",
      "1:35",
      "1:36",
      "1:37",
      "1:38",
      "1:39",
      "1:4",
      "1:40",
      "1:41",
      "1:42",
      "1:43",
      "1:44",
      "1:45",
      "1:46",
      "1:47",
      "1:48",
      "1:49",
      "1:5",
      "1:50",
      "1:51",
      "1:52",
      "1:53",
      "1:54",
      "1:55",
      "1:56",
      "1:57",
      "1:58",
      "1:59",
      "1:6",
      "1:60",
      "1:61",
      "1:62",
      "1:63",
      "1:64",
      "1:65",
      "1:66",
      "1:67",
      "1:68",
      "1:69",
      "1:7",
      "1:70",
      "1:71",
      "1:72",
      "1:73",
      "1:74",
      "1:75",
      "1:76",
      "1:77",
      "1:78",
      "1:79",
      "1:8",
      "1:80",
      "1:82",
      "1:83",
      "1:84",
      "1:85",
      "1:86",
      "1:87",
      "1:88",
      "1:89",
      "1:9",
      "1:90",
      "1:91",
      "1:92",
      "1:93",
      "1:94",
      "1:95",
      "1:96",
      "1:97",
      "1:98",
      "1:99"
    ],
    "1:82": [
      "1:1",
      "1:10",
      "1:100",
      "1:101",
      "1:102",
      "1:103",
      "1:104",
      "1:105",
      "1:106",
      "1:107",
      "1:108",
      "1:109",
      "1:110",
      "1:111",
      "1:112",
      "1:113",
      "1:114",
      "1:115",
      "1:116",
      "1:117",
      "1:118",
      "1:119",
      "1:120",
      "1:121",
      "1:122",
      "1:123",
      "1:124",
      "1:125",
      "1:126",
      "1:127",
      "1:128",
      "1:129",
      "1:130",
      "1:131",
      "1:132",
      "1:133",
      "1:134",
      "1:135",
      "1:136",
      "1:137",
      "1:138",
      "1:139",
      "1:140",
      "1:141",
      "1:142",
      "1:143",
      "1:144",
      "1:145",
      "1:146",
      "1:151",
      "1:152",
      "1:153",
      "1:154",
      "1:155",
      "1:156",
      "1:157",
      "1:158",
      "1:159",
      "1:16",
      "1:160",
      "1:161",
      "1:162",
      "1:163",
      "1:164",
      "1:165",
      "1:166",
      "1:167",
      "1:168",
      "1:169",
      "1:17",
      "1:170",
      "1:171",
      "1:172",
      "1:173",
      "1:174",
      "1:175",
      "1:176",
      "1:177",
      "1:178",
      "1:179",
      "1:18",
      "1:180",
      "1:181",
      "1:182",
      "1:183",
      "1:184",
      "1:185",
      "1:186",
      "1:187",
      "1:188",
      "1:189",
      "1:19",
      "1:190",
      "1:191",
      "1:192",
      "1:193",
      "1:194",
      "1:195",
      "1:196",
      "1:197",
      "1:198",
      "1:199",
      "1:2",
      "1:20",
      "1:200",
      "1:201",
      "1:202",
      "1:203",
      "1:204",
      "1:205",
      "1:206",
      "1:207",
      "1:208",
      "1:209",
      "1:21",
      "1:210",
      "1:211",
      "1:212",
      "1:213",
      "1:214",
      "1:215",
      "1:216",
      "1:217",
      "1:218",
      "1:219",
      "1:22",
      "1:220",
      "1:221",
      "1:222",
      "1:223",
      "1:224",
      "1:225",
      "1:226",
      "1:227",
      "1:228",
      "1:229",
      "1:23",
      "1:230",
      "1:231",
      "1:232",
      "1:233",
      "1:234",
      "1:235",
      "1:236",
      "1:237",
      "1:238",
      "1:239",
      "1:24",
      "1:240",
      "1:241",
      "1:242",
      "1:243",
      "1:244",
      "1:245",
      "1:25",
      "1:26",
      "1:27",
      "1:28",
      "1:29",
      "1:3",
      "1:30",
      "1:31",
      "1:32",
      "1:33",
      "1:34",
      "1:35",
      "1:36",
      "1:37",
      "1:38",
      "1:39",
      "1:4",
      "1:40",
      "1:41",
      "1:42",
      "1:43",
      "1:44",
      "1:45",
      "1:46",
      "1:47",
      "1:48",
      "1:49",
      "1:5",
      "1:50",
      "1:51",
      "1:52",
      "1:53",
      "1:54",
      "1:55",
      "1:56",
      "1:57",
      "1:58",
      "1:59",
      "1:6",
      "1:60",
      "1:61",
      "1:62",
      "1:63",
      "1:64",
      "1:65",
      "1:66",
      "1:67",
      "1:68",
      "1:69",
      "1:7",
      "1:70",
      "1:71",
      "1:72",
      "1:73",
      "1:74",
      "1:75",
      "1:76",
      "1:77",
      "1:78",
      "1:79",
      "1:8",
      "1:80",
      "1:81",
      "1:83",
      "1:84",
      "1:85",
      "1:86",
      "1:87",
      "1:88",
      "1:89",
      "1:9",
      "1:90",
      "1:91",
      "1:92",
      "1:93",
      "1:94",
      "1:95",
      "1:96",
      "1:97",
      "1:98",
      "1:99"
    ],
    "1:83": [
      "1:1",
      "1:10",
      "1:100",
      "1:101",
      "1:102",
      "1:103",
      "1:104",
      "1:105",
      "1:106",
      "1:107",
      "1:108",
      "1:109",
      "1:110",
      "1:111",
      "1:112",
      "1:113",
      "1:114",
      "1:115",
      "1:116",
      "1:117",
      "1:118",
      "1:119",
      "1:120",
      "1:121",
      "1:122",
      "1:123",
      "1:124",
      "1:125",
      "1:126",
      "1:127",
      "1:128",
      "1:129",
      "1:130",
      "1:131",
      "1:132",
      "1:133",
      "1:134",
      "1:135",
      "1:136",
      "1:137",
      "1:138",
      "1:139",
      "1:140",
      "1:141",
      "1:142",
      "1:143",
      "1:144",
      "1:145",
      "1:146",
      "1:151",
      "1:152",
      "1:153",
      "1:154",
      "1:155",
      "1:156",
      "1:157",
      "1:158",
      "1:159",
      "1:16",
      "1:160",
      "1:161",
      "1:162",
      "1:163",
      "1:164",
      "1:165",
      "1:166",
      "1:167",
      "1:168",
      "1:169",
      "1:17",
      "1:170",
      "1:171",
      "1:172",
      "1:173",
      "1:174",
      "1:175",
      "1:176",
      "1:177",
      "1:178",
      "1:179",
      "1:18",
      "1:180",
      "1:181",
      "1:182",
      "1:183",
      "1:184",
      "1:185",
      "1:186",
      "1:187",
      "1:188",
      "1:189",
      "1:19",
      "1:190",
      "1:191",
      "1:192",
      "1:193",
      "1:194",
      "1:195",
      "1:196",
      "1:197",
      "1:198",
      "1:199",
      "1:2",
      "1:20",
      "1:200",
      "1:201",
      "1:202",
      "1:203",
      "1:204",
      "1:205",
      "1:206",
      "1:207",
      "1:208",
      "1:209",
      "1:21",
      "1:210",
      "1:211",
      "1:212",
      "1:213",
      "1:214",
      "1:215",
      "1:216",
      "1:217",
      "1:218",
      "1:219",
      "1:22",
      "1:220",
      "1:221",
      "1:222",
      "1:223",
      "1:224",
      "1:225",
      "1:226",
      "1:227",
      "1:228",
      "1:229",
      "1:23",
      "1:230",
      "1:231",
      "1:232",
      "1:233",
      "1:234",
      "1:235",
      "1:236",
      "1:237",
      "1:238",
      "1:239",
      "1:24",
      "1:240",
      "1:241",
      "1:242",
      "1:243",
      "1:244",
      "1:245",
      "1:25",
      "1:26",
      "1:27",
      "1:28",
      "1:29",
      "1:3",
      "1:30",
      "1:31",
      "1:32",
      "1:33",
      "1:34",
      "1:35",
      "1:36",
      "1:37",
      "1:38",
      "1:39",
      "1:4",
      "1:40",
      "1:41",
      "1:42",
      "1:43",
      "1:44",
      "1:45",
      "1:46",
      "1:47",
      "1:48",
      "1:49",
      "1:5",
      "1:50",
      "1:51",
      "1:52",
      "1:53",
      "1:54",
      "1:55",
      "1:56",
      "1:57",
      "1:58",
      "1:59",
      "1:6",
      "1:60",
      "1:61",
      "1:62",
      "1:63",
      "1:64",
      "1:65",
      "1:66",
      "1:67",
      "1:68",
      "1:69",
      "1:7",
      "1:70",
      "1:71",
      "1:72",
      "1:73",
      "1:74",
      "1:75",
      "1:76",
      "1:77",
      "1:78",
      "1:79",
      "1:8",
      "1:80",
      "1:81",
      "1:82",
      "1:84",
      "1:85",
      "1:86",
      "1:87",
      "1:88",
      "1:89",
      "1:9",
      "1:90",
      "1:91",
      "1:92",
      "1:93",
      "1:94",
      "1:95",
      "1:96",
      "1:97",
      "1:98",
      "1:99"
    ],
    "1:84": [
      "1:1",
      "1:10",
      "1:100",
      "1:101",
      "1:102",
      "1:103",
      "1:104",
      "1:105",
      "1:106",
      "1:107",
      "1:108",
      "1:109",
      "1:110",
      "1:111",
      "1:112",
      "1:113",
      "1:114",
      "1:115",
      "1:116",
      "1:117",
      "1:118",
      "1:119",
      "1:120",
      "1:121",
      "1:122",
      "1:123",
      "1:124",
      "1:125",
      "1:126",
      "1:127",
      "1:128",
      "1:129",
      "1:130",
      "1:131",
      "1:132",
      "1:133",
      "1:134",
      "1:135",
      "1:136",
      "1:137",
      "1:138",
      "1:139",
      "1:140",
      "1:141",
      "1:142",
      "1:143",
      "1:144",
      "1:145",
      "1:146",
      "1:151",
      "1:152",
      "1:153",
      "1:154",
      "1:155",
      "1:156",
      "1:157",
      "1:158",
      "1:159",
      "1:16",
      "1:160",
      "1:161",
      "1:162",
      "1:163",
      "1:164",
      "1:165",
      "1:166",
      "1:167",
      "1:168",
      "1:169",
      "1:17",
      "1:170",
      "1:171",
      "1:172",
      "1:173",
      "1:174",
      "1:175",
      "1:176",
      "1:177",
      "1:178",
      "1:179",
      "1:18",
      "1:180",
      "1:181",
      "1:182",
      "1:183",
      "1:184",
      "1:185",
      "1:186",
      "1:187",
      "1:188",
      "1:189",
      "1:19",
      "1:190",
      "1:191",
      "1:192",
      "1:193",
      "1:194",
      "1:195",
      "1:196",
      "1:197",
      "1:198",
      "1:199",
      "1:2",
      "1:20",
      "1:200",
      "1:201",
      "1:202",
      "1:203",
      "1:204",
      "1:205",
      "1:206",
      "1:207",
      "1:208",
      "1:209",
      "1:21",
      "1:210",
      "1:211",
      "1:212",
      "1:213",
      "1:214",
      "1:215",
      "1:216",
      "1:217",
      "1:218",
      "1:219",
      "1:22",
      "1:220",
      "1:221",
      "1:222",
      "1:223",
      "1:224",
      "1:225",
      "1:226",
      "1:227",
      "1:228",
      "1:229",
      "1:23",
      "1:230",
      "1:231",
      "1:232",
      "1:233",
      "1:234",
      "1:235",
      "1:236",
      "1:237",
      "1:238",
      "1:239",
      "1:24",
      "1:240",
      "1:241",
      "1:242",
      "1:243",
      "1:244",
      "1:245",
      "1:25",
      "1:26",
      "1:27",
      "1:28",
      "1:29",
      "1:3",
      "1:30",
      "1:31",
      "1:32",
      "1:33",
      "1:34",
      "1:35",
      "1:36",
      "1:37",
      "1:38",
      "1:39",
      "1:4",
      "1:40",
      "1:41",
      "1:42",
      "1:43",
      "1:44",
      "1:45",
      "1:46",
      "1:47",
      "1:48",
      "1:49",
      "1:5",
      "1:50",
      "1:51",
      "1:52",
      "1:53",
      "1:54",
      "1:55",
      "1:56",
      "1:57",
      "1:58",
      "1:59",
      "1:6",
      "1:60",
      "1:61",
      "1:62",
      "1:63",
      "1:64",
      "1:65",
      "1:66",
      "1:67",
      "1:68",
      "1:69",
      "1:7",
      "1:70",
      "1:71",
      "1:72",
      "1:73",
      "1:74",
      "1:75",
      "1:76",
      "1:77",
      "1:78",
      "1:79",
      "1:8",
      "1:80",
      "1:81",
      "1:82",
      "1:83",
      "1:85",
      "1:86",
      "1:87",
      "1:88",
      "1:89",
      "1:9",
      "1:90",
      "1:91",
      "1:92",
      "1:93",
      "1:94",
      "1:95",
      "1:96",
      "1:97",
      "1:98",
      "1:99"
    ],
    "1:85": [
      "1:1",
      "1:10",
      "1:100",
      "1:101",
      "1:102",
      "1:103",
      "1:104",
      "1:105",
      "1:106",
      "1:107",
      "1:108",
      "1:109",
      "1:110",
      "1:111",
      "1:112",
      "1:113",
      "1:114",
      "1:115",
      "1:116",
      "1:117",
      "1:118",
      "1:119",
      "1:120",
      "1:121",
      "1:122",
      "1:123",
      "1:124",
      "1:125",
      "1:126",
      "1:127",
      "1:128",
      "1:129",
      "1:130",
      "1:131",
      "1:132",
      "1:133",
      "1:134",
      "1:135",
      "1:136",
      "1:137",
      "1:138",
      "1:139",
      "1:140",
      "1:141",
      "1:142",
      "1:143",
      "1:144",
      "1:145",
      "1:146",
      "1:151",
      "1:152",
      "1:153",
      "1:154",
      "1:155",
      "1:156",
      "1:157",
      "1:158",
      "1:159",
      "1:16",
      "1:160",
      "1:161",
      "1:162",
      "1:163",
      "1:164",
      "1:165",
      "1:166",
      "1:167",
      "1:168",
      "1:169",
      "1:17",
      "1:170",
      "1:171",
      "1:172",
      "1:173",
      "1:174",
      "1:175",
      "1:176",
      "1:177",
      "1:178",
      "1:179",
      "1:18",
      "1:180",
      "1:181",
      "1:182",
      "1:183",
      "1:184",
      "1:185",
      "1:186",
      "1:187",
      "1:188",
      "1:189",
      "1:19",
      "1:190",
      "1:191",
      "1:192",
      "1:193",
      "1:194",
      "1:195",
      "1:196",
      "1:197",
      "1:198",
      "1:199",
      "1:2",
      "1:20",
      "1:200",
      "1:201",
      "1:202",
      "1:203",
      "1:204",
      "1:205",
      "1:206",
      "1:207",
      "1:208",
      "1:209",
      "1:21",
      "1:210",
      "1:211",
      "1:212",
      "1:213",
      "1:214",
      "1:215",
      "1:216",
      "1:217",
      "1:218",
      "1:219",
      "1:22",
      "1:220",
      "1:221",
      "1:222",
      "1:223",
      "1:224",
      "1:225",
      "1:226",
      "1:227",
      "1:228",
      "1:229",
      "1:23",
      "1:230",
      "1:231",
      "1:232",
      "1:233",
      "1:234",
      "1:235",
      "1:236",
      "1:237",
      "1:238",
      "1:239",
      "1:24",
      "1:240",
      "1:241",
      "1:242",
      "1:243",
      "1:244",
      "1:245",
      "1:25",
      "1:26",
      "1:27",
      "1:28",
      "1:29",
      "1:3",
      "1:30",
      "1:31",
      "1:32",
      "1:33",
      "1:34",
      "1:35",
      "1:36",
      "1:37",
      "1:38",
      "1:39",
      "1:4",
      "1:40",
      "1:41",
      "1:42",
      "1:43",
      "1:44",
      "1:45",
      "1:46",
      "1:47",
      "1:48",
      "1:49",
      "1:5",
      "1:50",
      "1:51",
      "1:52",
      "1:53",
      "1:54",
      "1:55",
      "1:56",
      "1:57",
      "1:58",
      "1:59",
      "1:6",
      "1:60",
      "1:61",
      "1:62",
      "1:63",
      "1:64",
      "1:65",
      "1:66",
      "1:67",
      "1:68",
      "1:69",
      "1:7",
      "1:70",
      "1:71",
      "1:72",
      "1:73",
      "1:74",
      "1:75",
      "1:76",
      "1:77",
      "1:78",
      "1:79",
      "1:8",
      "1:80",
      "1:81",
      "1:82",
      "1:83",
      "1:84",
      "1:86",
      "1:87",
      "1:88",
      "1:89",
      "1:9",
      "1:90",
      "1:91",
      "1:92",
      "1:93",
      "1:94",
      "1:95",
      "1:96",
      "1:97",
      "1:98",
      "1:99"
    ],
    "1:86": [
      "1:1",
      "1:10",
      "1:100",
      "1:101",
      "1:102",
      "1:103",
      "1:104",
      "1:105",
      "1:106",
      "1:107",
      "1:108",
      "1:109",
      "1:110",
      "1:111",
      "1:112",
      "1:113",
      "1:114",
      "1:115",
      "1:116",
      "1:117",
      "1:118",
      "1:119",
      "1:120",
      "1:121",
      "1:122",
      "1:123",
      "1:124",
      "1:125",
      "1:126",
      "1:127",
      "1:128",
      "1:129",
      "1:130",
      "1:131",
      "1:132",
      "1:133",
      "1:134",
      "1:135",
      "1:136",
      "1:137",
      "1:138",
      "1:139",
      "1:140",
      "1:141",
      "1:142",
      "1:143",
      "1:144",
      "1:145",
      "1:146",
      "1:151",
      "1:152",
      "1:153",
      "1:154",
      "1:155",
      "1:156",
      "1:157",
      "1:158",
      "1:159",
      "1:16",
      "1:160",
      "1:161",
      "1:162",
      "1:163",
      "1:164",
      "1:165",
      "1:166",
      "1:167",
      "1:168",
      "1:169",
      "1:17",
      "1:170",
      "1:171",
      "1:172",
      "1:173",
      "1:174",
      "1:175",
      "1:176",
      "1:177",
      "1:178",
      "1:179",
      "1:18",
      "1:180",
      "1:181",
      "1:182",
      "1:183",
      "1:184",
      "1:185",
      "1:186",
      "1:187",
      "1:188",
      "1:189",
      "1:19",
      "1:190",
      "1:191",
      "1:192",
      "1:193",
      "1:194",
      "1:195",
      "1:196",
      "1:197",
      "1:198",
      "1:199",
      "1:2",
      "1:20",
      "1:200",
      "1:201",
      "1:202",
      "1:203",
      "1:204",
      "1:205",
      "1:206",
      "1:207",
      "1:208",
      "1:209",
      "1:21",
      "1:210",
      "1:211",
      "1:212",
      "1:213",
      "1:214",
      "1:215",
      "1:216",
      "1:217",
      "1:218",
      "1:219",
      "1:22",
      "1:220",
      "1:221",
      "1:222",
      "1:223",
      "1:224",
      "1:225",
      "1:226",
      "1:227",
      "1:228",
      "1:229",
      "1:23",
      "1:230",
      "1:231",
      "1:232",
      "1:233",
      "1:234",
      "1:235",
      "1:236",
      "1:237",
      "1:238",
      "1:239",
      "1:24",
      "1:240",
      "1:241",
      "1:242",
      "1:243",
      "1:244",
      "1:245",
      "1:25",
      "1:26",
      "1:27",
      "1:28",
      "1:29",
      "1:3",
      "1:30",
      "1:31",
      "1:32",
      "1:33",
      "1:34",
      "1:35",
      "1:36",
      "1:37",
      "1:38",
      "1:39",
      "1:4",
      "1:40",
      "1:41",
      "1:42",
      "1:43",
      "1:44",
      "1:45",
      "1:46",
      "1:47",
      "1:48",
      "1:49",
      "1:5",
      "1:50",
      "1:51",
      "1:52",
      "1:53",
      "1:54",
      "1:55",
      "1:56",
      "1:57",
      "1:58",
      "1:59",
      "1:6",
      "1:60",
      "1:61",
      "1:62",
      "1:63",
      "1:64",
      "1:65",
      "1:66",
      "1:67",
      "1:68",
      "1:69",
      "1:7",
      "1:70",
      "1:71",
      "1:72",
      "1:73",
      "1:74",
      "1:75",
      "1:76",
      "1:77",
      "1:78",
      "1:79",
      "1:8",
      "1:80",
      "1:81",
      "1:82",
      "1:83",
      "1:84",
      "1:85",
      "1:87",
      "1:88",
      "1:89",
      "1:9",
      "1:90",
      "1:91",
      "1:92",
      "1:93",
      "1:94",
      "1:95",
      "1:96",
      "1:97",
      "1:98",
      "1:99"
    ],
    "1:87": [
      "1:1",
      "1:10",
      "1:100",
      "1:101",
      "1:102",
      "1:103",
      "1:104",
      "1:105",
      "1:106",
      "1:107",
      "1:108",
      "1:109",
      "1:110",
      "1:111",
      "1:112",
      "1:113",
      "1:114",
      "1:115",
      "1:116",
      "1:117",
      "1:118",
      "1:119",
      "1:120",
      "1:121",
      "1:122",
      "1:123",
      "1:124",
      "1:125",
      "1:126",
      "1:127",
      "1:128",
      "1:129",
      "1:130",
      "1:131",
      "1:132",
      "1:133",
      "1:134",
      "1:135",
      "1:136",
      "1:137",
      "1:138",
      "1:139",
      "1:140",
      "1:141",
      "1:142",
      "1:143",
      "1:144",
      "1:145",
      "1:146",
      "1:151",
      "1:152",
      "1:153",
      "1:154",
      "1:155",
      "1:156",
      "1:157",
      "1:158",
      "1:159",
      "1:16",
      "1:160",
      "1:161",
      "1:162",
      "1:163",
      "1:164",
      "1:165",
      "1:166",
      "1:167",
      "1:168",
      "1:169",
      "1:17",
      "1:170",
      "1:171",
      "1:172",
      "1:173",
      "1:174",
      "1:175",
      "1:176",
      "1:177",
      "1:178",
      "1:179",
      "1:18",
      "1:180",
      "1:181",
      "1:182",
      "1:183",
      "1:184",
      "1:185",
      "1:186",
      "1:187",
      "1:188",
      "1:189",
      "1:19",
      "1:190",
      "1:191",
      "1:192",
      "1:193",
      "1:194",
      "1:195",
      "1:196",
      "1:197",
      "1:198",
      "1:199",
      "1:2",
      "1:20",
      "1:200",
      "1:201",
      "1:202",
      "1:203",
      "1:204",
      "1:205",
      "1:206",
      "1:207",
      "1:208",
      "1:209",
      "1:21",
      "1:210",
      "1:211",
      "1:212",
      "1:213",
      "1:214",
      "1:215",
      "1:216",
      "1:217",
      "1:218",
      "1:219",
      "1:22",
      "1:220",
      "1:221",
      "1:222",
      "1:223",
      "1:224",
      "1:225",
      "1:226",
      "1:227",
      "1:228",
      "1:229",
      "1:23",
      "1:230",
      "1:231",
      "1:232",
      "1:233",
      "1:234",
      "1:235",
      "1:236",
      "1:237",
      "1:238",
      "1:239",
      "1:24",
      "1:240",
      "1:241",
      "1:242",
      "1:243",
      "1:244",
      "1:245",
      "1:25",
      "1:26",
      "1:27",
      "1:28",
      "1:29",
      "1:3",
      "1:30",
      "1:31",
      "1:32",
      "1:33",
      "1:34",
      "1:35",
      "1:36",
      "1:37",
      "1:38",
      "1:39",
      "1:4",
      "1:40",
      "1:41",
      "1:42",
      "1:43",
      "1:44",
      "1:45",
      "1:46",
      "1:47",
      "1:48",
      "1:49",
      "1:5",
      "1:50",
      "1:51",
      "1:52",
      "1:53",
      "1:54",
      "1:55",
      "1:56",
      "1:57",
      "1:58",
      "1:59",
      "1:6",
      "1:60",
      "1:61",
      "1:62",
      "1:63",
      "1:64",
      "1:65",
      "1:66",
      "1:67",
      "1:68",
      "1:69",
      "1:7",
      "1:70",
      "1:71",
      "1:72",
      "1:73",
      "1:74",
      "1:75",
      "1:76",
      "1:77",
      "1:78",
      "1:79",
      "1:8",
      "1:80",
      "1:81",
      "1:82",
      "1:83",
      "1:84",
      "1:85",
      "1:86",
      "1:88",
      "1:89",
      "1:9",
      "1:90",
      "1:91",
      "1:92",
      "1:93",
      "1:94",
      "1:95",
      "1:96",
      "1:97",
      "1:98",
      "1:99"
    ],
    "1:88": [
      "1:1",
      "1:10",
      "1:100",
      "1:101",
      "1:102",
      "1:103",
      "1:104",
      "1:105",
      "1:106",
      "1:107",
      "1:108",
      "1:109",
      "1:110",
      "1:111",
      "1:112",
      "1:113",
      "1:114",
      "1:115",
      "1:116",
      "1:117",
      "1:118",
      "1:119",
      "1:120",
      "1:121",
      "1:122",
      "1:123",
      "1:124",
      "1:125",
      "1:126",
      "1:127",
      "1:128",
      "1:129",
      "1:130",
      "1:131",
      "1:132",
      "1:133",
      "1:134",
      "1:135",
      "1:136",
      "1:137",
      "1:138",
      "1:139",
      "1:140",
      "1:141",
      "1:142",
      "1:143",
      "1:144",
      "1:145",
      "1:146",
      "1:151",
      "1:152",
      "1:153",
      "1:154",
      "1:155",
      "1:156",
      "1:157",
      "1:158",
      "1:159",
      "1:16",
      "1:160",
      "1:161",
      "1:162",
      "1:163",
      "1:164",
      "1:165",
      "1:166",
      "1:167",
      "1:168",
      "1:169",
      "1:17",
      "1:170",
      "1:171",
      "1:172",
      "1:173",
      "1:174",
      "1:175",
      "1:176",
      "1:177",
      "1:178",
      "1:179",
      "1:18",
      "1:180",
      "1:181",
      "1:182",
      "1:183",
      "1:184",
      "1:185",
      "1:186",
      "1:187",
      "1:188",
      "1:189",
      "1:19",
      "1:190",
      "1:191",
      "1:192",
      "1:193",
      "1:194",
      "1:195",
      "1:196",
      "1:197",
      "1:198",
      "1:199",
      "1:2",
      "1:20",
      "1:200",
      "1:201",
      "1:202",
      "1:203",
      "1:204",
      "1:205",
      "1:206",
      "1:207",
      "1:208",
      "1:209",
      "1:21",
      "1:210",
      "1:211",
      "1:212",
      "1:213",
      "1:214",
      "1:215",
      "1:216",
      "1:217",
      "1:218",
      "1:219",
      "1:22",
      "1:220",
      "1:221",
      "1:222",
      "1:223",
      "1:224",
      "1:225",
      "1:226",
      "1:227",
      "1:228",
      "1:229",
      "1:23",
      "1:230",
      "1:231",
      "1:232",
      "1:233",
      "1:234",
      "1:235",
      "1:236",
      "1:237",
      "1:238",
      "1:239",
      "1:24",
      "1:240",
      "1:241",
      "1:242",
      "1:243",
      "1:244",
      "1:245",
      "1:25",
      "1:26",
      "1:27",
      "1:28",
      "1:29",
      "1:3",
      "1:30",
      "1:31",
      "1:32",
      "1:33",
      "1:34",
      "1:35",
      "1:36",
      "1:37",
      "1:38",
      "1:39",
      "1:4",
      "1:40",
      "1:41",
      "1:42",
      "1:43",
      "1:44",
      "1:45",
      "1:46",
      "1:47",
      "1:48",
      "1:49",
      "1:5",
      "1:50",
      "1:51",
      "1:52",
      "1:53",
      "1:54",
      "1:55",
      "1:56",
      "1:57",
      "1:58",
      "1:59",
      "1:6",
      "1:60",
      "1:61",
      "1:62",
      "1:63",
      "1:64",
      "1:65",
      "1:66",
      "1:67",
      "1:68",
      "1:69",
      "1:7",
      "1:70",
      "1:71",
      "1:72",
      "1:73",
      "1:74",
      "1:75",
      "1:76",
      "1:77",
      "1:78",
      "1:79",
      "1:8",
      "1:80",
      "1:81",
      "1:82",
      "1:83",
      "1:84",
      "1:85",
      "1:86",
      "1:87",
      "1:89",
      "1:9",
      "1:90",
      "1:91",
      "1:92",
      "1:93",
      "1:94",
      "1:95",
      "1:96",
      "1:97",
      "1:98",
      "1:99"
    ],
    "1:89": [
      "1:1",
      "1:10",
      "1:100",
      "1:101",
      "1:102",
      "1:103",
      "1:104",
      "1:105",
      "1:106",
      "1:107",
      "1:108",
      "1:109",
      "1:110",
      "1:111",
      "1:112",
      "1:113",
      "1:114",
      "1:115",
      "1:116",
      "1:117",
      "1:118",
      "1:119",
      "1:120",
      "1:121",
      "1:122",
      "1:123",
      "1:124",
      "1:125",
      "1:126",
      "1:127",
      "1:128",
      "1:129",
      "1:130",
      "1:131",
      "1:132",
      "1:133",
      "1:134",
      "1:135",
      "1:136",
      "1:137",
      "1:138",
      "1:139",
      "1:140",
      "1:141",
      "1:142",
      "1:143",
      "1:144",
      "1:145",
      "1:146",
      "1:151",
      "1:152",
      "1:153",
      "1:154",
      "1:155",
      "1:156",
      "1:157",
      "1:158",
      "1:159",
      "1:16",
      "1:160",
      "1:161",
      "1:162",
      "1:163",
      "1:164",
      "1:165",
      "1:166",
      "1:167",
      "1:168",
      "1:169",
      "1:17",
      "1:170",
      "1:171",
      "1:172",
      "1:173",
      "1:174",
      "1:175",
      "1:176",
      "1:177",
      "1:178",
      "1:179",
      "1:18",
      "1:180",
      "1:181",
      "1:182",
      "1:183",
      "1:184",
      "1:185",
      "1:186",
      "1:187",
      "1:188",
      "1:189",
      "1:19",
      "1:190",
      "1:191",
      "1:192",
      "1:193",
      "1:194",
      "1:195",
      "1:196",
      "1:197",
      "1:198",
      "1:199",
      "1:2",
      "1:20",
      "1:200",
      "1:201",
      "1:202",
      "1:203",
      "1:204",
      "1:205",
      "1:206",
      "1:207",
      "1:208",
      "1:209",
      "1:21",
      "1:210",
      "1:211",
      "1:212",
      "1:213",
      "1:214",
      "1:215",
      "1:216",
      "1:217",
      "1:218",
      "1:219",
      "1:22",
      "1:220",
      "1:221",
      "1:222",
      "1:223",
      "1:224",
      "1:225",
      "1:226",
      "1:227",
      "1:228",
      "1:229",
      "1:23",
      "1:230",
      "1:231",
      "1:232",
      "1:233",
      "1:234",
      "1:235",
      "1:236",
      "1:237",
      "1:238",
      "1:239",
      "1:24",
      "1:240",
      "1:241",
      "1:242",
      "1:243",
      "1:244",
      "1:245",
      "1:25",
      "1:26",
      "1:27",
      "1:28",
      "1:29",
      "1:3",
      "1:30",
      "1:31",
      "1:32",
      "1:33",
      "1:34",
      "1:35",
      "1:36",
      "1:37",
      "1:38",
      "1:39",
      "1:4",
      "1:40",
      "1:41",
      "1:42",
      "1:43",
      "1:44",
      "1:45",
      "1:46",
      "1:47",
      "1:48",
      "1:49",
      "1:5",
      "1:50",
      "1:51",
      "1:52",
      "1:53",
      "1:54",
      "1:55",
      "1:56",
      "1:57",
      "1:58",
      "1:59",
      "1:6",
      "1:60",
      "1:61",
      "1:62",
      "1:63",
      "1:64",
      "1:65",
      "1:66",
      "1:67",
      "1:68",
      "1:69",
      "1:7",
      "1:70",
      "1:71",
      "1:72",
      "1:73",
      "1:74",
      "1:75",
      "1:76",
      "1:77",
      "1:78",
      "1:79",
      "1:8",
      "1:80",
      "1:81",
      "1:82",
      "1:83",
      "1:84",
      "1:85",
      "1:86",
      "1:87",
      "1:88",
      "1:9",
      "1:90",
      "1:91",
      "1:92",
      "1:93",
      "1:94",
      "1:95",
      "1:96",
      "1:97",
      "1:98",
      "1:99"
    ],
    "1:90": [
      "1:1",
      "1:10",
      "1:100",
      "1:101",
      "1:102",
      "1:103",
      "1:104",
      "1:105",
      "1:106",
      "1:107",
      "1:108",
      "1:109",
      "1:110",
      "1:111",
      "1:112",
      "1:113",
      "1:114",
      "1:115",
      "1:116",
      "1:117",
      "1:118",
      "1:119",
      "1:120",
      "1:121",
      "1:122",
      "1:123",
      "1:124",
      "1:125",
      "1:126",
      "1:127",
      "1:128",
      "1:129",
      "1:130",
      "1:131",
      "1:132",
      "1:133",
      "1:134",
      "1:135",
      "1:136",
      "1:137",
      "1:138",
      "1:139",
      "1:140",
      "1:141",
      "1:142",
      "1:143",
      "1:144",
      "1:145",
      "1:146",
      "1:151",
      "1:152",
      "1:153",
      "1:154",
      "1:155",
      "1:156",
      "1:157",
      "1:158",
      "1:159",
      "1:16",
      "1:160",
      "1:161",
      "1:162",
      "1:163",
      "1:164",
      "1:165",
      "1:166",
      "1:167",
      "1:168",
      "1:169",
      "1:17",
      "1:170",
      "1:171",
      "1:172",
      "1:173",
      "1:174",
      "1:175",
      "1:176",
      "1:177",
      "1:178",
      "1:179",
      "1:18",
      "1:180",
      "1:181",
      "1:182",
      "1:183",
      "1:184",
      "1:185",
      "1:186",
      "1:187",
      "1:188",
      "1:189",
      "1:19",
      "1:190",
      "1:191",
      "1:192",
      "1:193",
      "1:194",
      "1:195",
      "1:196",
      "1:197",
      "1:198",
      "1:199",
      "1:2",
      "1:20",
      "1:200",
      "1:201",
      "1:202",
      "1:203",
      "1:204",
      "1:205",
      "1:206",
      "1:207",
      "1:208",
      "1:209",
      "1:21",
      "1:210",
      "1:211",
      "1:212",
      "1:213",
      "1:214",
      "1:215",
      "1:216",
      "1:217",
      "1:218",
      "1:219",
      "1:22",
      "1:220",
      "1:221",
      "1:222",
      "1:223",
      "1:224",
      "1:225",
      "1:226",
      "1:227",
      "1:228",
      "1:229",
      "1:23",
      "1:230",
      "1:231",
      "1:232",
      "1:233",
      "1:234",
      "1:235",
      "1:236",
      "1:237",
      "1:238",
      "1:239",
      "1:24",
      "1:240",
      "1:241",
      "1:242",
      "1:243",
      "1:244",
      "1:245",
      "1:25",
      "1:26",
      "1:27",
      "1:28",
      "1:29",
      "1:3",
      "1:30",
      "1:31",
      "1:32",
      "1:33",
      "1:34",
      "1:35",
      "1:36",
      "1:37",
      "1:38",
      "1:39",
      "1:4",
      "1:40",
      "1:41",
      "1:42",
      "1:43",
      "1:44",
      "1:45",
      "1:46",
      "1:47",
      "1:48",
      "1:49",
      "1:5",
      "1:50",
      "1:51",
      "1:52",
      "1:53",
      "1:54",
      "1:55",
      "1:56",
      "1:57",
      "1:58",
      "1:59",
      "1:6",
      "1:60",
      "1:61",
      "1:62",
      "1:63",
      "1:64",
      "1:65",
      "1:66",
      "1:67",
      "1:68",
      "1:69",
      "1:7",
      "1:70",
      "1:71",
      "1:72",
      "1:73",
      "1:74",
      "1:75",
      "1:76",
      "1:77",
      "1:78",
      "1:79",
      "1:8",
      "1:80",
      "1:81",
      "1:82",
      "1:83",
      "1:84",
      "1:85",
      "1:86",
      "1:87",
      "1:88",
      "1:89",
      "1:9",
      "1:91",
      "1:92",
      "1:93",
      "1:94",
      "1:95",
      "1:96",
      "1:97",
      "1:98",
      "1:99"
    ],
    "1:91": [
      "1:1",
      "1:10",
      "1:100",
      "1:101",
      "1:102",
      "1:103",
      "1:104",
      "1:105",
      "1:106",
      "1:107",
      "1:108",
      "1:109",
      "1:110",
      "1:111",
      "1:112",
      "1:113",
      "1:114",
      "1:115",
      "1:116",
      "1:117",
      "1:118",
      "1:119",
      "1:120",
      "1:121",
      "1:122",
      "1:123",
      "1:124",
      "1:125",
      "1:126",
      "1:127",
      "1:128",
      "1:129",
      "1:130",
      "1:131",
      "1:132",
      "1:133",
      "1:134",
      "1:135",
      "1:136",
      "1:137",
      "1:138",
      "1:139",
      "1:140",
      "1:141",
      "1:142",
      "1:143",
      "1:144",
      "1:145",
      "1:146",
      "1:151",
      "1:152",
      "1:153",
      "1:154",
      "1:155",
      "1:156",
      "1:157",
      "1:158",
      "1:159",
      "1:16",
      "1:160",
      "1:161",
      "1:162",
      "1:163",
      "1:164",
      "1:165",
      "1:166",
      "1:167",
      "1:168",
      "1:169",
      "1:17",
      "1:170",
      "1:171",
      "1:172",
      "1:173",
      "1:174",
      "1:175",
      "1:176",
      "1:177",
      "1:178",
      "1:179",
      "1:18",
      "1:180",
      "1:181",
      "1:182",
      "1:183",
      "1:184",
      "1:185",
      "1:186",
      "1:187",
      "1:188",
      "1:189",
      "1:19",
      "1:190",
      "1:191",
      "1:192",
      "1:193",
      "1:194",
      "1:195",
      "1:196",
      "1:197",
      "1:198",
      "1:199",
      "1:2",
      "1:20",
      "1:200",
      "1:201",
      "1:202",
      "1:203",
      "1:204",
      "1:205",
      "1:206",
      "1:207",
      "1:208",
      "1:209",
      "1:21",
      "1:210",
      "1:211",
      "1:212",
      "1:213",
      "1:214",
      "1:215",
      "1:216",
      "1:217",
      "1:218",
      "1:219",
      "1:22",
      "1:220",
      "1:221",
      "1:222",
      "1:223",
      "1:224",
      "1:225",
      "1:226",
      "1:227",
      "1:228",
      "1:229",
      "1:23",
      "1:230",
      "1:231",
      "1:232",
      "1:233",
      "1:234",
      "1:235",
      "1:236",
      "1:237",
      "1:238",
      "1:239",
      "1:24",
      "1:240",
      "1:241",
      "1:242",
      "1:243",
      "1:244",
      "1:245",
      "1:25",
      "1:26",
      "1:27",
      "1:28",
      "1:29",
      "1:3",
      "1:30",
      "1:31",
      "1:32",
      "1:33",
      "1:34",
      "1:35",
      "1:36",
      "1:37",
      "1:38",
      "1:39",
      "1:4",
      "1:40",
      "1:41",
      "1:42",
      "1:43",
      "1:44",
      "1:45",
      "1:46",
      "1:47",
      "1:48",
      "1:49",
      "1:5",
      "1:50",
      "1:51",
      "1:52",
      "1:53",
      "1:54",
      "1:55",
      "1:56",
      "1:57",
      "1:58",
      "1:59",
      "1:6",
      "1:60",
      "1:61",
      "1:62",
      "1:63",
      "1:64",
      "1:65",
      "1:66",
      "1:67",
      "1:68",
      "1:69",
      "1:7",
      "1:70",
      "1:71",
      "1:72",
      "1:73",
      "1:74",
      "1:75",
      "1:76",
      "1:77",
      "1:78",
      "1:79",
      "1:8",
      "1:80",
      "1:81",
      "1:82",
      "1:83",
      "1:84",
      "1:85",
      "1:86",
      "1:87",
      "1:88",
      "1:89",
      "1:9",
      "1:90",
      "1:92",
      "1:93",
      "1:94",
      "1:95",
      "1:96",
      "1:97",
      "1:98",
      "1:99"
    ],
    "1:92": [
      "1:1",
      "1:10",
      "1:100",
      "1:101",
      "1:102",
      "1:103",
      "1:104",
      "1:105",
      "1:106",
      "1:107",
      "1:108",
      "1:109",
      "1:110",
      "1:111",
      "1:112",
      "1:113",
      "1:114",
      "1:115",
      "1:116",
      "1:117",
      "1:118",
      "1:119",
      "1:120",
      "1:121",
      "1:122",
      "1:123",
      "1:124",
      "1:125",
      "1:126",
      "1:127",
      "1:128",
      "1:129",
      "1:130",
      "1:131",
      "1:132",
      "1:133",
      "1:134",
      "1:135",
      "1:136",
      "1:137",
      "1:138",
      "1:139",
      "1:140",
      "1:141",
      "1:142",
      "1:143",
      "1:144",
      "1:145",
      "1:146",
      "1:151",
      "1:152",
      "1:153",
      "1:154",
      "1:155",
      "1:156",
      "1:157",
      "1:158",
      "1:159",
      "1:16",
      "1:160",
      "1:161",
      "1:162",
      "1:163",
      "1:164",
      "1:165",
      "1:166",
      "1:167",
      "1:168",
      "1:169",
      "1:17",
      "1:170",
      "1:171",
      "1:172",
      "1:173",
      "1:174",
      "1:175",
      "1:176",
      "1:177",
      "1:178",
      "1:179",
      "1:18",
      "1:180",
      "1:181",
      "1:182",
      "1:183",
      "1:184",
      "1:185",
      "1:186",
      "1:187",
      "1:188",
      "1:189",
      "1:19",
      "1:190",
      "1:191",
      "1:192",
      "1:193",
      "1:194",
      "1:195",
      "1:196",
      "1:197",
      "1:198",
      "1:199",
      "1:2",
      "1:20",
      "1:200",
      "1:201",
      "1:202",
      "1:203",
      "1:204",
      "1:205",
      "1:206",
      "1:207",
      "1:208",
      "1:209",
      "1:21",
      "1:210",
      "1:211",
      "1:212",
      "1:213",
      "1:214",
      "1:215",
      "1:216",
      "1:217",
      "1:218",
      "1:219",
      "1:22",
      "1:220",
      "1:221",
      "1:222",
      "1:223",
      "1:224",
      "1:225",
      "1:226",
      "1:227",
      "1:228",
      "1:229",
      "1:23",
      "1:230",
      "1:231",
      "1:232",
      "1:233",
      "1:234",
      "1:235",
      "1:236",
      "1:237",
      "1:238",
      "1:239",
      "1:24",
      "1:240",
      "1:241",
      "1:242",
      "1:243",
      "1:244",
      "1:245",
      "1:25",
      "1:26",
      "1:27",
      "1:28",
      "1:29",
      "1:3",
      "1:30",
      "1:31",
      "1:32",
      "1:33",
      "1:34",
      "1:35",
      "1:36",
      "1:37",
      "1:38",
      "1:39",
      "1:4",
      "1:40",
      "1:41",
      "1:42",
      "1:43",
      "1:44",
      "1:45",
      "1:46",
      "1:47",
      "1:48",
      "1:49",
      "1:5",
      "1:50",
      "1:51",
      "1:52",
      "1:53",
      "1:54",
      "1:55",
      "1:56",
      "1:57",
      "1:58",
      "1:59",
      "1:6",
      "1:60",
      "1:61",
      "1:62",
      "1:63",
      "1:64",
      "1:65",
      "1:66",
      "1:67",
      "1:68",
      "1:69",
      "1:7",
      "1:70",
      "1:71",
      "1:72",
      "1:73",
      "1:74",
      "1:75",
      "1:76",
      "1:77",
      "1:78",
      "1:79",
      "1:8",
      "1:80",
      "1:81",
      "1:82",
      "1:83",
      "1:84",
      "1:85",
      "1:86",
      "1:87",
      "1:88",
      "1:89",
      "1:9",
      "1:90",
      "1:91",
      "1:93",
      "1:94",
      "1:95",
      "1:96",
      "1:97",
      "1:98",
      "1:99"
    ],
    "1:93": [
      "1:1",
      "1:10",
      "1:100",
      "1:101",
      "1:102",
      "1:103",
      "1:104",
      "1:105",
      "1:106",
      "1:107",
      "1:108",
      "1:109",
      "1:110",
      "1:111",
      "1:112",
      "1:113",
      "1:114",
      "1:115",
      "1:116",
      "1:117",
      "1:118",
      "1:119",
      "1:120",
      "1:121",
      "1:122",
      "1:123",
      "1:124",
      "1:125",
      "1:126",
      "1:127",
      "1:128",
      "1:129",
      "1:130",
      "1:131",
      "1:132",
      "1:133",
      "1:134",
      "1:135",
      "1:136",
      "1:137",
      "1:138",
      "1:139",
      "1:140",
      "1:141",
      "1:142",
      "1:143",
      "1:144",
      "1:145",
      "1:146",
      "1:151",
      "1:152",
      "1:153",
      "1:154",
      "1:155",
      "1:156",
      "1:157",
      "1:158",
      "1:159",
      "1:16",
      "1:160",
      "1:161",
      "1:162",
      "1:163",
      "1:164",
      "1:165",
      "1:166",
      "1:167",
      "1:168",
      "1:169",
      "1:17",
      "1:170",
      "1:171",
      "1:172",
      "1:173",
      "1:174",
      "1:175",
      "1:176",
      "1:177",
      "1:178",
      "1:179",
      "1:18",
      "1:180",
      "1:181",
      "1:182",
      "1:183",
      "1:184",
      "1:185",
      "1:186",
      "1:187",
      "1:188",
      "1:189",
      "1:19",
      "1:190",
      "1:191",
      "1:192",
      "1:193",
      "1:194",
      "1:195",
      "1:196",
      "1:197",
      "1:198",
      "1:199",
      "1:2",
      "1:20",
      "1:200",
      "1:201",
      "1:202",
      "1:203",
      "1:204",
      "1:205",
      "1:206",
      "1:207",
      "1:208",
      "1:209",
      "1:21",
      "1:210",
      "1:211",
      "1:212",
      "1:213",
      "1:214",
      "1:215",
      "1:216",
      "1:217",
      "1:218",
      "1:219",
      "1:22",
      "1:220",
      "1:221",
      "1:222",
      "1:223",
      "1:224",
      "1:225",
      "1:226",
      "1:227",
      "1:228",
      "1:229",
      "1:23",
      "1:230",
      "1:231",
      "1:232",
      "1:233",
      "1:234",
      "1:235",
      "1:236",
      "1:237",
      "1:238",
      "1:239",
      "1:24",
      "1:240",
      "1:241",
      "1:242",
      "1:243",
      "1:244",
      "1:245",
      "1:25",
      "1:26",
      "1:27",
      "1:28",
      "1:29",
      "1:3",
      "1:30",
      "1:31",
      "1:32",
      "1:33",
      "1:34",
      "1:35",
      "1:36",
      "1:37",
      "1:38",
      "1:39",
      "1:4",
      "1:40",
      "1:41",
      "1:42",
      "1:43",
      "1:44",
      "1:45",
      "1:46",
      "1:47",
      "1:48",
      "1:49",
      "1:5",
      "1:50",
      "1:51",
      "1:52",
      "1:53",
      "1:54",
      "1:55",
      "1:56",
      "1:57",
      "1:58",
      "1:59",
      "1:6",
      "1:60",
      "1:61",
      "1:62",
      "1:63",
      "1:64",
      "1:65",
      "1:66",
      "1:67",
      "1:68",
      "1:69",
      "1:7",
      "1:70",
      "1:71",
      "1:72",
      "1:73",
      "1:74",
      "1:75",
      "1:76",
      "1:77",
      "1:78",
      "1:79",
      "1:8",
      "1:80",
      "1:81",
      "1:82",
      "1:83",
      "1:84",
      "1:85",
      "1:86",
      "1:87",
      "1:88",
      "1:89",
      "1:9",
      "1:90",
      "1:91",
      "1:92",
      "1:94",
      "1:95",
      "1:96",
      "1:97",
      "1:98",
      "1:99"
    ],
    "1:94": [
      "1:1",
      "1:10",
      "1:100",
      "1:101",
      "1:102",
      "1:103",
      "1:104",
      "1:105",
      "1:106",
      "1:107",
      "1:108",
      "1:109",
      "1:110",
      "1:111",
      "1:112",
      "1:113",
      "1:114",
      "1:115",
      "1:116",
      "1:117",
      "1:118",
      "1:119",
      "1:120",
      "1:121",
      "1:122",
      "1:123",
      "1:124",
      "1:125",
      "1:126",
      "1:127",
      "1:128",
      "1:129",
      "1:130",
      "1:131",
      "1:132",
      "1:133",
      "1:134",
      "1:135",
      "1:136",
      "1:137",
      "1:138",
      "1:139",
      "1:140",
      "1:141",
      "1:142",
      "1:143",
      "1:144",
      "1:145",
      "1:146",
      "1:151",
      "1:152",
      "1:153",
      "1:154",
      "1:155",
      "1:156",
      "1:157",
      "1:158",
      "1:159",
      "1:16",
      "1:160",
      "1:161",
      "1:162",
      "1:163",
      "1:164",
      "1:165",
      "1:166",
      "1:167",
      "1:168",
      "1:169",
      "1:17",
      "1:170",
      "1:171",
      "1:172",
      "1:173",
      "1:174",
      "1:175",
      "1:176",
      "1:177",
      "1:178",
      "1:179",
      "1:18",
      "1:180",
      "1:181",
      "1:182",
      "1:183",
      "1:184",
      "1:185",
      "1:186",
      "1:187",
      "1:188",
      "1:189",
      "1:19",
      "1:190",
      "1:191",
      "1:192",
      "1:193",
      "1:194",
      "1:195",
      "1:196",
      "1:197",
      "1:198",
      "1:199",
      "1:2",
      "1:20",
      "1:200",
      "1:201",
      "1:202",
      "1:203",
      "1:204",
      "1:205",
      "1:206",
      "1:207",
      "1:208",
      "1:209",
      "1:21",
      "1:210",
      "1:211",
      "1:212",
      "1:213",
      "1:214",
      "1:215",
      "1:216",
      "1:217",
      "1:218",
      "1:219",
      "1:22",
      "1:220",
      "1:221",
      "1:222",
      "1:223",
      "1:224",
      "1:225",
      "1:226",
      "1:227",
      "1:228",
      "1:229",
      "1:23",
      "1:230",
      "1:231",
      "1:232",
      "1:233",
      "1:234",
      "1:235",
      "1:236",
      "1:237",
      "1:238",
      "1:239",
      "1:24",
      "1:240",
      "1:241",
      "1:242",
      "1:243",
      "1:244",
      "1:245",
      "1:25",
      "1:26",
      "1:27",
      "1:28",
      "1:29",
      "1:3",
      "1:30",
      "1:31",
      "1:32",
      "1:33",
      "1:34",
      "1:35",
      "1:36",
      "1:37",
      "1:38",
      "1:39",
      "1:4",
      "1:40",
      "1:41",
      "1:42",
      "1:43",
      "1:44",
      "1:45",
      "1:46",
      "1:47",
      "1:48",
      "1:49",
      "1:5",
      "1:50",
      "1:51",
      "1:52",
      "1:53",
      "1:54",
      "1:55",
      "1:56",
      "1:57",
      "1:58",
      "1:59",
      "1:6",
      "1:60",
      "1:61",
      "1:62",
      "1:63",
      "1:64",
      "1:65",
      "1:66",
      "1:67",
      "1:68",
      "1:69",
      "1:7",
      "1:70",
      "1:71",
      "1:72",
      "1:73",
      "1:74",
      "1:75",
      "1:76",
      "1:77",
      "1:78",
      "1:79",
      "1:8",
      "1:80",
      "1:81",
      "1:82",
      "1:83",
      "1:84",
      "1:85",
      "1:86",
      "1:87",
      "1:88",
      "1:89",
      "1:9",
      "1:90",
      "1:91",
      "1:92",
      "1:93",
      "1:95",
      "1:96",
      "1:97",
      "1:98",
      "1:99"
    ],
    "1:95": [
      "1:1",
      "1:10",
      "1:100",
      "1:101",
      "1:102",
      "1:103",
      "1:104",
      "1:105",
      "1:106",
      "1:107",
      "1:108",
      "1:109",
      "1:110",
      "1:111",
      "1:112",
      "1:113",
      "1:114",
      "1:115",
      "1:116",
      "1:117",
      "1:118",
      "1:119",
      "1:120",
      "1:121",
      "1:122",
      "1:123",
      "1:124",
      "1:125",
      "1:126",
      "1:127",
      "1:128",
      "1:129",
      "1:130",
      "1:131",
      "1:132",
      "1:133",
      "1:134",
      "1:135",
      "1:136",
      "1:137",
      "1:138",
      "1:139",
      "1:140",
      "1:141",
      "1:142",
      "1:143",
      "1:144",
      "1:145",
      "1:146",
      "1:151",
      "1:152",
      "1:153",
      "1:154",
      "1:155",
      "1:156",
      "1:157",
      "1:158",
      "1:159",
      "1:16",
      "1:160",
      "1:161",
      "1:162",
      "1:163",
      "1:164",
      "1:165",
      "1:166",
      "1:167",
      "1:168",
      "1:169",
      "1:17",
      "1:170",
      "1:171",
      "1:172",
      "1:173",
      "1:174",
      "1:175",
      "1:176",
      "1:177",
      "1:178",
      "1:179",
      "1:18",
      "1:180",
      "1:181",
      "1:182",
      "1:183",
      "1:184",
      "1:185",
      "1:186",
      "1:187",
      "1:188",
      "1:189",
      "1:19",
      "1:190",
      "1:191",
      "1:192",
      "1:193",
      "1:194",
      "1:195",
      "1:196",
      "1:197",
      "1:198",
      "1:199",
      "1:2",
      "1:20",
      "1:200",
      "1:201",
      "1:202",
      "1:203",
      "1:204",
      "1:205",
      "1:206",
      "1:207",
      "1:208",
      "1:209",
      "1:21",
      "1:210",
      "1:211",
      "1:212",
      "1:213",
      "1:214",
      "1:215",
      "1:216",
      "1:217",
      "1:218",
      "1:219",
      "1:22",
      "1:220",
      "1:221",
      "1:222",
      "1:223",
      "1:224",
      "1:225",
      "1:226",
      "1:227",
      "1:228",
      "1:229",
      "1:23",
      "1:230",
      "1:231",
      "1:232",
      "1:233",
      "1:234",
      "1:235",
      "1:236",
      "1:237",
      "1:238",
      "1:239",
      "1:24",
      "1:240",
      "1:241",
      "1:242",
      "1:243",
      "1:244",
      "1:245",
      "1:25",
      "1:26",
      "1:27",
      "1:28",
      "1:29",
      "1:3",
      "1:30",
      "1:31",
      "1:32",
      "1:33",
      "1:34",
      "1:35",
      "1:36",
      "1:37",
      "1:38",
      "1:39",
      "1:4",
      "1:40",
      "1:41",
      "1:42",
      "1:43",
      "1:44",
      "1:45",
      "1:46",
      "1:47",
      "1:48",
      "1:49",
      "1:5",
      "1:50",
      "1:51",
      "1:52",
      "1:53",
      "1:54",
      "1:55",
      "1:56",
      "1:57",
      "1:58",
      "1:59",
      "1:6",
      "1:60",
      "1:61",
      "1:62",
      "1:63",
      "1:64",
      "1:65",
      "1:66",
      "1:67",
      "1:68",
      "1:69",
      "1:7",
      "1:70",
      "1:71",
      "1:72",
      "1:73",
      "1:74",
      "1:75",
      "1:76",
      "1:77",
      "1:78",
      "1:79",
      "1:8",
      "1:80",
      "1:81",
      "1:82",
      "1:83",
      "1:84",
      "1:85",
      "1:86",
      "1:87",
      "1:88",
      "1:89",
      "1:9",
      "1:90",
      "1:91",
      "1:92",
      "1:93",
      "1:94",
      "1:96",
      "1:97",
      "1:98",
      "1:99"
    ],
    "1:96": [
      "1:1",
      "1:10",
      "1:100",
      "1:101",
      "1:102",
      "1:103",
      "1:104",
      "1:105",
      "1:106",
      "1:107",
      "1:108",
      "1:109",
      "1:110",
      "1:111",
      "1:112",
      "1:113",
      "1:114",
      "1:115",
      "1:116",
      "1:117",
      "1:118",
      "1:119",
      "1:120",
      "1:121",
      "1:122",
      "1:123",
      "1:124",
      "1:125",
      "1:126",
      "1:127",
      "1:128",
      "1:129",
      "1:130",
      "1:131",
      "1:132",
      "1:133",
      "1:134",
      "1:135",
      "1:136",
      "1:137",
      "1:138",
      "1:139",
      "1:140",
      "1:141",
      "1:142",
      "1:143",
      "1:144",
      "1:145",
      "1:146",
      "1:151",
      "1:152",
      "1:153",
      "1:154",
      "1:155",
      "1:156",
      "1:157",
      "1:158",
      "1:159",
      "1:16",
      "1:160",
      "1:161",
      "1:162",
      "1:163",
      "1:164",
      "1:165",
      "1:166",
      "1:167",
      "1:168",
      "1:169",
      "1:17",
      "1:170",
      "1:171",
      "1:172",
      "1:173",
      "1:174",
      "1:175",
      "1:176",
      "1:177",
      "1:178",
      "1:179",
      "1:18",
      "1:180",
      "1:181",
      "1:182",
      "1:183",
      "1:184",
      "1:185",
      "1:186",
      "1:187",
      "1:188",
      "1:189",
      "1:19",
      "1:190",
      "1:191",
      "1:192",
      "1:193",
      "1:194",
      "1:195",
      "1:196",
      "1:197",
      "1:198",
      "1:199",
      "1:2",
      "1:20",
      "1:200",
      "1:201",
      "1:202",
      "1:203",
      "1:204",
      "1:205",
      "1:206",
      "1:207",
      "1:208",
      "1:209",
      "1:21",
      "1:210",
      "1:211",
      "1:212",
      "1:213",
      "1:214",
      "1:215",
      "1:216",
      "1:217",
      "1:218",
      "1:219",
      "1:22",
      "1:220",
      "1:221",
      "1:222",
      "1:223",
      "1:224",
      "1:225",
      "1:226",
      "1:227",
      "1:228",
      "1:229",
      "1:23",
      "1:230",
      "1:231",
      "1:232",
      "1:233",
      "1:234",
      "1:235",
      "1:236",
      "1:237",
      "1:238",
      "1:239",
      "1:24",
      "1:240",
      "1:241",
      "1:242",
      "1:243",
      "1:244",
      "1:245",
      "1:25",
      "1:26",
      "1:27",
      "1:28",
      "1:29",
      "1:3",
      "1:30",
      "1:31",
      "1:32",
      "1:33",
      "1:34",
      "1:35",
      "1:36",
      "1:37",
      "1:38",
      "1:39",
      "1:4",
      "1:40",
      "1:41",
      "1:42",
      "1:43",
      "1:44",
      "1:45",
      "1:46",
      "1:47",
      "1:48",
      "1:49",
      "1:5",
      "1:50",
      "1:51",
      "1:52",
      "1:53",
      "1:54",
      "1:55",
      "1:56",
      "1:57",
      "1:58",
      "1:59",
      "1:6",
      "1:60",
      "1:61",
      "1:62",
      "1:63",
      "1:64",
      "1:65",
      "1:66",
      "1:67",
      "1:68",
      "1:69",
      "1:7",
      "1:70",
      "1:71",
      "1:72",
      "1:73",
      "1:74",
      "1:75",
      "1:76",
      "1:77",
      "1:78",
      "1:79",
      "1:8",
      "1:80",
      "1:81",
      "1:82",
      "1:83",
      "1:84",
      "1:85",
      "1:86",
      "1:87",
      "1:88",
      "1:89",
      "1:9",
      "1:90",
      "1:91",
      "1:92",
      "1:93",
      "1:94",
      "1:95",
      "1:97",
      "1:98",
      "1:99"
    ],
    "1:97": [
      "1:1",
      "1:10",
      "1:100",
      "1:101",
      "1:102",
      "1:103",
      "1:104",
      "1:105",
      "1:106",
      "1:107",
      "1:108",
      "1:109",
      "1:110",
      "1:111",
      "1:112",
      "1:113",
      "1:114",
      "1:115",
      "1:116",
      "1:117",
      "1:118",
      "1:119",
      "1:120",
      "1:121",
      "1:122",
      "1:123",
      "1:124",
      "1:125",
      "1:126",
      "1:127",
      "1:128",
      "1:129",
      "1:130",
      "1:131",
      "1:132",
      "1:133",
      "1:134",
      "1:135",
      "1:136",
      "1:137",
      "1:138",
      "1:139",
      "1:140",
      "1:141",
      "1:142",
      "1:143",
      "1:144",
      "1:145",
      "1:146",
      "1:151",
      "1:152",
      "1:153",
      "1:154",
      "1:155",
      "1:156",
      "1:157",
      "1:158",
      "1:159",
      "1:16",
      "1:160",
      "1:161",
      "1:162",
      "1:163",
      "1:164",
      "1:165",
      "1:166",
      "1:167",
      "1:168",
      "1:169",
      "1:17",
      "1:170",
      "1:171",
      "1:172",
      "1:173",
      "1:174",
      "1:175",
      "1:176",
      "1:177",
      "1:178",
      "1:179",
      "1:18",
      "1:180",
      "1:181",
      "1:182",
      "1:183",
      "1:184",
      "1:185",
      "1:186",
      "1:187",
      "1:188",
      "1:189",
      "1:19",
      "1:190",
      "1:191",
      "1:192",
      "1:193",
      "1:194",
      "1:195",
      "1:196",
      "1:197",
      "1:198",
      "1:199",
      "1:2",
      "1:20",
      "1:200",
      "1:201",
      "1:202",
      "1:203",
      "1:204",
      "1:205",
      "1:206",
      "1:207",
      "1:208",
      "1:209",
      "1:21",
      "1:210",
      "1:211",
      "1:212",
      "1:213",
      "1:214",
      "1:215",
      "1:216",
      "1:217",
      "1:218",
      "1:219",
      "1:22",
      "1:220",
      "1:221",
      "1:222",
      "1:223",
      "1:224",
      "1:225",
      "1:226",
      "1:227",
      "1:228",
      "1:229",
      "1:23",
      "1:230",
      "1:231",
      "1:232",
      "1:233",
      "1:234",
      "1:235",
      "1:236",
      "1:237",
      "1:238",
      "1:239",
      "1:24",
      "1:240",
      "1:241",
      "1:242",
      "1:243",
      "1:244",
      "1:245",
      "1:25",
      "1:26",
      "1:27",
      "1:28",
      "1:29",
      "1:3",
      "1:30",
      "1:31",
      "1:32",
      "1:33",
      "1:34",
      "1:35",
      "1:36",
      "1:37",
      "1:38",
      "1:39",
      "1:4",
      "1:40",
      "1:41",
      "1:42",
      "1:43",
      "1:44",
      "1:45",
      "1:46",
      "1:47",
      "1:48",
      "1:49",
      "1:5",
      "1:50",
      "1:51",
      "1:52",
      "1:53",
      "1:54",
      "1:55",
      "1:56",
      "1:57",
      "1:58",
      "1:59",
      "1:6",
      "1:60",
      "1:61",
      "1:62",
      "1:63",
      "1:64",
      "1:65",
      "1:66",
      "1:67",
      "1:68",
      "1:69",
      "1:7",
      "1:70",
      "1:71",
      "1:72",
      "1:73",
      "1:74",
      "1:75",
      "1:76",
      "1:77",
      "1:78",
      "1:79",
      "1:8",
      "1:80",
      "1:81",
      "1:82",
      "1:83",
      "1:84",
      "1:85",
      "1:86",
      "1:87",
      "1:88",
      "1:89",
      "1:9",
      "1:90",
      "1:91",
      "1:92",
      "1:93",
      "1:94",
      "1:95",
      "1:96",
      "1:98",
      "1:99"
    ],
    "1:98": [
      "1:1",
      "1:10",
      "1:100",
      "1:101",
      "1:102",
      "1:103",
      "1:104",
      "1:105",
      "1:106",
      "1:107",
      "1:108",
      "1:109",
      "1:110",
      "1:111",
      "1:112",
      "1:113",
      "1:114",
      "1:115",
      "1:116",
      "1:117",
      "1:118",
      "1:119",
      "1:120",
      "1:121",
      "1:122",
      "1:123",
      "1:124",
      "1:125",
      "1:126",
      "1:127",
      "1:128",
      "1:129",
      "1:130",
      "1:131",
      "1:132",
      "1:133",
      "1:134",
      "1:135",
      "1:136",
      "1:137",
      "1:138",
      "1:139",
      "1:140",
      "1:141",
      "1:142",
      "1:143",
      "1:144",
      "1:145",
      "1:146",
      "1:151",
      "1:152",
      "1:153",
      "1:154",
      "1:155",
      "1:156",
      "1:157",
      "1:158",
      "1:159",
      "1:16",
      "1:160",
      "1:161",
      "1:162",
      "1:163",
      "1:164",
      "1:165",
      "1:166",
      "1:167",
      "1:168",
      "1:169",
      "1:17",
      "1:170",
      "1:171",
      "1:172",
      "1:173",
      "1:174",
      "1:175",
      "1:176",
      "1:177",
      "1:178",
      "1:179",
      "1:18",
      "1:180",
      "1:181",
      "1:182",
      "1:183",
      "1:184",
      "1:185",
      "1:186",
      "1:187",
      "1:188",
      "1:189",
      "1:19",
      "1:190",
      "1:191",
      "1:192",
      "1:193",
      "1:194",
      "1:195",
      "1:196",
      "1:197",
      "1:198",
      "1:199",
      "1:2",
      "1:20",
      "1:200",
      "1:201",
      "1:202",
      "1:203",
      "1:204",
      "1:205",
      "1:206",
      "1:207",
      "1:208",
      "1:209",
      "1:21",
      "1:210",
      "1:211",
      "1:212",
      "1:213",
      "1:214",
      "1:215",
      "1:216",
      "1:217",
      "1:218",
      "1:219",
      "1:22",
      "1:220",
      "1:221",
      "1:222",
      "1:223",
      "1:224",
      "1:225",
      "1:226",
      "1:227",
      "1:228",
      "1:229",
      "1:23",
      "1:230",
      "1:231",
      "1:232",
      "1:233",
      "1:234",
      "1:235",
      "1:236",
      "1:237",
      "1:238",
      "1:239",
      "1:24",
      "1:240",
      "1:241",
      "1:242",
      "1:243",
      "1:244",
      "1:245",
      "1:25",
      "1:26",
      "1:27",
      "1:28",
      "1:29",
      "1:3",
      "1:30",
      "1:31",
      "1:32",
      "1:33",
      "1:34",
      "1:35",
      "1:36",
      "1:37",
      "1:38",
      "1:39",
      "1:4",
      "1:40",
      "1:41",
      "1:42",
      "1:43",
      "1:44",
      "1:45",
      "1:46",
      "1:47",
      "1:48",
      "1:49",
      "1:5",
      "1:50",
      "1:51",
      "1:52",
      "1:53",
      "1:54",
      "1:55",
      "1:56",
      "1:57",
      "1:58",
      "1:59",
      "1:6",
      "1:60",
      "1:61",
      "1:62",
      "1:63",
      "1:64",
      "1:65",
      "1:66",
      "1:67",
      "1:68",
      "1:69",
      "1:7",
      "1:70",
      "1:71",
      "1:72",
      "1:73",
      "1:74",
      "1:75",
      "1:76",
      "1:77",
      "1:78",
      "1:79",
      "1:8",
      "1:80",
      "1:81",
      "1:82",
      "1:83",
      "1:84",
      "1:85",
      "1:86",
      "1:87",
      "1:88",
      "1:89",
      "1:9",
      "1:90",
      "1:91",
      "1:92",
      "1:93",
      "1:94",
      "1:95",
      "1:96",
      "1:97",
      "1:99"
    ],
    "1:99": [
      "1:1",
      "1:10",
      "1:100",
      "1:101",
      "1:102",
      "1:103",
      "1:104",
      "1:105",
      "1:106",
      "1:107",
      "1:108",
      "1:109",
      "1:110",
      "1:111",
      "1:112",
      "1:113",
      "1:114",
      "1:115",
      "1:116",
      "1:117",
      "1:118",
      "1:119",
      "1:120",
      "1:121",
      "1:122",
      "1:123",
      "1:124",
      "1:125",
      "1:126",
      "1:127",
      "1:128",
      "1:129",
      "1:130",
      "1:131",
      "1:132",
      "1:133",
      "1:134",
      "1:135",
      "1:136",
      "1:137",
      "1:138",
      "1:139",
      "1:140",
      "1:141",
      "1:142",
      "1:143",
      "1:144",
      "1:145",
      "1:146",
      "1:151",
      "1:152",
      "1:153",
      "1:154",
      "1:155",
      "1:156",
      "1:157",
      "1:158",
      "1:159",
      "1:16",
      "1:160",
      "1:161",
      "1:162",
      "1:163",
      "1:164",
      "1:165",
      "1:166",
      "1:167",
      "1:168",
      "1:169",
      "1:17",
      "1:170",
      "1:171",
      "1:172",
      "1:173",
      "1:174",
      "1:175",
      "1:176",
      "1:177",
      "1:178",
      "1:179",
      "1:18",
      "1:180",
      "1:181",
      "1:182",
      "1:183",
      "1:184",
      "1:185",
      "1:186",
      "1:187",
      "1:188",
      "1:189",
      "1:19",
      "1:190",
      "1:191",
      "1:192",
      "1:193",
      "1:194",
      "1:195",
      "1:196",
      "1:197",
      "1:198",
      "1:199",
      "1:2",
      "1:20",
      "1:200",
      "1:201",
      "1:202",
      "1:203",
      "1:204",
      "1:205",
      "1:206",
      "1:207",
      "1:208",
      "1:209",
      "1:21",
      "1:210",
      "1:211",
      "1:212",
      "1:213",
      "1:214",
      "1:215",
      "1:216",
      "1:217",
      "1:218",
      "1:219",
      "1:22",
      "1:220",
      "1:221",
      "1:222",
      "1:223",
      "1:224",
      "1:225",
      "1:226",
      "1:227",
      "1:228",
      "1:229",
      "1:23",
      "1:230",
      "1:231",
      "1:232",
      "1:233",
      "1:234",
      "1:235",
      "1:236",
      "1:237",
      "1:238",
      "1:239",
      "1:24",
      "1:240",
      "1:241",
      "1:242",
      "1:243",
      "1:244",
      "1:245",
      "1:25",
      "1:26",
      "1:27",
      "1:28",
      "1:29",
      "1:3",
      "1:30",
      "1:31",
      "1:32",
      "1:33",
      "1:34",
      "1:35",
      "1:36",
      "1:37",
      "1:38",
      "1:39",
      "1:4",
      "1:40",
      "1:41",
      "1:42",
      "1:43",
      "1:44",
      "1:45",
      "1:46",
      "1:47",
      "1:48",
      "1:49",
      "1:5",
      "1:50",
      "1:51",
      "1:52",
      "1:53",
      "1:54",
      "1:55",
      "1:56",
      "1:57",
      "1:58",
      "1:59",
      "1:6",
      "1:60",
      "1:61",
      "1:62",
      "1:63",
      "1:64",
      "1:65",
      "1:66",
      "1:67",
      "1:68",
      "1:69",
      "1:7",
      "1:70",
      "1:71",
      "1:72",
      "1:73",
      "1:74",
      "1:75",
      "1:76",
      "1:77",
      "1:78",
      "1:79",
      "1:8",
      "1:80",
      "1:81",
      "1:82",
      "1:83",
      "1:84",
      "1:85",
      "1:86",
      "1:87",
      "1:88",
      "1:89",
      "1:9",
      "1:90",
      "1:91",
      "1:92",
      "1:93",
      "1:94",
      "1:95",
      "1:96",
      "1:97",
      "1:98"
    ],
    "1:100": [
      "1:1",
      "1:10",
      "1:101",
      "1:102",
      "1:103",
      "1:104",
      "1:105",
      "1:106",
      "1:107",
      "1:108",
      "1:109",
      "1:110",
      "1:111",
      "1:112",
      "1:113",
      "1:114",
      "1:115",
      "1:116",
      "1:117",
      "1:118",
      "1:119",
      "1:120",
      "1:121",
      "1:122",
      "1:123",
      "1:124",
      "1:125",
      "1:126",
      "1:127",
      "1:128",
      "1:129",
      "1:130",
      "1:131",
      "1:132",
      "1:133",
      "1:134",
      "1:135",
      "1:136",
      "1:137",
      "1:138",
      "1:139",
      "1:140",
      "1:141",
      "1:142",
      "1:143",
      "1:144",
      "1:145",
      "1:146",
      "1:151",
      "1:152",
      "1:153",
      "1:154",
      "1:155",
      "1:156",
      "1:157",
      "1:158",
      "1:159",
      "1:16",
      "1:160",
      "1:161",
      "1:162",
      "1:163",
      "1:164",
      "1:165",
      "1:166",
      "1:167",
      "1:168",
      "1:169",
      "1:17",
      "1:170",
      "1:171",
      "1:172",
      "1:173",
      "1:174",
      "1:175",
      "1:176",
      "1:177",
      "1:178",
      "1:179",
      "1:18",
      "1:180",
      "1:181",
      "1:182",
      "1:183",
      "1:184",
      "1:185",
      "1:186",
      "1:187",
      "1:188",
      "1:189",
      "1:19",
      "1:190",
      "1:191",
      "1:192",
      "1:193",
      "1:194",
      "1:195",
      "1:196",
      "1:197",
      "1:198",
      "1:199",
      "1:2",
      "1:20",
      "1:200",
      "1:201",
      "1:202",
      "1:203",
      "1:204",
      "1:205",
      "1:206",
      "1:207",
      "1:208",
      "1:209",
      "1:21",
      "1:210",
      "1:211",
      "1:212",
      "1:213",
      "1:214",
      "1:215",
      "1:216",
      "1:217",
      "1:218",
      "1:219",
      "1:22",
      "1:220",
      "1:221",
      "1:222",
      "1:223",
      "1:224",
      "1:225",
      "1:226",
      "1:227",
      "1:228",
      "1:229",
      "1:23",
      "1:230",
      "1:231",
      "1:232",
      "1:233",
      "1:234",
      "1:235",
      "1:236",
      "1:237",
      "1:238",
      "1:239",
      "1:24",
      "1:240",
      "1:241",
      "1:242",
      "1:243",
      "1:244",
      "1:245",
      "1:25",
      "1:26",
      "1:27",
      "1:28",
      "1:29",
      "1:3",
      "1:30",
      "1:31",
      "1:32",
      "1:33",
      "1:34",
      "1:35",
      "1:36",
      "1:37",
      "1:38",
      "1:39",
      "1:4",
      "1:40",
      "1:41",
      "1:42",
      "1:43",
      "1:44",
      "1:45",
      "1:46",
      "1:47",
      "1:48",
      "1:49",
      "1:5",
      "1:50",
      "1:51",
      "1:52",
      "1:53",
      "1:54",
      "1:55",
      "1:56",
      "1:57",
      "1:58",
      "1:59",
      "1:6",
      "1:60",
      "1:61",
      "1:62",
      "1:63",
      "1:64",
      "1:65",
      "1:66",
      "1:67",
      "1:68",
      "1:69",
      "1:7",
      "1:70",
      "1:71",
      "1:72",
      "1:73",
      "1:74",
      "1:75",
      "1:76",
      "1:77",
      "1:78",
      "1:79",
      "1:8",
      "1:80",
      "1:81",
      "1:82",
      "1:83",
      "1:84",
      "1:85",
      "1:86",
      "1:87",
      "1:88",
      "1:89",
      "1:9",
      "1:90",
      "1:91",
      "1:92",
      "1:93",
      "1:94",
      "1:95",
      "1:96",
      "1:97",
      "1:98",
      "1:99"
    ],
    "1:101": [
      "1:1",
      "1:10",
      "1:100",
      "1:102",
      "1:103",
      "1:104",
      "1:105",
      "1:106",
      "1:107",
      "1:108",
      "1:109",
      "1:110",
      "1:111",
      "1:112",
      "1:113",
      "1:114",
      "1:115",
      "1:116",
      "1:117",
      "1:118",
      "1:119",
      "1:120",
      "1:121",
      "1:122",
      "1:123",
      "1:124",
      "1:125",
      "1:126",
      "1:127",
      "1:128",
      "1:129",
      "1:130",
      "1:131",
      "1:132",
      "1:133",
      "1:134",
      "1:135",
      "1:136",
      "1:137",
      "1:138",
      "1:139",
      "1:140",
      "1:141",
      "1:142",
      "1:143",
      "1:144",
      "1:145",
      "1:146",
      "1:151",
      "1:152",
      "1:153",
      "1:154",
      "1:155",
      "1:156",
      "1:157",
      "1:158",
      "1:159",
      "1:16",
      "1:160",
      "1:161",
      "1:162",
      "1:163",
      "1:164",
      "1:165",
      "1:166",
      "1:167",
      "1:168",
      "1:169",
      "1:17",
      "1:170",
      "1:171",
      "1:172",
      "1:173",
      "1:174",
      "1:175",
      "1:176",
      "1:177",
      "1:178",
      "1:179",
      "1:18",
      "1:180",
      "1:181",
      "1:182",
      "1:183",
      "1:184",
      "1:185",
      "1:186",
      "1:187",
      "1:188",
      "1:189",
      "1:19",
      "1:190",
      "1:191",
      "1:192",
      "1:193",
      "1:194",
      "1:195",
      "1:196",
      "1:197",
      "1:198",
      "1:199",
      "1:2",
      "1:20",
      "1:200",
      "1:201",
      "1:202",
      "1:203",
      "1:204",
      "1:205",
      "1:206",
      "1:207",
      "1:208",
      "1:209",
      "1:21",
      "1:210",
      "1:211",
      "1:212",
      "1:213",
      "1:214",
      "1:215",
      "1:216",
      "1:217",
      "1:218",
      "1:219",
      "1:22",
      "1:220",
      "1:221",
      "1:222",
      "1:223",
      "1:224",
      "1:225",
      "1:226",
      "1:227",
      "1:228",
      "1:229",
      "1:23",
      "1:230",
      "1:231",
      "1:232",
      "1:233",
      "1:234",
      "1:235",
      "1:236",
      "1:237",
      "1:238",
      "1:239",
      "1:24",
      "1:240",
      "1:241",
      "1:242",
      "1:243",
      "1:244",
      "1:245",
      "1:25",
      "1:26",
      "1:27",
      "1:28",
      "1:29",
      "1:3",
      "1:30",
      "1:31",
      "1:32",
      "1:33",
      "1:34",
      "1:35",
      "1:36",
      "1:37",
      "1:38",
      "1:39",
      "1:4",
      "1:40",
      "1:41",
      "1:42",
      "1:43",
      "1:44",
      "1:45",
      "1:46",
      "1:47",
      "1:48",
      "1:49",
      "1:5",
      "1:50",
      "1:51",
      "1:52",
      "1:53",
      "1:54",
      "1:55",
      "1:56",
      "1:57",
      "1:58",
      "1:59",
      "1:6",
      "1:60",
      "1:61",
      "1:62",
      "1:63",
      "1:64",
      "1:65",
      "1:66",
      "1:67",
      "1:68",
      "1:69",
      "1:7",
      "1:70",
      "1:71",
      "1:72",
      "1:73",
      "1:74",
      "1:75",
      "1:76",
      "1:77",
      "1:78",
      "1:79",
      "1:8",
      "1:80",
      "1:81",
      "1:82",
      "1:83",
      "1:84",
      "1:85",
      "1:86",
      "1:87",
      "1:88",
      "1:89",
      "1:9",
      "1:90",
      "1:91",
      "1:92",
      "1:93",
      "1:94",
      "1:95",
      "1:96",
      "1:97",
      "1:98",
      "1:99"
    ],
    "1:102": [
      "1:1",
      "1:10",
      "1:100",
      "1:101",
      "1:103",
      "1:104",
      "1:105",
      "1:106",
      "1:107",
      "1:108",
      "1:109",
      "1:110",
      "1:111",
      "1:112",
      "1:113",
      "1:114",
      "1:115",
      "1:116",
      "1:117",
      "1:118",
      "1:119",
      "1:120",
      "1:121",
      "1:122",
      "1:123",
      "1:124",
      "1:125",
      "1:126",
      "1:127",
      "1:128",
      "1:129",
      "1:130",
      "1:131",
      "1:132",
      "1:133",
      "1:134",
      "1:135",
      "1:136",
      "1:137",
      "1:138",
      "1:139",
      "1:140",
      "1:141",
      "1:142",
      "1:143",
      "1:144",
      "1:145",
      "1:146",
      "1:151",
      "1:152",
      "1:153",
      "1:154",
      "1:155",
      "1:156",
      "1:157",
      "1:158",
      "1:159",
      "1:16",
      "1:160",
      "1:161",
      "1:162",
      "1:163",
      "1:164",
      "1:165",
      "1:166",
      "1:167",
      "1:168",
      "1:169",
      "1:17",
      "1:170",
      "1:171",
      "1:172",
      "1:173",
      "1:174",
      "1:175",
      "1:176",
      "1:177",
      "1:178",
      "1:179",
      "1:18",
      "1:180",
      "1:181",
      "1:182",
      "1:183",
      "1:184",
      "1:185",
      "1:186",
      "1:187",
      "1:188",
      "1:189",
      "1:19",
      "1:190",
      "1:191",
      "1:192",
      "1:193",
      "1:194",
      "1:195",
      "1:196",
      "1:197",
      "1:198",
      "1:199",
      "1:2",
      "1:20",
      "1:200",
      "1:201",
      "1:202",
      "1:203",
      "1:204",
      "1:205",
      "1:206",
      "1:207",
      "1:208",
      "1:209",
      "1:21",
      "1:210",
      "1:211",
      "1:212",
      "1:213",
      "1:214",
      "1:215",
      "1:216",
      "1:217",
      "1:218",
      "1:219",
      "1:22",
      "1:220",
      "1:221",
      "1:222",
      "1:223",
      "1:224",
      "1:225",
      "1:226",
      "1:227",
      "1:228",
      "1:229",
      "1:23",
      "1:230",
      "1:231",
      "1:232",
      "1:233",
      "1:234",
      "1:235",
      "1:236",
      "1:237",
      "1:238",
      "1:239",
      "1:24",
      "1:240",
      "1:241",
      "1:242",
      "1:243",
      "1:244",
      "1:245",
      "1:25",
      "1:26",
      "1:27",
      "1:28",
      "1:29",
      "1:3",
      "1:30",
      "1:31",
      "1:32",
      "1:33",
      "1:34",
      "1:35",
      "1:36",
      "1:37",
      "1:38",
      "1:39",
      "1:4",
      "1:40",
      "1:41",
      "1:42",
      "1:43",
      "1:44",
      "1:45",
      "1:46",
      "1:47",
      "1:48",
      "1:49",
      "1:5",
      "1:50",
      "1:51",
      "1:52",
      "1:53",
      "1:54",
      "1:55",
      "1:56",
      "1:57",
      "1:58",
      "1:59",
      "1:6",
      "1:60",
      "1:61",
      "1:62",
      "1:63",
      "1:64",
      "1:65",
      "1:66",
      "1:67",
      "1:68",
      "1:69",
      "1:7",
      "1:70",
      "1:71",
      "1:72",
      "1:73",
      "1:74",
      "1:75",
      "1:76",
      "1:77",
      "1:78",
      "1:79",
      "1:8",
      "1:80",
      "1:81",
      "1:82",
      "1:83",
      "1:84",
      "1:85",
      "1:86",
      "1:87",
      "1:88",
      "1:89",
      "1:9",
      "1:90",
      "1:91",
      "1:92",
      "1:93",
      "1:94",
      "1:95",
      "1:96",
      "1:97",
      "1:98",
      "1:99"
    ],
    "1:103": [
      "1:1",
      "1:10",
      "1:100",
      "1:101",
      "1:102",
      "1:104",
      "1:105",
      "1:106",
      "1:107",
      "1:108",
      "1:109",
      "1:110",
      "1:111",
      "1:112",
      "1:113",
      "1:114",
      "1:115",
      "1:116",
      "1:117",
      "1:118",
      "1:119",
      "1:120",
      "1:121",
      "1:122",
      "1:123",
      "1:124",
      "1:125",
      "1:126",
      "1:127",
      "1:128",
      "1:129",
      "1:130",
      "1:131",
      "1:132",
      "1:133",
      "1:134",
      "1:135",
      "1:136",
      "1:137",
      "1:138",
      "1:139",
      "1:140",
      "1:141",
      "1:142",
      "1:143",
      "1:144",
      "1:145",
      "1:146",
      "1:151",
      "1:152",
      "1:153",
      "1:154",
      "1:155",
      "1:156",
      "1:157",
      "1:158",
      "1:159",
      "1:16",
      "1:160",
      "1:161",
      "1:162",
      "1:163",
      "1:164",
      "1:165",
      "1:166",
      "1:167",
      "1:168",
      "1:169",
      "1:17",
      "1:170",
      "1:171",
      "1:172",
      "1:173",
      "1:174",
      "1:175",
      "1:176",
      "1:177",
      "1:178",
      "1:179",
      "1:18",
      "1:180",
      "1:181",
      "1:182",
      "1:183",
      "1:184",
      "1:185",
      "1:186",
      "1:187",
      "1:188",
      "1:189",
      "1:19",
      "1:190",
      "1:191",
      "1:192",
      "1:193",
      "1:194",
      "1:195",
      "1:196",
      "1:197",
      "1:198",
      "1:199",
      "1:2",
      "1:20",
      "1:200",
      "1:201",
      "1:202",
      "1:203",
      "1:204",
      "1:205",
      "1:206",
      "1:207",
      "1:208",
      "1:209",
      "1:21",
      "1:210",
      "1:211",
      "1:212",
      "1:213",
      "1:214",
      "1:215",
      "1:216",
      "1:217",
      "1:218",
      "1:219",
      "1:22",
      "1:220",
      "1:221",
      "1:222",
      "1:223",
      "1:224",
      "1:225",
      "1:226",
      "1:227",
      "1:228",
      "1:229",
      "1:23",
      "1:230",
      "1:231",
      "1:232",
      "1:233",
      "1:234",
      "1:235",
      "1:236",
      "1:237",
      "1:238",
      "1:239",
      "1:24",
      "1:240",
      "1:241",
      "1:242",
      "1:243",
      "1:244",
      "1:245",
      "1:25",
      "1:26",
      "1:27",
      "1:28",
      "1:29",
      "1:3",
      "1:30",
      "1:31",
      "1:32",
      "1:33",
      "1:34",
      "1:35",
      "1:36",
      "1:37",
      "1:38",
      "1:39",
      "1:4",
      "1:40",
      "1:41",
      "1:42",
      "1:43",
      "1:44",
      "1:45",
      "1:46",
      "1:47",
      "1:48",
      "1:49",
      "1:5",
      "1:50",
      "1:51",
      "1:52",
      "1:53",
      "1:54",
      "1:55",
      "1:56",
      "1:57",
      "1:58",
      "1:59",
      "1:6",
      "1:60",
      "1:61",
      "1:62",
      "1:63",
      "1:64",
      "1:65",
      "1:66",
      "1:67",
      "1:68",
      "1:69",
      "1:7",
      "1:70",
      "1:71",
      "1:72",
      "1:73",
      "1:74",
      "1:75",
      "1:76",
      "1:77",
      "1:78",
      "1:79",
      "1:8",
      "1:80",
      "1:81",
      "1:82",
      "1:83",
      "1:84",
      "1:85",
      "1:86",
      "1:87",
      "1:88",
      "1:89",
      "1:9",
      "1:90",
      "1:91",
      "1:92",
      "1:93",
      "1:94",
      "1:95",
      "1:96",
      "1:97",
      "1:98",
      "1:99"
    ],
    "1:104": [
      "1:1",
      "1:10",
      "1:100",
      "1:101",
      "1:102",
      "1:103",
      "1:105",
      "1:106",
      "1:107",
      "1:108",
      "1:109",
      "1:110",
      "1:111",
      "1:112",
      "1:113",
      "1:114",
      "1:115",
      "1:116",
      "1:117",
      "1:118",
      "1:119",
      "1:120",
      "1:121",
      "1:122",
      "1:123",
      "1:124",
      "1:125",
      "1:126",
      "1:127",
      "1:128",
      "1:129",
      "1:130",
      "1:131",
      "1:132",
      "1:133",
      "1:134",
      "1:135",
      "1:136",
      "1:137",
      "1:138",
      "1:139",
      "1:140",
      "1:141",
      "1:142",
      "1:143",
      "1:144",
      "1:145",
      "1:146",
      "1:151",
      "1:152",
      "1:153",
      "1:154",
      "1:155",
      "1:156",
      "1:157",
      "1:158",
      "1:159",
      "1:16",
      "1:160",
      "1:161",
      "1:162",
      "1:163",
      "1:164",
      "1:165",
      "1:166",
      "1:167",
      "1:168",
      "1:169",
      "1:17",
      "1:170",
      "1:171",
      "1:172",
      "1:173",
      "1:174",
      "1:175",
      "1:176",
      "1:177",
      "1:178",
      "1:179",
      "1:18",
      "1:180",
      "1:181",
      "1:182",
      "1:183",
      "1:184",
      "1:185",
      "1:186",
      "1:187",
      "1:188",
      "1:189",
      "1:19",
      "1:190",
      "1:191",
      "1:192",
      "1:193",
      "1:194",
      "1:195",
      "1:196",
      "1:197",
      "1:198",
      "1:199",
      "1:2",
      "1:20",
      "1:200",
      "1:201",
      "1:202",
      "1:203",
      "1:204",
      "1:205",
      "1:206",
      "1:207",
      "1:208",
      "1:209",
      "1:21",
      "1:210",
      "1:211",
      "1:212",
      "1:213",
      "1:214",
      "1:215",
      "1:216",
      "1:217",
      "1:218",
      "1:219",
      "1:22",
      "1:220",
      "1:221",
      "1:222",
      "1:223",
      "1:224",
      "1:225",
      "1:226",
      "1:227",
      "1:228",
      "1:229",
      "1:23",
      "1:230",
      "1:231",
      "1:232",
      "1:233",
      "1:234",
      "1:235",
      "1:236",
      "1:237",
      "1:238",
      "1:239",
      "1:24",
      "1:240",
      "1:241",
      "1:242",
      "1:243",
      "1:244",
      "1:245",
      "1:25",
      "1:26",
      "1:27",
      "1:28",
      "1:29",
      "1:3",
      "1:30",
      "1:31",
      "1:32",
      "1:33",
      "1:34",
      "1:35",
      "1:36",
      "1:37",
      "1:38",
      "1:39",
      "1:4",
      "1:40",
      "1:41",
      "1:42",
      "1:43",
      "1:44",
      "1:45",
      "1:46",
      "1:47",
      "1:48",
      "1:49",
      "1:5",
      "1:50",
      "1:51",
      "1:52",
      "1:53",
      "1:54",
      "1:55",
      "1:56",
      "1:57",
      "1:58",
      "1:59",
      "1:6",
      "1:60",
      "1:61",
      "1:62",
      "1:63",
      "1:64",
      "1:65",
      "1:66",
      "1:67",
      "1:68",
      "1:69",
      "1:7",
      "1:70",
      "1:71",
      "1:72",
      "1:73",
      "1:74",
      "1:75",
      "1:76",
      "1:77",
      "1:78",
      "1:79",
      "1:8",
      "1:80",
      "1:81",
      "1:82",
      "1:83",
      "1:84",
      "1:85",
      "1:86",
      "1:87",
      "1:88",
      "1:89",
      "1:9",
      "1:90",
      "1:91",
      "1:92",
      "1:93",
      "1:94",
      "1:95",
      "1:96",
      "1:97",
      "1:98",
      "1:99"
    ],
    "1:105": [
      "1:1",
      "1:10",
      "1:100",
      "1:101",
      "1:102",
      "1:103",
      "1:104",
      "1:106",
      "1:107",
      "1:108",
      "1:109",
      "1:110",
      "1:111",
      "1:112",
      "1:113",
      "1:114",
      "1:115",
      "1:116",
      "1:117",
      "1:118",
      "1:119",
      "1:120",
      "1:121",
      "1:122",
      "1:123",
      "1:124",
      "1:125",
      "1:126",
      "1:127",
      "1:128",
      "1:129",
      "1:130",
      "1:131",
      "1:132",
      "1:133",
      "1:134",
      "1:135",
      "1:136",
      "1:137",
      "1:138",
      "1:139",
      "1:140",
      "1:141",
      "1:142",
      "1:143",
      "1:144",
      "1:145",
      "1:146",
      "1:151",
      "1:152",
      "1:153",
      "1:154",
      "1:155",
      "1:156",
      "1:157",
      "1:158",
      "1:159",
      "1:16",
      "1:160",
      "1:161",
      "1:162",
      "1:163",
      "1:164",
      "1:165",
      "1:166",
      "1:167",
      "1:168",
      "1:169",
      "1:17",
      "1:170",
      "1:171",
      "1:172",
      "1:173",
      "1:174",
      "1:175",
      "1:176",
      "1:177",
      "1:178",
      "1:179",
      "1:18",
      "1:180",
      "1:181",
      "1:182",
      "1:183",
      "1:184",
      "1:185",
      "1:186",
      "1:187",
      "1:188",
      "1:189",
      "1:19",
      "1:190",
      "1:191",
      "1:192",
      "1:193",
      "1:194",
      "1:195",
      "1:196",
      "1:197",
      "1:198",
      "1:199",
      "1:2",
      "1:20",
      "1:200",
      "1:201",
      "1:202",
      "1:203",
      "1:204",
      "1:205",
      "1:206",
      "1:207",
      "1:208",
      "1:209",
      "1:21",
      "1:210",
      "1:211",
      "1:212",
      "1:213",
      "1:214",
      "1:215",
      "1:216",
      "1:217",
      "1:218",
      "1:219",
      "1:22",
      "1:220",
      "1:221",
      "1:222",
      "1:223",
      "1:224",
      "1:225",
      "1:226",
      "1:227",
      "1:228",
      "1:229",
      "1:23",
      "1:230",
      "1:231",
      "1:232",
      "1:233",
      "1:234",
      "1:235",
      "1:236",
      "1:237",
      "1:238",
      "1:239",
      "1:24",
      "1:240",
      "1:241",
      "1:242",
      "1:243",
      "1:244",
      "1:245",
      "1:25",
      "1:26",
      "1:27",
      "1:28",
      "1:29",
      "1:3",
      "1:30",
      "1:31",
      "1:32",
      "1:33",
      "1:34",
      "1:35",
      "1:36",
      "1:37",
      "1:38",
      "1:39",
      "1:4",
      "1:40",
      "1:41",
      "1:42",
      "1:43",
      "1:44",
      "1:45",
      "1:46",
      "1:47",
      "1:48",
      "1:49",
      "1:5",
      "1:50",
      "1:51",
      "1:52",
      "1:53",
      "1:54",
      "1:55",
      "1:56",
      "1:57",
      "1:58",
      "1:59",
      "1:6",
      "1:60",
      "1:61",
      "1:62",
      "1:63",
      "1:64",
      "1:65",
      "1:66",
      "1:67",
      "1:68",
      "1:69",
      "1:7",
      "1:70",
      "1:71",
      "1:72",
      "1:73",
      "1:74",
      "1:75",
      "1:76",
      "1:77",
      "1:78",
      "1:79",
      "1:8",
      "1:80",
      "1:81",
      "1:82",
      "1:83",
      "1:84",
      "1:85",
      "1:86",
      "1:87",
      "1:88",
      "1:89",
      "1:9",
      "1:90",
      "1:91",
      "1:92",
      "1:93",
      "1:94",
      "1:95",
      "1:96",
      "1:97",
      "1:98",
      "1:99"
    ],
    "1:106": [
      "1:1",
      "1:10",
      "1:100",
      "1:101",
      "1:102",
      "1:103",
      "1:104",
      "1:105",
      "1:107",
      "1:108",
      "1:109",
      "1:110",
      "1:111",
      "1:112",
      "1:113",
      "1:114",
      "1:115",
      "1:116",
      "1:117",
      "1:118",
      "1:119",
      "1:120",
      "1:121",
      "1:122",
      "1:123",
      "1:124",
      "1:125",
      "1:126",
      "1:127",
      "1:128",
      "1:129",
      "1:130",
      "1:131",
      "1:132",
      "1:133",
      "1:134",
      "1:135",
      "1:136",
      "1:137",
      "1:138",
      "1:139",
      "1:140",
      "1:141",
      "1:142",
      "1:143",
      "1:144",
      "1:145",
      "1:146",
      "1:151",
      "1:152",
      "1:153",
      "1:154",
      "1:155",
      "1:156",
      "1:157",
      "1:158",
      "1:159",
      "1:16",
      "1:160",
      "1:161",
      "1:162",
      "1:163",
      "1:164",
      "1:165",
      "1:166",
      "1:167",
      "1:168",
      "1:169",
      "1:17",
      "1:170",
      "1:171",
      "1:172",
      "1:173",
      "1:174",
      "1:175",
      "1:176",
      "1:177",
      "1:178",
      "1:179",
      "1:18",
      "1:180",
      "1:181",
      "1:182",
      "1:183",
      "1:184",
      "1:185",
      "1:186",
      "1:187",
      "1:188",
      "1:189",
      "1:19",
      "1:190",
      "1:191",
      "1:192",
      "1:193",
      "1:194",
      "1:195",
      "1:196",
      "1:197",
      "1:198",
      "1:199",
      "1:2",
      "1:20",
      "1:200",
      "1:201",
      "1:202",
      "1:203",
      "1:204",
      "1:205",
      "1:206",
      "1:207",
      "1:208",
      "1:209",
      "1:21",
      "1:210",
      "1:211",
      "1:212",
      "1:213",
      "1:214",
      "1:215",
      "1:216",
      "1:217",
      "1:218",
      "1:219",
      "1:22",
      "1:220",
      "1:221",
      "1:222",
      "1:223",
      "1:224",
      "1:225",
      "1:226",
      "1:227",
      "1:228",
      "1:229",
      "1:23",
      "1:230",
      "1:231",
      "1:232",
      "1:233",
      "1:234",
      "1:235",
      "1:236",
      "1:237",
      "1:238",
      "1:239",
      "1:24",
      "1:240",
      "1:241",
      "1:242",
      "1:243",
      "1:244",
      "1:245",
      "1:25",
      "1:26",
      "1:27",
      "1:28",
      "1:29",
      "1:3",
      "1:30",
      "1:31",
      "1:32",
      "1:33",
      "1:34",
      "1:35",
      "1:36",
      "1:37",
      "1:38",
      "1:39",
      "1:4",
      "1:40",
      "1:41",
      "1:42",
      "1:43",
      "1:44",
      "1:45",
      "1:46",
      "1:47",
      "1:48",
      "1:49",
      "1:5",
      "1:50",
      "1:51",
      "1:52",
      "1:53",
      "1:54",
      "1:55",
      "1:56",
      "1:57",
      "1:58",
      "1:59",
      "1:6",
      "1:60",
      "1:61",
      "1:62",
      "1:63",
      "1:64",
      "1:65",
      "1:66",
      "1:67",
      "1:68",
      "1:69",
      "1:7",
      "1:70",
      "1:71",
      "1:72",
      "1:73",
      "1:74",
      "1:75",
      "1:76",
      "1:77",
      "1:78",
      "1:79",
      "1:8",
      "1:80",
      "1:81",
      "1:82",
      "1:83",
      "1:84",
      "1:85",
      "1:86",
      "1:87",
      "1:88",
      "1:89",
      "1:9",
      "1:90",
      "1:91",
      "1:92",
      "1:93",
      "1:94",
      "1:95",
      "1:96",
      "1:97",
      "1:98",
      "1:99"
    ],
    "1:107": [
      "1:1",
      "1:10",
      "1:100",
      "1:101",
      "1:102",
      "1:103",
      "1:104",
      "1:105",
      "1:106",
      "1:108",
      "1:109",
      "1:110",
      "1:111",
      "1:112",
      "1:113",
      "1:114",
      "1:115",
      "1:116",
      "1:117",
      "1:118",
      "1:119",
      "1:120",
      "1:121",
      "1:122",
      "1:123",
      "1:124",
      "1:125",
      "1:126",
      "1:127",
      "1:128",
      "1:129",
      "1:130",
      "1:131",
      "1:132",
      "1:133",
      "1:134",
      "1:135",
      "1:136",
      "1:137",
      "1:138",
      "1:139",
      "1:140",
      "1:141",
      "1:142",
      "1:143",
      "1:144",
      "1:145",
      "1:146",
      "1:151",
      "1:152",
      "1:153",
      "1:154",
      "1:155",
      "1:156",
      "1:157",
      "1:158",
      "1:159",
      "1:16",
      "1:160",
      "1:161",
      "1:162",
      "1:163",
      "1:164",
      "1:165",
      "1:166",
      "1:167",
      "1:168",
      "1:169",
      "1:17",
      "1:170",
      "1:171",
      "1:172",
      "1:173",
      "1:174",
      "1:175",
      "1:176",
      "1:177",
      "1:178",
      "1:179",
      "1:18",
      "1:180",
      "1:181",
      "1:182",
      "1:183",
      "1:184",
      "1:185",
      "1:186",
      "1:187",
      "1:188",
      "1:189",
      "1:19",
      "1:190",
      "1:191",
      "1:192",
      "1:193",
      "1:194",
      "1:195",
      "1:196",
      "1:197",
      "1:198",
      "1:199",
      "1:2",
      "1:20",
      "1:200",
      "1:201",
      "1:202",
      "1:203",
      "1:204",
      "1:205",
      "1:206",
      "1:207",
      "1:208",
      "1:209",
      "1:21",
      "1:210",
      "1:211",
      "1:212",
      "1:213",
      "1:214",
      "1:215",
      "1:216",
      "1:217",
      "1:218",
      "1:219",
      "1:22",
      "1:220",
      "1:221",
      "1:222",
      "1:223",
      "1:224",
      "1:225",
      "1:226",
      "1:227",
      "1:228",
      "1:229",
      "1:23",
      "1:230",
      "1:231",
      "1:232",
      "1:233",
      "1:234",
      "1:235",
      "1:236",
      "1:237",
      "1:238",
      "1:239",
      "1:24",
      "1:240",
      "1:241",
      "1:242",
      "1:243",
      "1:244",
      "1:245",
      "1:25",
      "1:26",
      "1:27",
      "1:28",
      "1:29",
      "1:3",
      "1:30",
      "1:31",
      "1:32",
      "1:33",
      "1:34",
      "1:35",
      "1:36",
      "1:37",
      "1:38",
      "1:39",
      "1:4",
      "1:40",
      "1:41",
      "1:42",
      "1:43",
      "1:44",
      "1:45",
      "1:46",
      "1:47",
      "1:48",
      "1:49",
      "1:5",
      "1:50",
      "1:51",
      "1:52",
      "1:53",
      "1:54",
      "1:55",
      "1:56",
      "1:57",
      "1:58",
      "1:59",
      "1:6",
      "1:60",
      "1:61",
      "1:62",
      "1:63",
      "1:64",
      "1:65",
      "1:66",
      "1:67",
      "1:68",
      "1:69",
      "1:7",
      "1:70",
      "1:71",
      "1:72",
      "1:73",
      "1:74",
      "1:75",
      "1:76",
      "1:77",
      "1:78",
      "1:79",
      "1:8",
      "1:80",
      "1:81",
      "1:82",
      "1:83",
      "1:84",
      "1:85",
      "1:86",
      "1:87",
      "1:88",
      "1:89",
      "1:9",
      "1:90",
      "1:91",
      "1:92",
      "1:93",
      "1:94",
      "1:95",
      "1:96",
      "1:97",
      "1:98",
      "1:99"
    ],
    "1:108": [
      "1:1",
      "1:10",
      "1:100",
      "1:101",
      "1:102",
      "1:103",
      "1:104",
      "1:105",
      "1:106",
      "1:107",
      "1:109",
      "1:110",
      "1:111",
      "1:112",
      "1:113",
      "1:114",
      "1:115",
      "1:116",
      "1:117",
      "1:118",
      "1:119",
      "1:120",
      "1:121",
      "1:122",
      "1:123",
      "1:124",
      "1:125",
      "1:126",
      "1:127",
      "1:128",
      "1:129",
      "1:130",
      "1:131",
      "1:132",
      "1:133",
      "1:134",
      "1:135",
      "1:136",
      "1:137",
      "1:138",
      "1:139",
      "1:140",
      "1:141",
      "1:142",
      "1:143",
      "1:144",
      "1:145",
      "1:146",
      "1:151",
      "1:152",
      "1:153",
      "1:154",
      "1:155",
      "1:156",
      "1:157",
      "1:158",
      "1:159",
      "1:16",
      "1:160",
      "1:161",
      "1:162",
      "1:163",
      "1:164",
      "1:165",
      "1:166",
      "1:167",
      "1:168",
      "1:169",
      "1:17",
      "1:170",
      "1:171",
      "1:172",
      "1:173",
      "1:174",
      "1:175",
      "1:176",
      "1:177",
      "1:178",
      "1:179",
      "1:18",
      "1:180",
      "1:181",
      "1:182",
      "1:183",
      "1:184",
      "1:185",
      "1:186",
      "1:187",
      "1:188",
      "1:189",
      "1:19",
      "1:190",
      "1:191",
      "1:192",
      "1:193",
      "1:194",
      "1:195",
      "1:196",
      "1:197",
      "1:198",
      "1:199",
      "1:2",
      "1:20",
      "1:200",
      "1:201",
      "1:202",
      "1:203",
      "1:204",
      "1:205",
      "1:206",
      "1:207",
      "1:208",
      "1:209",
      "1:21",
      "1:210",
      "1:211",
      "1:212",
      "1:213",
      "1:214",
      "1:215",
      "1:216",
      "1:217",
      "1:218",
      "1:219",
      "1:22",
      "1:220",
      "1:221",
      "1:222",
      "1:223",
      "1:224",
      "1:225",
      "1:226",
      "1:227",
      "1:228",
      "1:229",
      "1:23",
      "1:230",
      "1:231",
      "1:232",
      "1:233",
      "1:234",
      "1:235",
      "1:236",
      "1:237",
      "1:238",
      "1:239",
      "1:24",
      "1:240",
      "1:241",
      "1:242",
      "1:243",
      "1:244",
      "1:245",
      "1:25",
      "1:26",
      "1:27",
      "1:28",
      "1:29",
      "1:3",
      "1:30",
      "1:31",
      "1:32",
      "1:33",
      "1:34",
      "1:35",
      "1:36",
      "1:37",
      "1:38",
      "1:39",
      "1:4",
      "1:40",
      "1:41",
      "1:42",
      "1:43",
      "1:44",
      "1:45",
      "1:46",
      "1:47",
      "1:48",
      "1:49",
      "1:5",
      "1:50",
      "1:51",
      "1:52",
      "1:53",
      "1:54",
      "1:55",
      "1:56",
      "1:57",
      "1:58",
      "1:59",
      "1:6",
      "1:60",
      "1:61",
      "1:62",
      "1:63",
      "1:64",
      "1:65",
      "1:66",
      "1:67",
      "1:68",
      "1:69",
      "1:7",
      "1:70",
      "1:71",
      "1:72",
      "1:73",
      "1:74",
      "1:75",
      "1:76",
      "1:77",
      "1:78",
      "1:79",
      "1:8",
      "1:80",
      "1:81",
      "1:82",
      "1:83",
      "1:84",
      "1:85",
      "1:86",
      "1:87",
      "1:88",
      "1:89",
      "1:9",
      "1:90",
      "1:91",
      "1:92",
      "1:93",
      "1:94",
      "1:95",
      "1:96",
      "1:97",
      "1:98",
      "1:99"
    ],
    "1:109": [
      "1:1",
      "1:10",
      "1:100",
      "1:101",
      "1:102",
      "1:103",
      "1:104",
      "1:105",
      "1:106",
      "1:107",
      "1:108",
      "1:110",
      "1:111",
      "1:112",
      "1:113",
      "1:114",
      "1:115",
      "1:116",
      "1:117",
      "1:118",
      "1:119",
      "1:120",
      "1:121",
      "1:122",
      "1:123",
      "1:124",
      "1:125",
      "1:126",
      "1:127",
      "1:128",
      "1:129",
      "1:130",
      "1:131",
      "1:132",
      "1:133",
      "1:134",
      "1:135",
      "1:136",
      "1:137",
      "1:138",
      "1:139",
      "1:140",
      "1:141",
      "1:142",
      "1:143",
      "1:144",
      "1:145",
      "1:146",
      "1:151",
      "1:152",
      "1:153",
      "1:154",
      "1:155",
      "1:156",
      "1:157",
      "1:158",
      "1:159",
      "1:16",
      "1:160",
      "1:161",
      "1:162",
      "1:163",
      "1:164",
      "1:165",
      "1:166",
      "1:167",
      "1:168",
      "1:169",
      "1:17",
      "1:170",
      "1:171",
      "1:172",
      "1:173",
      "1:174",
      "1:175",
      "1:176",
      "1:177",
      "1:178",
      "1:179",
      "1:18",
      "1:180",
      "1:181",
      "1:182",
      "1:183",
      "1:184",
      "1:185",
      "1:186",
      "1:187",
      "1:188",
      "1:189",
      "1:19",
      "1:190",
      "1:191",
      "1:192",
      "1:193",
      "1:194",
      "1:195",
      "1:196",
      "1:197",
      "1:198",
      "1:199",
      "1:2",
      "1:20",
      "1:200",
      "1:201",
      "1:202",
      "1:203",
      "1:204",
      "1:205",
      "1:206",
      "1:207",
      "1:208",
      "1:209",
      "1:21",
      "1:210",
      "1:211",
      "1:212",
      "1:213",
      "1:214",
      "1:215",
      "1:216",
      "1:217",
      "1:218",
      "1:219",
      "1:22",
      "1:220",
      "1:221",
      "1:222",
      "1:223",
      "1:224",
      "1:225",
      "1:226",
      "1:227",
      "1:228",
      "1:229",
      "1:23",
      "1:230",
      "1:231",
      "1:232",
      "1:233",
      "1:234",
      "1:235",
      "1:236",
      "1:237",
      "1:238",
      "1:239",
      "1:24",
      "1:240",
      "1:241",
      "1:242",
      "1:243",
      "1:244",
      "1:245",
      "1:25",
      "1:26",
      "1:27",
      "1:28",
      "1:29",
      "1:3",
      "1:30",
      "1:31",
      "1:32",
      "1:33",
      "1:34",
      "1:35",
      "1:36",
      "1:37",
      "1:38",
      "1:39",
      "1:4",
      "1:40",
      "1:41",
      "1:42",
      "1:43",
      "1:44",
      "1:45",
      "1:46",
      "1:47",
      "1:48",
      "1:49",
      "1:5",
      "1:50",
      "1:51",
      "1:52",
      "1:53",
      "1:54",
      "1:55",
      "1:56",
      "1:57",
      "1:58",
      "1:59",
      "1:6",
      "1:60",
      "1:61",
      "1:62",
      "1:63",
      "1:64",
      "1:65",
      "1:66",
      "1:67",
      "1:68",
      "1:69",
      "1:7",
      "1:70",
      "1:71",
      "1:72",
      "1:73",
      "1:74",
      "1:75",
      "1:76",
      "1:77",
      "1:78",
      "1:79",
      "1:8",
      "1:80",
      "1:81",
      "1:82",
      "1:83",
      "1:84",
      "1:85",
      "1:86",
      "1:87",
      "1:88",
      "1:89",
      "1:9",
      "1:90",
      "1:91",
      "1:92",
      "1:93",
      "1:94",
      "1:95",
      "1:96",
      "1:97",
      "1:98",
      "1:99"
    ],
    "1:110": [
      "1:1",
      "1:10",
      "1:100",
      "1:101",
      "1:102",
      "1:103",
      "1:104",
      "1:105",
      "1:106",
      "1:107",
      "1:108",
      "1:109",
      "1:111",
      "1:112",
      "1:113",
      "1:114",
      "1:115",
      "1:116",
      "1:117",
      "1:118",
      "1:119",
      "1:120",
      "1:121",
      "1:122",
      "1:123",
      "1:124",
      "1:125",
      "1:126",
      "1:127",
      "1:128",
      "1:129",
      "1:130",
      "1:131",
      "1:132",
      "1:133",
      "1:134",
      "1:135",
      "1:136",
      "1:137",
      "1:138",
      "1:139",
      "1:140",
      "1:141",
      "1:142",
      "1:143",
      "1:144",
      "1:145",
      "1:146",
      "1:151",
      "1:152",
      "1:153",
      "1:154",
      "1:155",
      "1:156",
      "1:157",
      "1:158",
      "1:159",
      "1:16",
      "1:160",
      "1:161",
      "1:162",
      "1:163",
      "1:164",
      "1:165",
      "1:166",
      "1:167",
      "1:168",
      "1:169",
      "1:17",
      "1:170",
      "1:171",
      "1:172",
      "1:173",
      "1:174",
      "1:175",
      "1:176",
      "1:177",
      "1:178",
      "1:179",
      "1:18",
      "1:180",
      "1:181",
      "1:182",
      "1:183",
      "1:184",
      "1:185",
      "1:186",
      "1:187",
      "1:188",
      "1:189",
      "1:19",
      "1:190",
      "1:191",
      "1:192",
      "1:193",
      "1:194",
      "1:195",
      "1:196",
      "1:197",
      "1:198",
      "1:199",
      "1:2",
      "1:20",
      "1:200",
      "1:201",
      "1:202",
      "1:203",
      "1:204",
      "1:205",
      "1:206",
      "1:207",
      "1:208",
      "1:209",
      "1:21",
      "1:210",
      "1:211",
      "1:212",
      "1:213",
      "1:214",
      "1:215",
      "1:216",
      "1:217",
      "1:218",
      "1:219",
      "1:22",
      "1:220",
      "1:221",
      "1:222",
      "1:223",
      "1:224",
      "1:225",
      "1:226",
      "1:227",
      "1:228",
      "1:229",
      "1:23",
      "1:230",
      "1:231",
      "1:232",
      "1:233",
      "1:234",
      "1:235",
      "1:236",
      "1:237",
      "1:238",
      "1:239",
      "1:24",
      "1:240",
      "1:241",
      "1:242",
      "1:243",
      "1:244",
      "1:245",
      "1:25",
      "1:26",
      "1:27",
      "1:28",
      "1:29",
      "1:3",
      "1:30",
      "1:31",
      "1:32",
      "1:33",
      "1:34",
      "1:35",
      "1:36",
      "1:37",
      "1:38",
      "1:39",
      "1:4",
      "1:40",
      "1:41",
      "1:42",
      "1:43",
      "1:44",
      "1:45",
      "1:46",
      "1:47",
      "1:48",
      "1:49",
      "1:5",
      "1:50",
      "1:51",
      "1:52",
      "1:53",
      "1:54",
      "1:55",
      "1:56",
      "1:57",
      "1:58",
      "1:59",
      "1:6",
      "1:60",
      "1:61",
      "1:62",
      "1:63",
      "1:64",
      "1:65",
      "1:66",
      "1:67",
      "1:68",
      "1:69",
      "1:7",
      "1:70",
      "1:71",
      "1:72",
      "1:73",
      "1:74",
      "1:75",
      "1:76",
      "1:77",
      "1:78",
      "1:79",
      "1:8",
      "1:80",
      "1:81",
      "1:82",
      "1:83",
      "1:84",
      "1:85",
      "1:86",
      "1:87",
      "1:88",
      "1:89",
      "1:9",
      "1:90",
      "1:91",
      "1:92",
      "1:93",
      "1:94",
      "1:95",
      "1:96",
      "1:97",
      "1:98",
      "1:99"
    ],
    "1:111": [
      "1:1",
      "1:10",
      "1:100",
      "1:101",
      "1:102",
      "1:103",
      "1:104",
      "1:105",
      "1:106",
      "1:107",
      "1:108",
      "1:109",
      "1:110",
      "1:112",
      "1:113",
      "1:114",
      "1:115",
      "1:116",
      "1:117",
      "1:118",
      "1:119",
      "1:120",
      "1:121",
      "1:122",
      "1:123",
      "1:124",
      "1:125",
      "1:126",
      "1:127",
      "1:128",
      "1:129",
      "1:130",
      "1:131",
      "1:132",
      "1:133",
      "1:134",
      "1:135",
      "1:136",
      "1:137",
      "1:138",
      "1:139",
      "1:140",
      "1:141",
      "1:142",
      "1:143",
      "1:144",
      "1:145",
      "1:146",
      "1:151",
      "1:152",
      "1:153",
      "1:154",
      "1:155",
      "1:156",
      "1:157",
      "1:158",
      "1:159",
      "1:16",
      "1:160",
      "1:161",
      "1:162",
      "1:163",
      "1:164",
      "1:165",
      "1:166",
      "1:167",
      "1:168",
      "1:169",
      "1:17",
      "1:170",
      "1:171",
      "1:172",
      "1:173",
      "1:174",
      "1:175",
      "1:176",
      "1:177",
      "1:178",
      "1:179",
      "1:18",
      "1:180",
      "1:181",
      "1:182",
      "1:183",
      "1:184",
      "1:185",
      "1:186",
      "1:187",
      "1:188",
      "1:189",
      "1:19",
      "1:190",
      "1:191",
      "1:192",
      "1:193",
      "1:194",
      "1:195",
      "1:196",
      "1:197",
      "1:198",
      "1:199",
      "1:2",
      "1:20",
      "1:200",
      "1:201",
      "1:202",
      "1:203",
      "1:204",
      "1:205",
      "1:206",
      "1:207",
      "1:208",
      "1:209",
      "1:21",
      "1:210",
      "1:211",
      "1:212",
      "1:213",
      "1:214",
      "1:215",
      "1:216",
      "1:217",
      "1:218",
      "1:219",
      "1:22",
      "1:220",
      "1:221",
      "1:222",
      "1:223",
      "1:224",
      "1:225",
      "1:226",
      "1:227",
      "1:228",
      "1:229",
      "1:23",
      "1:230",
      "1:231",
      "1:232",
      "1:233",
      "1:234",
      "1:235",
      "1:236",
      "1:237",
      "1:238",
      "1:239",
      "1:24",
      "1:240",
      "1:241",
      "1:242",
      "1:243",
      "1:244",
      "1:245",
      "1:25",
      "1:26",
      "1:27",
      "1:28",
      "1:29",
      "1:3",
      "1:30",
      "1:31",
      "1:32",
      "1:33",
      "1:34",
      "1:35",
      "1:36",
      "1:37",
      "1:38",
      "1:39",
      "1:4",
      "1:40",
      "1:41",
      "1:42",
      "1:43",
      "1:44",
      "1:45",
      "1:46",
      "1:47",
      "1:48",
      "1:49",
      "1:5",
      "1:50",
      "1:51",
      "1:52",
      "1:53",
      "1:54",
      "1:55",
      "1:56",
      "1:57",
      "1:58",
      "1:59",
      "1:6",
      "1:60",
      "1:61",
      "1:62",
      "1:63",
      "1:64",
      "1:65",
      "1:66",
      "1:67",
      "1:68",
      "1:69",
      "1:7",
      "1:70",
      "1:71",
      "1:72",
      "1:73",
      "1:74",
      "1:75",
      "1:76",
      "1:77",
      "1:78",
      "1:79",
      "1:8",
      "1:80",
      "1:81",
      "1:82",
      "1:83",
      "1:84",
      "1:85",
      "1:86",
      "1:87",
      "1:88",
      "1:89",
      "1:9",
      "1:90",
      "1:91",
      "1:92",
      "1:93",
      "1:94",
      "1:95",
      "1:96",
      "1:97",
      "1:98",
      "1:99"
    ],
    "1:112": [
      "1:1",
      "1:10",
      "1:100",
      "1:101",
      "1:102",
      "1:103",
      "1:104",
      "1:105",
      "1:106",
      "1:107",
      "1:108",
      "1:109",
      "1:110",
      "1:111",
      "1:113",
      "1:114",
      "1:115",
      "1:116",
      "1:117",
      "1:118",
      "1:119",
      "1:120",
      "1:121",
      "1:122",
      "1:123",
      "1:124",
      "1:125",
      "1:126",
      "1:127",
      "1:128",
      "1:129",
      "1:130",
      "1:131",
      "1:132",
      "1:133",
      "1:134",
      "1:135",
      "1:136",
      "1:137",
      "1:138",
      "1:139",
      "1:140",
      "1:141",
      "1:142",
      "1:143",
      "1:144",
      "1:145",
      "1:146",
      "1:151",
      "1:152",
      "1:153",
      "1:154",
      "1:155",
      "1:156",
      "1:157",
      "1:158",
      "1:159",
      "1:16",
      "1:160",
      "1:161",
      "1:162",
      "1:163",
      "1:164",
      "1:165",
      "1:166",
      "1:167",
      "1:168",
      "1:169",
      "1:17",
      "1:170",
      "1:171",
      "1:172",
      "1:173",
      "1:174",
      "1:175",
      "1:176",
      "1:177",
      "1:178",
      "1:179",
      "1:18",
      "1:180",
      "1:181",
      "1:182",
      "1:183",
      "1:184",
      "1:185",
      "1:186",
      "1:187",
      "1:188",
      "1:189",
      "1:19",
      "1:190",
      "1:191",
      "1:192",
      "1:193",
      "1:194",
      "1:195",
      "1:196",
      "1:197",
      "1:198",
      "1:199",
      "1:2",
      "1:20",
      "1:200",
      "1:201",
      "1:202",
      "1:203",
      "1:204",
      "1:205",
      "1:206",
      "1:207",
      "1:208",
      "1:209",
      "1:21",
      "1:210",
      "1:211",
      "1:212",
      "1:213",
      "1:214",
      "1:215",
      "1:216",
      "1:217",
      "1:218",
      "1:219",
      "1:22",
      "1:220",
      "1:221",
      "1:222",
      "1:223",
      "1:224",
      "1:225",
      "1:226",
      "1:227",
      "1:228",
      "1:229",
      "1:23",
      "1:230",
      "1:231",
      "1:232",
      "1:233",
      "1:234",
      "1:235",
      "1:236",
      "1:237",
      "1:238",
      "1:239",
      "1:24",
      "1:240",
      "1:241",
      "1:242",
      "1:243",
      "1:244",
      "1:245",
      "1:25",
      "1:26",
      "1:27",
      "1:28",
      "1:29",
      "1:3",
      "1:30",
      "1:31",
      "1:32",
      "1:33",
      "1:34",
      "1:35",
      "1:36",
      "1:37",
      "1:38",
      "1:39",
      "1:4",
      "1:40",
      "1:41",
      "1:42",
      "1:43",
      "1:44",
      "1:45",
      "1:46",
      "1:47",
      "1:48",
      "1:49",
      "1:5",
      "1:50",
      "1:51",
      "1:52",
      "1:53",
      "1:54",
      "1:55",
      "1:56",
      "1:57",
      "1:58",
      "1:59",
      "1:6",
      "1:60",
      "1:61",
      "1:62",
      "1:63",
      "1:64",
      "1:65",
      "1:66",
      "1:67",
      "1:68",
      "1:69",
      "1:7",
      "1:70",
      "1:71",
      "1:72",
      "1:73",
      "1:74",
      "1:75",
      "1:76",
      "1:77",
      "1:78",
      "1:79",
      "1:8",
      "1:80",
      "1:81",
      "1:82",
      "1:83",
      "1:84",
      "1:85",
      "1:86",
      "1:87",
      "1:88",
      "1:89",
      "1:9",
      "1:90",
      "1:91",
      "1:92",
      "1:93",
      "1:94",
      "1:95",
      "1:96",
      "1:97",
      "1:98",
      "1:99"
    ],
    "1:113": [
      "1:1",
      "1:10",
      "1:100",
      "1:101",
      "1:102",
      "1:103",
      "1:104",
      "1:105",
      "1:106",
      "1:107",
      "1:108",
      "1:109",
      "1:110",
      "1:111",
      "1:112",
      "1:114",
      "1:115",
      "1:116",
      "1:117",
      "1:118",
      "1:119",
      "1:120",
      "1:121",
      "1:122",
      "1:123",
      "1:124",
      "1:125",
      "1:126",
      "1:127",
      "1:128",
      "1:129",
      "1:130",
      "1:131",
      "1:132",
      "1:133",
      "1:134",
      "1:135",
      "1:136",
      "1:137",
      "1:138",
      "1:139",
      "1:140",
      "1:141",
      "1:142",
      "1:143",
      "1:144",
      "1:145",
      "1:146",
      "1:151",
      "1:152",
      "1:153",
      "1:154",
      "1:155",
      "1:156",
      "1:157",
      "1:158",
      "1:159",
      "1:16",
      "1:160",
      "1:161",
      "1:162",
      "1:163",
      "1:164",
      "1:165",
      "1:166",
      "1:167",
      "1:168",
      "1:169",
      "1:17",
      "1:170",
      "1:171",
      "1:172",
      "1:173",
      "1:174",
      "1:175",
      "1:176",
      "1:177",
      "1:178",
      "1:179",
      "1:18",
      "1:180",
      "1:181",
      "1:182",
      "1:183",
      "1:184",
      "1:185",
      "1:186",
      "1:187",
      "1:188",
      "1:189",
      "1:19",
      "1:190",
      "1:191",
      "1:192",
      "1:193",
      "1:194",
      "1:195",
      "1:196",
      "1:197",
      "1:198",
      "1:199",
      "1:2",
      "1:20",
      "1:200",
      "1:201",
      "1:202",
      "1:203",
      "1:204",
      "1:205",
      "1:206",
      "1:207",
      "1:208",
      "1:209",
      "1:21",
      "1:210",
      "1:211",
      "1:212",
      "1:213",
      "1:214",
      "1:215",
      "1:216",
      "1:217",
      "1:218",
      "1:219",
      "1:22",
      "1:220",
      "1:221",
      "1:222",
      "1:223",
      "1:224",
      "1:225",
      "1:226",
      "1:227",
      "1:228",
      "1:229",
      "1:23",
      "1:230",
      "1:231",
      "1:232",
      "1:233",
      "1:234",
      "1:235",
      "1:236",
      "1:237",
      "1:238",
      "1:239",
      "1:24",
      "1:240",
      "1:241",
      "1:242",
      "1:243",
      "1:244",
      "1:245",
      "1:25",
      "1:26",
      "1:27",
      "1:28",
      "1:29",
      "1:3",
      "1:30",
      "1:31",
      "1:32",
      "1:33",
      "1:34",
      "1:35",
      "1:36",
      "1:37",
      "1:38",
      "1:39",
      "1:4",
      "1:40",
      "1:41",
      "1:42",
      "1:43",
      "1:44",
      "1:45",
      "1:46",
      "1:47",
      "1:48",
      "1:49",
      "1:5",
      "1:50",
      "1:51",
      "1:52",
      "1:53",
      "1:54",
      "1:55",
      "1:56",
      "1:57",
      "1:58",
      "1:59",
      "1:6",
      "1:60",
      "1:61",
      "1:62",
      "1:63",
      "1:64",
      "1:65",
      "1:66",
      "1:67",
      "1:68",
      "1:69",
      "1:7",
      "1:70",
      "1:71",
      "1:72",
      "1:73",
      "1:74",
      "1:75",
      "1:76",
      "1:77",
      "1:78",
      "1:79",
      "1:8",
      "1:80",
      "1:81",
      "1:82",
      "1:83",
      "1:84",
      "1:85",
      "1:86",
      "1:87",
      "1:88",
      "1:89",
      "1:9",
      "1:90",
      "1:91",
      "1:92",
      "1:93",
      "1:94",
      "1:95",
      "1:96",
      "1:97",
      "1:98",
      "1:99"
    ],
    "1:114": [
      "1:1",
      "1:10",
      "1:100",
      "1:101",
      "1:102",
      "1:103",
      "1:104",
      "1:105",
      "1:106",
      "1:107",
      "1:108",
      "1:109",
      "1:110",
      "1:111",
      "1:112",
      "1:113",
      "1:115",
      "1:116",
      "1:117",
      "1:118",
      "1:119",
      "1:120",
      "1:121",
      "1:122",
      "1:123",
      "1:124",
      "1:125",
      "1:126",
      "1:127",
      "1:128",
      "1:129",
      "1:130",
      "1:131",
      "1:132",
      "1:133",
      "1:134",
      "1:135",
      "1:136",
      "1:137",
      "1:138",
      "1:139",
      "1:140",
      "1:141",
      "1:142",
      "1:143",
      "1:144",
      "1:145",
      "1:146",
      "1:151",
      "1:152",
      "1:153",
      "1:154",
      "1:155",
      "1:156",
      "1:157",
      "1:158",
      "1:159",
      "1:16",
      "1:160",
      "1:161",
      "1:162",
      "1:163",
      "1:164",
      "1:165",
      "1:166",
      "1:167",
      "1:168",
      "1:169",
      "1:17",
      "1:170",
      "1:171",
      "1:172",
      "1:173",
      "1:174",
      "1:175",
      "1:176",
      "1:177",
      "1:178",
      "1:179",
      "1:18",
      "1:180",
      "1:181",
      "1:182",
      "1:183",
      "1:184",
      "1:185",
      "1:186",
      "1:187",
      "1:188",
      "1:189",
      "1:19",
      "1:190",
      "1:191",
      "1:192",
      "1:193",
      "1:194",
      "1:195",
      "1:196",
      "1:197",
      "1:198",
      "1:199",
      "1:2",
      "1:20",
      "1:200",
      "1:201",
      "1:202",
      "1:203",
      "1:204",
      "1:205",
      "1:206",
      "1:207",
      "1:208",
      "1:209",
      "1:21",
      "1:210",
      "1:211",
      "1:212",
      "1:213",
      "1:214",
      "1:215",
      "1:216",
      "1:217",
      "1:218",
      "1:219",
      "1:22",
      "1:220",
      "1:221",
      "1:222",
      "1:223",
      "1:224",
      "1:225",
      "1:226",
      "1:227",
      "1:228",
      "1:229",
      "1:23",
      "1:230",
      "1:231",
      "1:232",
      "1:233",
      "1:234",
      "1:235",
      "1:236",
      "1:237",
      "1:238",
      "1:239",
      "1:24",
      "1:240",
      "1:241",
      "1:242",
      "1:243",
      "1:244",
      "1:245",
      "1:25",
      "1:26",
      "1:27",
      "1:28",
      "1:29",
      "1:3",
      "1:30",
      "1:31",
      "1:32",
      "1:33",
      "1:34",
      "1:35",
      "1:36",
      "1:37",
      "1:38",
      "1:39",
      "1:4",
      "1:40",
      "1:41",
      "1:42",
      "1:43",
      "1:44",
      "1:45",
      "1:46",
      "1:47",
      "1:48",
      "1:49",
      "1:5",
      "1:50",
      "1:51",
      "1:52",
      "1:53",
      "1:54",
      "1:55",
      "1:56",
      "1:57",
      "1:58",
      "1:59",
      "1:6",
      "1:60",
      "1:61",
      "1:62",
      "1:63",
      "1:64",
      "1:65",
      "1:66",
      "1:67",
      "1:68",
      "1:69",
      "1:7",
      "1:70",
      "1:71",
      "1:72",
      "1:73",
      "1:74",
      "1:75",
      "1:76",
      "1:77",
      "1:78",
      "1:79",
      "1:8",
      "1:80",
      "1:81",
      "1:82",
      "1:83",
      "1:84",
      "1:85",
      "1:86",
      "1:87",
      "1:88",
      "1:89",
      "1:9",
      "1:90",
      "1:91",
      "1:92",
      "1:93",
      "1:94",
      "1:95",
      "1:96",
      "1:97",
      "1:98",
      "1:99"
    ],
    "1:115": [
      "1:1",
      "1:10",
      "1:100",
      "1:101",
      "1:102",
      "1:103",
      "1:104",
      "1:105",
      "1:106",
      "1:107",
      "1:108",
      "1:109",
      "1:110",
      "1:111",
      "1:112",
      "1:113",
      "1:114",
      "1:116",
      "1:117",
      "1:118",
      "1:119",
      "1:120",
      "1:121",
      "1:122",
      "1:123",
      "1:124",
      "1:125",
      "1:126",
      "1:127",
      "1:128",
      "1:129",
      "1:130",
      "1:131",
      "1:132",
      "1:133",
      "1:134",
      "1:135",
      "1:136",
      "1:137",
      "1:138",
      "1:139",
      "1:140",
      "1:141",
      "1:142",
      "1:143",
      "1:144",
      "1:145",
      "1:146",
      "1:151",
      "1:152",
      "1:153",
      "1:154",
      "1:155",
      "1:156",
      "1:157",
      "1:158",
      "1:159",
      "1:16",
      "1:160",
      "1:161",
      "1:162",
      "1:163",
      "1:164",
      "1:165",
      "1:166",
      "1:167",
      "1:168",
      "1:169",
      "1:17",
      "1:170",
      "1:171",
      "1:172",
      "1:173",
      "1:174",
      "1:175",
      "1:176",
      "1:177",
      "1:178",
      "1:179",
      "1:18",
      "1:180",
      "1:181",
      "1:182",
      "1:183",
      "1:184",
      "1:185",
      "1:186",
      "1:187",
      "1:188",
      "1:189",
      "1:19",
      "1:190",
      "1:191",
      "1:192",
      "1:193",
      "1:194",
      "1:195",
      "1:196",
      "1:197",
      "1:198",
      "1:199",
      "1:2",
      "1:20",
      "1:200",
      "1:201",
      "1:202",
      "1:203",
      "1:204",
      "1:205",
      "1:206",
      "1:207",
      "1:208",
      "1:209",
      "1:21",
      "1:210",
      "1:211",
      "1:212",
      "1:213",
      "1:214",
      "1:215",
      "1:216",
      "1:217",
      "1:218",
      "1:219",
      "1:22",
      "1:220",
      "1:221",
      "1:222",
      "1:223",
      "1:224",
      "1:225",
      "1:226",
      "1:227",
      "1:228",
      "1:229",
      "1:23",
      "1:230",
      "1:231",
      "1:232",
      "1:233",
      "1:234",
      "1:235",
      "1:236",
      "1:237",
      "1:238",
      "1:239",
      "1:24",
      "1:240",
      "1:241",
      "1:242",
      "1:243",
      "1:244",
      "1:245",
      "1:25",
      "1:26",
      "1:27",
      "1:28",
      "1:29",
      "1:3",
      "1:30",
      "1:31",
      "1:32",
      "1:33",
      "1:34",
      "1:35",
      "1:36",
      "1:37",
      "1:38",
      "1:39",
      "1:4",
      "1:40",
      "1:41",
      "1:42",
      "1:43",
      "1:44",
      "1:45",
      "1:46",
      "1:47",
      "1:48",
      "1:49",
      "1:5",
      "1:50",
      "1:51",
      "1:52",
      "1:53",
      "1:54",
      "1:55",
      "1:56",
      "1:57",
      "1:58",
      "1:59",
      "1:6",
      "1:60",
      "1:61",
      "1:62",
      "1:63",
      "1:64",
      "1:65",
      "1:66",
      "1:67",
      "1:68",
      "1:69",
      "1:7",
      "1:70",
      "1:71",
      "1:72",
      "1:73",
      "1:74",
      "1:75",
      "1:76",
      "1:77",
      "1:78",
      "1:79",
      "1:8",
      "1:80",
      "1:81",
      "1:82",
      "1:83",
      "1:84",
      "1:85",
      "1:86",
      "1:87",
      "1:88",
      "1:89",
      "1:9",
      "1:90",
      "1:91",
      "1:92",
      "1:93",
      "1:94",
      "1:95",
      "1:96",
      "1:97",
      "1:98",
      "1:99"
    ],
    "1:116": [
      "1:1",
      "1:10",
      "1:100",
      "1:101",
      "1:102",
      "1:103",
      "1:104",
      "1:105",
      "1:106",
      "1:107",
      "1:108",
      "1:109",
      "1:110",
      "1:111",
      "1:112",
      "1:113",
      "1:114",
      "1:115",
      "1:117",
      "1:118",
      "1:119",
      "1:120",
      "1:121",
      "1:122",
      "1:123",
      "1:124",
      "1:125",
      "1:126",
      "1:127",
      "1:128",
      "1:129",
      "1:130",
      "1:131",
      "1:132",
      "1:133",
      "1:134",
      "1:135",
      "1:136",
      "1:137",
      "1:138",
      "1:139",
      "1:140",
      "1:141",
      "1:142",
      "1:143",
      "1:144",
      "1:145",
      "1:146",
      "1:151",
      "1:152",
      "1:153",
      "1:154",
      "1:155",
      "1:156",
      "1:157",
      "1:158",
      "1:159",
      "1:16",
      "1:160",
      "1:161",
      "1:162",
      "1:163",
      "1:164",
      "1:165",
      "1:166",
      "1:167",
      "1:168",
      "1:169",
      "1:17",
      "1:170",
      "1:171",
      "1:172",
      "1:173",
      "1:174",
      "1:175",
      "1:176",
      "1:177",
      "1:178",
      "1:179",
      "1:18",
      "1:180",
      "1:181",
      "1:182",
      "1:183",
      "1:184",
      "1:185",
      "1:186",
      "1:187",
      "1:188",
      "1:189",
      "1:19",
      "1:190",
      "1:191",
      "1:192",
      "1:193",
      "1:194",
      "1:195",
      "1:196",
      "1:197",
      "1:198",
      "1:199",
      "1:2",
      "1:20",
      "1:200",
      "1:201",
      "1:202",
      "1:203",
      "1:204",
      "1:205",
      "1:206",
      "1:207",
      "1:208",
      "1:209",
      "1:21",
      "1:210",
      "1:211",
      "1:212",
      "1:213",
      "1:214",
      "1:215",
      "1:216",
      "1:217",
      "1:218",
      "1:219",
      "1:22",
      "1:220",
      "1:221",
      "1:222",
      "1:223",
      "1:224",
      "1:225",
      "1:226",
      "1:227",
      "1:228",
      "1:229",
      "1:23",
      "1:230",
      "1:231",
      "1:232",
      "1:233",
      "1:234",
      "1:235",
      "1:236",
      "1:237",
      "1:238",
      "1:239",
      "1:24",
      "1:240",
      "1:241",
      "1:242",
      "1:243",
      "1:244",
      "1:245",
      "1:25",
      "1:26",
      "1:27",
      "1:28",
      "1:29",
      "1:3",
      "1:30",
      "1:31",
      "1:32",
      "1:33",
      "1:34",
      "1:35",
      "1:36",
      "1:37",
      "1:38",
      "1:39",
      "1:4",
      "1:40",
      "1:41",
      "1:42",
      "1:43",
      "1:44",
      "1:45",
      "1:46",
      "1:47",
      "1:48",
      "1:49",
      "1:5",
      "1:50",
      "1:51",
      "1:52",
      "1:53",
      "1:54",
      "1:55",
      "1:56",
      "1:57",
      "1:58",
      "1:59",
      "1:6",
      "1:60",
      "1:61",
      "1:62",
      "1:63",
      "1:64",
      "1:65",
      "1:66",
      "1:67",
      "1:68",
      "1:69",
      "1:7",
      "1:70",
      "1:71",
      "1:72",
      "1:73",
      "1:74",
      "1:75",
      "1:76",
      "1:77",
      "1:78",
      "1:79",
      "1:8",
      "1:80",
      "1:81",
      "1:82",
      "1:83",
      "1:84",
      "1:85",
      "1:86",
      "1:87",
      "1:88",
      "1:89",
      "1:9",
      "1:90",
      "1:91",
      "1:92",
      "1:93",
      "1:94",
      "1:95",
      "1:96",
      "1:97",
      "1:98",
      "1:99"
    ],
    "1:117": [
      "1:1",
      "1:10",
      "1:100",
      "1:101",
      "1:102",
      "1:103",
      "1:104",
      "1:105",
      "1:106",
      "1:107",
      "1:108",
      "1:109",
      "1:110",
      "1:111",
      "1:112",
      "1:113",
      "1:114",
      "1:115",
      "1:116",
      "1:118",
      "1:119",
      "1:120",
      "1:121",
      "1:122",
      "1:123",
      "1:124",
      "1:125",
      "1:126",
      "1:127",
      "1:128",
      "1:129",
      "1:130",
      "1:131",
      "1:132",
      "1:133",
      "1:134",
      "1:135",
      "1:136",
      "1:137",
      "1:138",
      "1:139",
      "1:140",
      "1:141",
      "1:142",
      "1:143",
      "1:144",
      "1:145",
      "1:146",
      "1:151",
      "1:152",
      "1:153",
      "1:154",
      "1:155",
      "1:156",
      "1:157",
      "1:158",
      "1:159",
      "1:16",
      "1:160",
      "1:161",
      "1:162",
      "1:163",
      "1:164",
      "1:165",
      "1:166",
      "1:167",
      "1:168",
      "1:169",
      "1:17",
      "1:170",
      "1:171",
      "1:172",
      "1:173",
      "1:174",
      "1:175",
      "1:176",
      "1:177",
      "1:178",
      "1:179",
      "1:18",
      "1:180",
      "1:181",
      "1:182",
      "1:183",
      "1:184",
      "1:185",
      "1:186",
      "1:187",
      "1:188",
      "1:189",
      "1:19",
      "1:190",
      "1:191",
      "1:192",
      "1:193",
      "1:194",
      "1:195",
      "1:196",
      "1:197",
      "1:198",
      "1:199",
      "1:2",
      "1:20",
      "1:200",
      "1:201",
      "1:202",
      "1:203",
      "1:204",
      "1:205",
      "1:206",
      "1:207",
      "1:208",
      "1:209",
      "1:21",
      "1:210",
      "1:211",
      "1:212",
      "1:213",
      "1:214",
      "1:215",
      "1:216",
      "1:217",
      "1:218",
      "1:219",
      "1:22",
      "1:220",
      "1:221",
      "1:222",
      "1:223",
      "1:224",
      "1:225",
      "1:226",
      "1:227",
      "1:228",
      "1:229",
      "1:23",
      "1:230",
      "1:231",
      "1:232",
      "1:233",
      "1:234",
      "1:235",
      "1:236",
      "1:237",
      "1:238",
      "1:239",
      "1:24",
      "1:240",
      "1:241",
      "1:242",
      "1:243",
      "1:244",
      "1:245",
      "1:25",
      "1:26",
      "1:27",
      "1:28",
      "1:29",
      "1:3",
      "1:30",
      "1:31",
      "1:32",
      "1:33",
      "1:34",
      "1:35",
      "1:36",
      "1:37",
      "1:38",
      "1:39",
      "1:4",
      "1:40",
      "1:41",
      "1:42",
      "1:43",
      "1:44",
      "1:45",
      "1:46",
      "1:47",
      "1:48",
      "1:49",
      "1:5",
      "1:50",
      "1:51",
      "1:52",
      "1:53",
      "1:54",
      "1:55",
      "1:56",
      "1:57",
      "1:58",
      "1:59",
      "1:6",
      "1:60",
      "1:61",
      "1:62",
      "1:63",
      "1:64",
      "1:65",
      "1:66",
      "1:67",
      "1:68",
      "1:69",
      "1:7",
      "1:70",
      "1:71",
      "1:72",
      "1:73",
      "1:74",
      "1:75",
      "1:76",
      "1:77",
      "1:78",
      "1:79",
      "1:8",
      "1:80",
      "1:81",
      "1:82",
      "1:83",
      "1:84",
      "1:85",
      "1:86",
      "1:87",
      "1:88",
      "1:89",
      "1:9",
      "1:90",
      "1:91",
      "1:92",
      "1:93",
      "1:94",
      "1:95",
      "1:96",
      "1:97",
      "1:98",
      "1:99"
    ],
    "1:118": [
      "1:1",
      "1:10",
      "1:100",
      "1:101",
      "1:102",
      "1:103",
      "1:104",
      "1:105",
      "1:106",
      "1:107",
      "1:108",
      "1:109",
      "1:110",
      "1:111",
      "1:112",
      "1:113",
      "1:114",
      "1:115",
      "1:116",
      "1:117",
      "1:119",
      "1:120",
      "1:121",
      "1:122",
      "1:123",
      "1:124",
      "1:125",
      "1:126",
      "1:127",
      "1:128",
      "1:129",
      "1:130",
      "1:131",
      "1:132",
      "1:133",
      "1:134",
      "1:135",
      "1:136",
      "1:137",
      "1:138",
      "1:139",
      "1:140",
      "1:141",
      "1:142",
      "1:143",
      "1:144",
      "1:145",
      "1:146",
      "1:151",
      "1:152",
      "1:153",
      "1:154",
      "1:155",
      "1:156",
      "1:157",
      "1:158",
      "1:159",
      "1:16",
      "1:160",
      "1:161",
      "1:162",
      "1:163",
      "1:164",
      "1:165",
      "1:166",
      "1:167",
      "1:168",
      "1:169",
      "1:17",
      "1:170",
      "1:171",
      "1:172",
      "1:173",
      "1:174",
      "1:175",
      "1:176",
      "1:177",
      "1:178",
      "1:179",
      "1:18",
      "1:180",
      "1:181",
      "1:182",
      "1:183",
      "1:184",
      "1:185",
      "1:186",
      "1:187",
      "1:188",
      "1:189",
      "1:19",
      "1:190",
      "1:191",
      "1:192",
      "1:193",
      "1:194",
      "1:195",
      "1:196",
      "1:197",
      "1:198",
      "1:199",
      "1:2",
      "1:20",
      "1:200",
      "1:201",
      "1:202",
      "1:203",
      "1:204",
      "1:205",
      "1:206",
      "1:207",
      "1:208",
      "1:209",
      "1:21",
      "1:210",
      "1:211",
      "1:212",
      "1:213",
      "1:214",
      "1:215",
      "1:216",
      "1:217",
      "1:218",
      "1:219",
      "1:22",
      "1:220",
      "1:221",
      "1:222",
      "1:223",
      "1:224",
      "1:225",
      "1:226",
      "1:227",
      "1:228",
      "1:229",
      "1:23",
      "1:230",
      "1:231",
      "1:232",
      "1:233",
      "1:234",
      "1:235",
      "1:236",
      "1:237",
      "1:238",
      "1:239",
      "1:24",
      "1:240",
      "1:241",
      "1:242",
      "1:243",
      "1:244",
      "1:245",
      "1:25",
      "1:26",
      "1:27",
      "1:28",
      "1:29",
      "1:3",
      "1:30",
      "1:31",
      "1:32",
      "1:33",
      "1:34",
      "1:35",
      "1:36",
      "1:37",
      "1:38",
      "1:39",
      "1:4",
      "1:40",
      "1:41",
      "1:42",
      "1:43",
      "1:44",
      "1:45",
      "1:46",
      "1:47",
      "1:48",
      "1:49",
      "1:5",
      "1:50",
      "1:51",
      "1:52",
      "1:53",
      "1:54",
      "1:55",
      "1:56",
      "1:57",
      "1:58",
      "1:59",
      "1:6",
      "1:60",
      "1:61",
      "1:62",
      "1:63",
      "1:64",
      "1:65",
      "1:66",
      "1:67",
      "1:68",
      "1:69",
      "1:7",
      "1:70",
      "1:71",
      "1:72",
      "1:73",
      "1:74",
      "1:75",
      "1:76",
      "1:77",
      "1:78",
      "1:79",
      "1:8",
      "1:80",
      "1:81",
      "1:82",
      "1:83",
      "1:84",
      "1:85",
      "1:86",
      "1:87",
      "1:88",
      "1:89",
      "1:9",
      "1:90",
      "1:91",
      "1:92",
      "1:93",
      "1:94",
      "1:95",
      "1:96",
      "1:97",
      "1:98",
      "1:99"
    ],
    "1:119": [
      "1:1",
      "1:10",
      "1:100",
      "1:101",
      "1:102",
      "1:103",
      "1:104",
      "1:105",
      "1:106",
      "1:107",
      "1:108",
      "1:109",
      "1:110",
      "1:111",
      "1:112",
      "1:113",
      "1:114",
      "1:115",
      "1:116",
      "1:117",
      "1:118",
      "1:120",
      "1:121",
      "1:122",
      "1:123",
      "1:124",
      "1:125",
      "1:126",
      "1:127",
      "1:128",
      "1:129",
      "1:130",
      "1:131",
      "1:132",
      "1:133",
      "1:134",
      "1:135",
      "1:136",
      "1:137",
      "1:138",
      "1:139",
      "1:140",
      "1:141",
      "1:142",
      "1:143",
      "1:144",
      "1:145",
      "1:146",
      "1:151",
      "1:152",
      "1:153",
      "1:154",
      "1:155",
      "1:156",
      "1:157",
      "1:158",
      "1:159",
      "1:16",
      "1:160",
      "1:161",
      "1:162",
      "1:163",
      "1:164",
      "1:165",
      "1:166",
      "1:167",
      "1:168",
      "1:169",
      "1:17",
      "1:170",
      "1:171",
      "1:172",
      "1:173",
      "1:174",
      "1:175",
      "1:176",
      "1:177",
      "1:178",
      "1:179",
      "1:18",
      "1:180",
      "1:181",
      "1:182",
      "1:183",
      "1:184",
      "1:185",
      "1:186",
      "1:187",
      "1:188",
      "1:189",
      "1:19",
      "1:190",
      "1:191",
      "1:192",
      "1:193",
      "1:194",
      "1:195",
      "1:196",
      "1:197",
      "1:198",
      "1:199",
      "1:2",
      "1:20",
      "1:200",
      "1:201",
      "1:202",
      "1:203",
      "1:204",
      "1:205",
      "1:206",
      "1:207",
      "1:208",
      "1:209",
      "1:21",
      "1:210",
      "1:211",
      "1:212",
      "1:213",
      "1:214",
      "1:215",
      "1:216",
      "1:217",
      "1:218",
      "1:219",
      "1:22",
      "1:220",
      "1:221",
      "1:222",
      "1:223",
      "1:224",
      "1:225",
      "1:226",
      "1:227",
      "1:228",
      "1:229",
      "1:23",
      "1:230",
      "1:231",
      "1:232",
      "1:233",
      "1:234",
      "1:235",
      "1:236",
      "1:237",
      "1:238",
      "1:239",
      "1:24",
      "1:240",
      "1:241",
      "1:242",
      "1:243",
      "1:244",
      "1:245",
      "1:25",
      "1:26",
      "1:27",
      "1:28",
      "1:29",
      "1:3",
      "1:30",
      "1:31",
      "1:32",
      "1:33",
      "1:34",
      "1:35",
      "1:36",
      "1:37",
      "1:38",
      "1:39",
      "1:4",
      "1:40",
      "1:41",
      "1:42",
      "1:43",
      "1:44",
      "1:45",
      "1:46",
      "1:47",
      "1:48",
      "1:49",
      "1:5",
      "1:50",
      "1:51",
      "1:52",
      "1:53",
      "1:54",
      "1:55",
      "1:56",
      "1:57",
      "1:58",
      "1:59",
      "1:6",
      "1:60",
      "1:61",
      "1:62",
      "1:63",
      "1:64",
      "1:65",
      "1:66",
      "1:67",
      "1:68",
      "1:69",
      "1:7",
      "1:70",
      "1:71",
      "1:72",
      "1:73",
      "1:74",
      "1:75",
      "1:76",
      "1:77",
      "1:78",
      "1:79",
      "1:8",
      "1:80",
      "1:81",
      "1:82",
      "1:83",
      "1:84",
      "1:85",
      "1:86",
      "1:87",
      "1:88",
      "1:89",
      "1:9",
      "1:90",
      "1:91",
      "1:92",
      "1:93",
      "1:94",
      "1:95",
      "1:96",
      "1:97",
      "1:98",
      "1:99"
    ],
    "1:120": [
      "1:1",
      "1:10",
      "1:100",
      "1:101",
      "1:102",
      "1:103",
      "1:104",
      "1:105",
      "1:106",
      "1:107",
      "1:108",
      "1:109",
      "1:110",
      "1:111",
      "1:112",
      "1:113",
      "1:114",
      "1:115",
      "1:116",
      "1:117",
      "1:118",
      "1:119",
      "1:121",
      "1:122",
      "1:123",
      "1:124",
      "1:125",
      "1:126",
      "1:127",
      "1:128",
      "1:129",
      "1:130",
      "1:131",
      "1:132",
      "1:133",
      "1:134",
      "1:135",
      "1:136",
      "1:137",
      "1:138",
      "1:139",
      "1:140",
      "1:141",
      "1:142",
      "1:143",
      "1:144",
      "1:145",
      "1:146",
      "1:151",
      "1:152",
      "1:153",
      "1:154",
      "1:155",
      "1:156",
      "1:157",
      "1:158",
      "1:159",
      "1:16",
      "1:160",
      "1:161",
      "1:162",
      "1:163",
      "1:164",
      "1:165",
      "1:166",
      "1:167",
      "1:168",
      "1:169",
      "1:17",
      "1:170",
      "1:171",
      "1:172",
      "1:173",
      "1:174",
      "1:175",
      "1:176",
      "1:177",
      "1:178",
      "1:179",
      "1:18",
      "1:180",
      "1:181",
      "1:182",
      "1:183",
      "1:184",
      "1:185",
      "1:186",
      "1:187",
      "1:188",
      "1:189",
      "1:19",
      "1:190",
      "1:191",
      "1:192",
      "1:193",
      "1:194",
      "1:195",
      "1:196",
      "1:197",
      "1:198",
      "1:199",
      "1:2",
      "1:20",
      "1:200",
      "1:201",
      "1:202",
      "1:203",
      "1:204",
      "1:205",
      "1:206",
      "1:207",
      "1:208",
      "1:209",
      "1:21",
      "1:210",
      "1:211",
      "1:212",
      "1:213",
      "1:214",
      "1:215",
      "1:216",
      "1:217",
      "1:218",
      "1:219",
      "1:22",
      "1:220",
      "1:221",
      "1:222",
      "1:223",
      "1:224",
      "1:225",
      "1:226",
      "1:227",
      "1:228",
      "1:229",
      "1:23",
      "1:230",
      "1:231",
      "1:232",
      "1:233",
      "1:234",
      "1:235",
      "1:236",
      "1:237",
      "1:238",
      "1:239",
      "1:24",
      "1:240",
      "1:241",
      "1:242",
      "1:243",
      "1:244",
      "1:245",
      "1:25",
      "1:26",
      "1:27",
      "1:28",
      "1:29",
      "1:3",
      "1:30",
      "1:31",
      "1:32",
      "1:33",
      "1:34",
      "1:35",
      "1:36",
      "1:37",
      "1:38",
      "1:39",
      "1:4",
      "1:40",
      "1:41",
      "1:42",
      "1:43",
      "1:44",
      "1:45",
      "1:46",
      "1:47",
      "1:48",
      "1:49",
      "1:5",
      "1:50",
      "1:51",
      "1:52",
      "1:53",
      "1:54",
      "1:55",
      "1:56",
      "1:57",
      "1:58",
      "1:59",
      "1:6",
      "1:60",
      "1:61",
      "1:62",
      "1:63",
      "1:64",
      "1:65",
      "1:66",
      "1:67",
      "1:68",
      "1:69",
      "1:7",
      "1:70",
      "1:71",
      "1:72",
      "1:73",
      "1:74",
      "1:75",
      "1:76",
      "1:77",
      "1:78",
      "1:79",
      "1:8",
      "1:80",
      "1:81",
      "1:82",
      "1:83",
      "1:84",
      "1:85",
      "1:86",
      "1:87",
      "1:88",
      "1:89",
      "1:9",
      "1:90",
      "1:91",
      "1:92",
      "1:93",
      "1:94",
      "1:95",
      "1:96",
      "1:97",
      "1:98",
      "1:99"
    ],
    "1:121": [
      "1:1",
      "1:10",
      "1:100",
      "1:101",
      "1:102",
      "1:103",
      "1:104",
      "1:105",
      "1:106",
      "1:107",
      "1:108",
      "1:109",
      "1:110",
      "1:111",
      "1:112",
      "1:113",
      "1:114",
      "1:115",
      "1:116",
      "1:117",
      "1:118",
      "1:119",
      "1:120",
      "1:122",
      "1:123",
      "1:124",
      "1:125",
      "1:126",
      "1:127",
      "1:128",
      "1:129",
      "1:130",
      "1:131",
      "1:132",
      "1:133",
      "1:134",
      "1:135",
      "1:136",
      "1:137",
      "1:138",
      "1:139",
      "1:140",
      "1:141",
      "1:142",
      "1:143",
      "1:144",
      "1:145",
      "1:146",
      "1:151",
      "1:152",
      "1:153",
      "1:154",
      "1:155",
      "1:156",
      "1:157",
      "1:158",
      "1:159",
      "1:16",
      "1:160",
      "1:161",
      "1:162",
      "1:163",
      "1:164",
      "1:165",
      "1:166",
      "1:167",
      "1:168",
      "1:169",
      "1:17",
      "1:170",
      "1:171",
      "1:172",
      "1:173",
      "1:174",
      "1:175",
      "1:176",
      "1:177",
      "1:178",
      "1:179",
      "1:18",
      "1:180",
      "1:181",
      "1:182",
      "1:183",
      "1:184",
      "1:185",
      "1:186",
      "1:187",
      "1:188",
      "1:189",
      "1:19",
      "1:190",
      "1:191",
      "1:192",
      "1:193",
      "1:194",
      "1:195",
      "1:196",
      "1:197",
      "1:198",
      "1:199",
      "1:2",
      "1:20",
      "1:200",
      "1:201",
      "1:202",
      "1:203",
      "1:204",
      "1:205",
      "1:206",
      "1:207",
      "1:208",
      "1:209",
      "1:21",
      "1:210",
      "1:211",
      "1:212",
      "1:213",
      "1:214",
      "1:215",
      "1:216",
      "1:217",
      "1:218",
      "1:219",
      "1:22",
      "1:220",
      "1:221",
      "1:222",
      "1:223",
      "1:224",
      "1:225",
      "1:226",
      "1:227",
      "1:228",
      "1:229",
      "1:23",
      "1:230",
      "1:231",
      "1:232",
      "1:233",
      "1:234",
      "1:235",
      "1:236",
      "1:237",
      "1:238",
      "1:239",
      "1:24",
      "1:240",
      "1:241",
      "1:242",
      "1:243",
      "1:244",
      "1:245",
      "1:25",
      "1:26",
      "1:27",
      "1:28",
      "1:29",
      "1:3",
      "1:30",
      "1:31",
      "1:32",
      "1:33",
      "1:34",
      "1:35",
      "1:36",
      "1:37",
      "1:38",
      "1:39",
      "1:4",
      "1:40",
      "1:41",
      "1:42",
      "1:43",
      "1:44",
      "1:45",
      "1:46",
      "1:47",
      "1:48",
      "1:49",
      "1:5",
      "1:50",
      "1:51",
      "1:52",
      "1:53",
      "1:54",
      "1:55",
      "1:56",
      "1:57",
      "1:58",
      "1:59",
      "1:6",
      "1:60",
      "1:61",
      "1:62",
      "1:63",
      "1:64",
      "1:65",
      "1:66",
      "1:67",
      "1:68",
      "1:69",
      "1:7",
      "1:70",
      "1:71",
      "1:72",
      "1:73",
      "1:74",
      "1:75",
      "1:76",
      "1:77",
      "1:78",
      "1:79",
      "1:8",
      "1:80",
      "1:81",
      "1:82",
      "1:83",
      "1:84",
      "1:85",
      "1:86",
      "1:87",
      "1:88",
      "1:89",
      "1:9",
      "1:90",
      "1:91",
      "1:92",
      "1:93",
      "1:94",
      "1:95",
      "1:96",
      "1:97",
      "1:98",
      "1:99"
    ],
    "1:122": [
      "1:1",
      "1:10",
      "1:100",
      "1:101",
      "1:102",
      "1:103",
      "1:104",
      "1:105",
      "1:106",
      "1:107",
      "1:108",
      "1:109",
      "1:110",
      "1:111",
      "1:112",
      "1:113",
      "1:114",
      "1:115",
      "1:116",
      "1:117",
      "1:118",
      "1:119",
      "1:120",
      "1:121",
      "1:123",
      "1:124",
      "1:125",
      "1:126",
      "1:127",
      "1:128",
      "1:129",
      "1:130",
      "1:131",
      "1:132",
      "1:133",
      "1:134",
      "1:135",
      "1:136",
      "1:137",
      "1:138",
      "1:139",
      "1:140",
      "1:141",
      "1:142",
      "1:143",
      "1:144",
      "1:145",
      "1:146",
      "1:151",
      "1:152",
      "1:153",
      "1:154",
      "1:155",
      "1:156",
      "1:157",
      "1:158",
      "1:159",
      "1:16",
      "1:160",
      "1:161",
      "1:162",
      "1:163",
      "1:164",
      "1:165",
      "1:166",
      "1:167",
      "1:168",
      "1:169",
      "1:17",
      "1:170",
      "1:171",
      "1:172",
      "1:173",
      "1:174",
      "1:175",
      "1:176",
      "1:177",
      "1:178",
      "1:179",
      "1:18",
      "1:180",
      "1:181",
      "1:182",
      "1:183",
      "1:184",
      "1:185",
      "1:186",
      "1:187",
      "1:188",
      "1:189",
      "1:19",
      "1:190",
      "1:191",
      "1:192",
      "1:193",
      "1:194",
      "1:195",
      "1:196",
      "1:197",
      "1:198",
      "1:199",
      "1:2",
      "1:20",
      "1:200",
      "1:201",
      "1:202",
      "1:203",
      "1:204",
      "1:205",
      "1:206",
      "1:207",
      "1:208",
      "1:209",
      "1:21",
      "1:210",
      "1:211",
      "1:212",
      "1:213",
      "1:214",
      "1:215",
      "1:216",
      "1:217",
      "1:218",
      "1:219",
      "1:22",
      "1:220",
      "1:221",
      "1:222",
      "1:223",
      "1:224",
      "1:225",
      "1:226",
      "1:227",
      "1:228",
      "1:229",
      "1:23",
      "1:230",
      "1:231",
      "1:232",
      "1:233",
      "1:234",
      "1:235",
      "1:236",
      "1:237",
      "1:238",
      "1:239",
      "1:24",
      "1:240",
      "1:241",
      "1:242",
      "1:243",
      "1:244",
      "1:245",
      "1:25",
      "1:26",
      "1:27",
      "1:28",
      "1:29",
      "1:3",
      "1:30",
      "1:31",
      "1:32",
      "1:33",
      "1:34",
      "1:35",
      "1:36",
      "1:37",
      "1:38",
      "1:39",
      "1:4",
      "1:40",
      "1:41",
      "1:42",
      "1:43",
      "1:44",
      "1:45",
      "1:46",
      "1:47",
      "1:48",
      "1:49",
      "1:5",
      "1:50",
      "1:51",
      "1:52",
      "1:53",
      "1:54",
      "1:55",
      "1:56",
      "1:57",
      "1:58",
      "1:59",
      "1:6",
      "1:60",
      "1:61",
      "1:62",
      "1:63",
      "1:64",
      "1:65",
      "1:66",
      "1:67",
      "1:68",
      "1:69",
      "1:7",
      "1:70",
      "1:71",
      "1:72",
      "1:73",
      "1:74",
      "1:75",
      "1:76",
      "1:77",
      "1:78",
      "1:79",
      "1:8",
      "1:80",
      "1:81",
      "1:82",
      "1:83",
      "1:84",
      "1:85",
      "1:86",
      "1:87",
      "1:88",
      "1:89",
      "1:9",
      "1:90",
      "1:91",
      "1:92",
      "1:93",
      "1:94",
      "1:95",
      "1:96",
      "1:97",
      "1:98",
      "1:99"
    ],
    "1:123": [
      "1:1",
      "1:10",
      "1:100",
      "1:101",
      "1:102",
      "1:103",
      "1:104",
      "1:105",
      "1:106",
      "1:107",
      "1:108",
      "1:109",
      "1:110",
      "1:111",
      "1:112",
      "1:113",
      "1:114",
      "1:115",
      "1:116",
      "1:117",
      "1:118",
      "1:119",
      "1:120",
      "1:121",
      "1:122",
      "1:124",
      "1:125",
      "1:126",
      "1:127",
      "1:128",
      "1:129",
      "1:130",
      "1:131",
      "1:132",
      "1:133",
      "1:134",
      "1:135",
      "1:136",
      "1:137",
      "1:138",
      "1:139",
      "1:140",
      "1:141",
      "1:142",
      "1:143",
      "1:144",
      "1:145",
      "1:146",
      "1:151",
      "1:152",
      "1:153",
      "1:154",
      "1:155",
      "1:156",
      "1:157",
      "1:158",
      "1:159",
      "1:16",
      "1:160",
      "1:161",
      "1:162",
      "1:163",
      "1:164",
      "1:165",
      "1:166",
      "1:167",
      "1:168",
      "1:169",
      "1:17",
      "1:170",
      "1:171",
      "1:172",
      "1:173",
      "1:174",
      "1:175",
      "1:176",
      "1:177",
      "1:178",
      "1:179",
      "1:18",
      "1:180",
      "1:181",
      "1:182",
      "1:183",
      "1:184",
      "1:185",
      "1:186",
      "1:187",
      "1:188",
      "1:189",
      "1:19",
      "1:190",
      "1:191",
      "1:192",
      "1:193",
      "1:194",
      "1:195",
      "1:196",
      "1:197",
      "1:198",
      "1:199",
      "1:2",
      "1:20",
      "1:200",
      "1:201",
      "1:202",
      "1:203",
      "1:204",
      "1:205",
      "1:206",
      "1:207",
      "1:208",
      "1:209",
      "1:21",
      "1:210",
      "1:211",
      "1:212",
      "1:213",
      "1:214",
      "1:215",
      "1:216",
      "1:217",
      "1:218",
      "1:219",
      "1:22",
      "1:220",
      "1:221",
      "1:222",
      "1:223",
      "1:224",
      "1:225",
      "1:226",
      "1:227",
      "1:228",
      "1:229",
      "1:23",
      "1:230",
      "1:231",
      "1:232",
      "1:233",
      "1:234",
      "1:235",
      "1:236",
      "1:237",
      "1:238",
      "1:239",
      "1:24",
      "1:240",
      "1:241",
      "1:242",
      "1:243",
      "1:244",
      "1:245",
      "1:25",
      "1:26",
      "1:27",
      "1:28",
      "1:29",
      "1:3",
      "1:30",
      "1:31",
      "1:32",
      "1:33",
      "1:34",
      "1:35",
      "1:36",
      "1:37",
      "1:38",
      "1:39",
      "1:4",
      "1:40",
      "1:41",
      "1:42",
      "1:43",
      "1:44",
      "1:45",
      "1:46",
      "1:47",
      "1:48",
      "1:49",
      "1:5",
      "1:50",
      "1:51",
      "1:52",
      "1:53",
      "1:54",
      "1:55",
      "1:56",
      "1:57",
      "1:58",
      "1:59",
      "1:6",
      "1:60",
      "1:61",
      "1:62",
      "1:63",
      "1:64",
      "1:65",
      "1:66",
      "1:67",
      "1:68",
      "1:69",
      "1:7",
      "1:70",
      "1:71",
      "1:72",
      "1:73",
      "1:74",
      "1:75",
      "1:76",
      "1:77",
      "1:78",
      "1:79",
      "1:8",
      "1:80",
      "1:81",
      "1:82",
      "1:83",
      "1:84",
      "1:85",
      "1:86",
      "1:87",
      "1:88",
      "1:89",
      "1:9",
      "1:90",
      "1:91",
      "1:92",
      "1:93",
      "1:94",
      "1:95",
      "1:96",
      "1:97",
      "1:98",
      "1:99"
    ],
    "1:124": [
      "1:1",
      "1:10",
      "1:100",
      "1:101",
      "1:102",
      "1:103",
      "1:104",
      "1:105",
      "1:106",
      "1:107",
      "1:108",
      "1:109",
      "1:110",
      "1:111",
      "1:112",
      "1:113",
      "1:114",
      "1:115",
      "1:116",
      "1:117",
      "1:118",
      "1:119",
      "1:120",
      "1:121",
      "1:122",
      "1:123",
      "1:125",
      "1:126",
      "1:127",
      "1:128",
      "1:129",
      "1:130",
      "1:131",
      "1:132",
      "1:133",
      "1:134",
      "1:135",
      "1:136",
      "1:137",
      "1:138",
      "1:139",
      "1:140",
      "1:141",
      "1:142",
      "1:143",
      "1:144",
      "1:145",
      "1:146",
      "1:151",
      "1:152",
      "1:153",
      "1:154",
      "1:155",
      "1:156",
      "1:157",
      "1:158",
      "1:159",
      "1:16",
      "1:160",
      "1:161",
      "1:162",
      "1:163",
      "1:164",
      "1:165",
      "1:166",
      "1:167",
      "1:168",
      "1:169",
      "1:17",
      "1:170",
      "1:171",
      "1:172",
      "1:173",
      "1:174",
      "1:175",
      "1:176",
      "1:177",
      "1:178",
      "1:179",
      "1:18",
      "1:180",
      "1:181",
      "1:182",
      "1:183",
      "1:184",
      "1:185",
      "1:186",
      "1:187",
      "1:188",
      "1:189",
      "1:19",
      "1:190",
      "1:191",
      "1:192",
      "1:193",
      "1:194",
      "1:195",
      "1:196",
      "1:197",
      "1:198",
      "1:199",
      "1:2",
      "1:20",
      "1:200",
      "1:201",
      "1:202",
      "1:203",
      "1:204",
      "1:205",
      "1:206",
      "1:207",
      "1:208",
      "1:209",
      "1:21",
      "1:210",
      "1:211",
      "1:212",
      "1:213",
      "1:214",
      "1:215",
      "1:216",
      "1:217",
      "1:218",
      "1:219",
      "1:22",
      "1:220",
      "1:221",
      "1:222",
      "1:223",
      "1:224",
      "1:225",
      "1:226",
      "1:227",
      "1:228",
      "1:229",
      "1:23",
      "1:230",
      "1:231",
      "1:232",
      "1:233",
      "1:234",
      "1:235",
      "1:236",
      "1:237",
      "1:238",
      "1:239",
      "1:24",
      "1:240",
      "1:241",
      "1:242",
      "1:243",
      "1:244",
      "1:245",
      "1:25",
      "1:26",
      "1:27",
      "1:28",
      "1:29",
      "1:3",
      "1:30",
      "1:31",
      "1:32",
      "1:33",
      "1:34",
      "1:35",
      "1:36",
      "1:37",
      "1:38",
      "1:39",
      "1:4",
      "1:40",
      "1:41",
      "1:42",
      "1:43",
      "1:44",
      "1:45",
      "1:46",
      "1:47",
      "1:48",
      "1:49",
      "1:5",
      "1:50",
      "1:51",
      "1:52",
      "1:53",
      "1:54",
      "1:55",
      "1:56",
      "1:57",
      "1:58",
      "1:59",
      "1:6",
      "1:60",
      "1:61",
      "1:62",
      "1:63",
      "1:64",
      "1:65",
      "1:66",
      "1:67",
      "1:68",
      "1:69",
      "1:7",
      "1:70",
      "1:71",
      "1:72",
      "1:73",
      "1:74",
      "1:75",
      "1:76",
      "1:77",
      "1:78",
      "1:79",
      "1:8",
      "1:80",
      "1:81",
      "1:82",
      "1:83",
      "1:84",
      "1:85",
      "1:86",
      "1:87",
      "1:88",
      "1:89",
      "1:9",
      "1:90",
      "1:91",
      "1:92",
      "1:93",
      "1:94",
      "1:95",
      "1:96",
      "1:97",
      "1:98",
      "1:99"
    ],
    "1:125": [
      "1:1",
      "1:10",
      "1:100",
      "1:101",
      "1:102",
      "1:103",
      "1:104",
      "1:105",
      "1:106",
      "1:107",
      "1:108",
      "1:109",
      "1:110",
      "1:111",
      "1:112",
      "1:113",
      "1:114",
      "1:115",
      "1:116",
      "1:117",
      "1:118",
      "1:119",
      "1:120",
      "1:121",
      "1:122",
      "1:123",
      "1:124",
      "1:126",
      "1:127",
      "1:128",
      "1:129",
      "1:130",
      "1:131",
      "1:132",
      "1:133",
      "1:134",
      "1:135",
      "1:136",
      "1:137",
      "1:138",
      "1:139",
      "1:140",
      "1:141",
      "1:142",
      "1:143",
      "1:144",
      "1:145",
      "1:146",
      "1:151",
      "1:152",
      "1:153",
      "1:154",
      "1:155",
      "1:156",
      "1:157",
      "1:158",
      "1:159",
      "1:16",
      "1:160",
      "1:161",
      "1:162",
      "1:163",
      "1:164",
      "1:165",
      "1:166",
      "1:167",
      "1:168",
      "1:169",
      "1:17",
      "1:170",
      "1:171",
      "1:172",
      "1:173",
      "1:174",
      "1:175",
      "1:176",
      "1:177",
      "1:178",
      "1:179",
      "1:18",
      "1:180",
      "1:181",
      "1:182",
      "1:183",
      "1:184",
      "1:185",
      "1:186",
      "1:187",
      "1:188",
      "1:189",
      "1:19",
      "1:190",
      "1:191",
      "1:192",
      "1:193",
      "1:194",
      "1:195",
      "1:196",
      "1:197",
      "1:198",
      "1:199",
      "1:2",
      "1:20",
      "1:200",
      "1:201",
      "1:202",
      "1:203",
      "1:204",
      "1:205",
      "1:206",
      "1:207",
      "1:208",
      "1:209",
      "1:21",
      "1:210",
      "1:211",
      "1:212",
      "1:213",
      "1:214",
      "1:215",
      "1:216",
      "1:217",
      "1:218",
      "1:219",
      "1:22",
      "1:220",
      "1:221",
      "1:222",
      "1:223",
      "1:224",
      "1:225",
      "1:226",
      "1:227",
      "1:228",
      "1:229",
      "1:23",
      "1:230",
      "1:231",
      "1:232",
      "1:233",
      "1:234",
      "1:235",
      "1:236",
      "1:237",
      "1:238",
      "1:239",
      "1:24",
      "1:240",
      "1:241",
      "1:242",
      "1:243",
      "1:244",
      "1:245",
      "1:25",
      "1:26",
      "1:27",
      "1:28",
      "1:29",
      "1:3",
      "1:30",
      "1:31",
      "1:32",
      "1:33",
      "1:34",
      "1:35",
      "1:36",
      "1:37",
      "1:38",
      "1:39",
      "1:4",
      "1:40",
      "1:41",
      "1:42",
      "1:43",
      "1:44",
      "1:45",
      "1:46",
      "1:47",
      "1:48",
      "1:49",
      "1:5",
      "1:50",
      "1:51",
      "1:52",
      "1:53",
      "1:54",
      "1:55",
      "1:56",
      "1:57",
      "1:58",
      "1:59",
      "1:6",
      "1:60",
      "1:61",
      "1:62",
      "1:63",
      "1:64",
      "1:65",
      "1:66",
      "1:67",
      "1:68",
      "1:69",
      "1:7",
      "1:70",
      "1:71",
      "1:72",
      "1:73",
      "1:74",
      "1:75",
      "1:76",
      "1:77",
      "1:78",
      "1:79",
      "1:8",
      "1:80",
      "1:81",
      "1:82",
      "1:83",
      "1:84",
      "1:85",
      "1:86",
      "1:87",
      "1:88",
      "1:89",
      "1:9",
      "1:90",
      "1:91",
      "1:92",
      "1:93",
      "1:94",
      "1:95",
      "1:96",
      "1:97",
      "1:98",
      "1:99"
    ],
    "1:126": [
      "1:1",
      "1:10",
      "1:100",
      "1:101",
      "1:102",
      "1:103",
      "1:104",
      "1:105",
      "1:106",
      "1:107",
      "1:108",
      "1:109",
      "1:110",
      "1:111",
      "1:112",
      "1:113",
      "1:114",
      "1:115",
      "1:116",
      "1:117",
      "1:118",
      "1:119",
      "1:120",
      "1:121",
      "1:122",
      "1:123",
      "1:124",
      "1:125",
      "1:127",
      "1:128",
      "1:129",
      "1:130",
      "1:131",
      "1:132",
      "1:133",
      "1:134",
      "1:135",
      "1:136",
      "1:137",
      "1:138",
      "1:139",
      "1:140",
      "1:141",
      "1:142",
      "1:143",
      "1:144",
      "1:145",
      "1:146",
      "1:151",
      "1:152",
      "1:153",
      "1:154",
      "1:155",
      "1:156",
      "1:157",
      "1:158",
      "1:159",
      "1:16",
      "1:160",
      "1:161",
      "1:162",
      "1:163",
      "1:164",
      "1:165",
      "1:166",
      "1:167",
      "1:168",
      "1:169",
      "1:17",
      "1:170",
      "1:171",
      "1:172",
      "1:173",
      "1:174",
      "1:175",
      "1:176",
      "1:177",
      "1:178",
      "1:179",
      "1:18",
      "1:180",
      "1:181",
      "1:182",
      "1:183",
      "1:184",
      "1:185",
      "1:186",
      "1:187",
      "1:188",
      "1:189",
      "1:19",
      "1:190",
      "1:191",
      "1:192",
      "1:193",
      "1:194",
      "1:195",
      "1:196",
      "1:197",
      "1:198",
      "1:199",
      "1:2",
      "1:20",
      "1:200",
      "1:201",
      "1:202",
      "1:203",
      "1:204",
      "1:205",
      "1:206",
      "1:207",
      "1:208",
      "1:209",
      "1:21",
      "1:210",
      "1:211",
      "1:212",
      "1:213",
      "1:214",
      "1:215",
      "1:216",
      "1:217",
      "1:218",
      "1:219",
      "1:22",
      "1:220",
      "1:221",
      "1:222",
      "1:223",
      "1:224",
      "1:225",
      "1:226",
      "1:227",
      "1:228",
      "1:229",
      "1:23",
      "1:230",
      "1:231",
      "1:232",
      "1:233",
      "1:234",
      "1:235",
      "1:236",
      "1:237",
      "1:238",
      "1:239",
      "1:24",
      "1:240",
      "1:241",
      "1:242",
      "1:243",
      "1:244",
      "1:245",
      "1:25",
      "1:26",
      "1:27",
      "1:28",
      "1:29",
      "1:3",
      "1:30",
      "1:31",
      "1:32",
      "1:33",
      "1:34",
      "1:35",
      "1:36",
      "1:37",
      "1:38",
      "1:39",
      "1:4",
      "1:40",
      "1:41",
      "1:42",
      "1:43",
      "1:44",
      "1:45",
      "1:46",
      "1:47",
      "1:48",
      "1:49",
      "1:5",
      "1:50",
      "1:51",
      "1:52",
      "1:53",
      "1:54",
      "1:55",
      "1:56",
      "1:57",
      "1:58",
      "1:59",
      "1:6",
      "1:60",
      "1:61",
      "1:62",
      "1:63",
      "1:64",
      "1:65",
      "1:66",
      "1:67",
      "1:68",
      "1:69",
      "1:7",
      "1:70",
      "1:71",
      "1:72",
      "1:73",
      "1:74",
      "1:75",
      "1:76",
      "1:77",
      "1:78",
      "1:79",
      "1:8",
      "1:80",
      "1:81",
      "1:82",
      "1:83",
      "1:84",
      "1:85",
      "1:86",
      "1:87",
      "1:88",
      "1:89",
      "1:9",
      "1:90",
      "1:91",
      "1:92",
      "1:93",
      "1:94",
      "1:95",
      "1:96",
      "1:97",
      "1:98",
      "1:99"
    ],
    "1:127": [
      "1:1",
      "1:10",
      "1:100",
      "1:101",
      "1:102",
      "1:103",
      "1:104",
      "1:105",
      "1:106",
      "1:107",
      "1:108",
      "1:109",
      "1:110",
      "1:111",
      "1:112",
      "1:113",
      "1:114",
      "1:115",
      "1:116",
      "1:117",
      "1:118",
      "1:119",
      "1:120",
      "1:121",
      "1:122",
      "1:123",
      "1:124",
      "1:125",
      "1:126",
      "1:128",
      "1:129",
      "1:130",
      "1:131",
      "1:132",
      "1:133",
      "1:134",
      "1:135",
      "1:136",
      "1:137",
      "1:138",
      "1:139",
      "1:140",
      "1:141",
      "1:142",
      "1:143",
      "1:144",
      "1:145",
      "1:146",
      "1:151",
      "1:152",
      "1:153",
      "1:154",
      "1:155",
      "1:156",
      "1:157",
      "1:158",
      "1:159",
      "1:16",
      "1:160",
      "1:161",
      "1:162",
      "1:163",
      "1:164",
      "1:165",
      "1:166",
      "1:167",
      "1:168",
      "1:169",
      "1:17",
      "1:170",
      "1:171",
      "1:172",
      "1:173",
      "1:174",
      "1:175",
      "1:176",
      "1:177",
      "1:178",
      "1:179",
      "1:18",
      "1:180",
      "1:181",
      "1:182",
      "1:183",
      "1:184",
      "1:185",
      "1:186",
      "1:187",
      "1:188",
      "1:189",
      "1:19",
      "1:190",
      "1:191",
      "1:192",
      "1:193",
      "1:194",
      "1:195",
      "1:196",
      "1:197",
      "1:198",
      "1:199",
      "1:2",
      "1:20",
      "1:200",
      "1:201",
      "1:202",
      "1:203",
      "1:204",
      "1:205",
      "1:206",
      "1:207",
      "1:208",
      "1:209",
      "1:21",
      "1:210",
      "1:211",
      "1:212",
      "1:213",
      "1:214",
      "1:215",
      "1:216",
      "1:217",
      "1:218",
      "1:219",
      "1:22",
      "1:220",
      "1:221",
      "1:222",
      "1:223",
      "1:224",
      "1:225",
      "1:226",
      "1:227",
      "1:228",
      "1:229",
      "1:23",
      "1:230",
      "1:231",
      "1:232",
      "1:233",
      "1:234",
      "1:235",
      "1:236",
      "1:237",
      "1:238",
      "1:239",
      "1:24",
      "1:240",
      "1:241",
      "1:242",
      "1:243",
      "1:244",
      "1:245",
      "1:25",
      "1:26",
      "1:27",
      "1:28",
      "1:29",
      "1:3",
      "1:30",
      "1:31",
      "1:32",
      "1:33",
      "1:34",
      "1:35",
      "1:36",
      "1:37",
      "1:38",
      "1:39",
      "1:4",
      "1:40",
      "1:41",
      "1:42",
      "1:43",
      "1:44",
      "1:45",
      "1:46",
      "1:47",
      "1:48",
      "1:49",
      "1:5",
      "1:50",
      "1:51",
      "1:52",
      "1:53",
      "1:54",
      "1:55",
      "1:56",
      "1:57",
      "1:58",
      "1:59",
      "1:6",
      "1:60",
      "1:61",
      "1:62",
      "1:63",
      "1:64",
      "1:65",
      "1:66",
      "1:67",
      "1:68",
      "1:69",
      "1:7",
      "1:70",
      "1:71",
      "1:72",
      "1:73",
      "1:74",
      "1:75",
      "1:76",
      "1:77",
      "1:78",
      "1:79",
      "1:8",
      "1:80",
      "1:81",
      "1:82",
      "1:83",
      "1:84",
      "1:85",
      "1:86",
      "1:87",
      "1:88",
      "1:89",
      "1:9",
      "1:90",
      "1:91",
      "1:92",
      "1:93",
      "1:94",
      "1:95",
      "1:96",
      "1:97",
      "1:98",
      "1:99"
    ],
    "1:128": [
      "1:1",
      "1:10",
      "1:100",
      "1:101",
      "1:102",
      "1:103",
      "1:104",
      "1:105",
      "1:106",
      "1:107",
      "1:108",
      "1:109",
      "1:110",
      "1:111",
      "1:112",
      "1:113",
      "1:114",
      "1:115",
      "1:116",
      "1:117",
      "1:118",
      "1:119",
      "1:120",
      "1:121",
      "1:122",
      "1:123",
      "1:124",
      "1:125",
      "1:126",
      "1:127",
      "1:129",
      "1:130",
      "1:131",
      "1:132",
      "1:133",
      "1:134",
      "1:135",
      "1:136",
      "1:137",
      "1:138",
      "1:139",
      "1:140",
      "1:141",
      "1:142",
      "1:143",
      "1:144",
      "1:145",
      "1:146",
      "1:151",
      "1:152",
      "1:153",
      "1:154",
      "1:155",
      "1:156",
      "1:157",
      "1:158",
      "1:159",
      "1:16",
      "1:160",
      "1:161",
      "1:162",
      "1:163",
      "1:164",
      "1:165",
      "1:166",
      "1:167",
      "1:168",
      "1:169",
      "1:17",
      "1:170",
      "1:171",
      "1:172",
      "1:173",
      "1:174",
      "1:175",
      "1:176",
      "1:177",
      "1:178",
      "1:179",
      "1:18",
      "1:180",
      "1:181",
      "1:182",
      "1:183",
      "1:184",
      "1:185",
      "1:186",
      "1:187",
      "1:188",
      "1:189",
      "1:19",
      "1:190",
      "1:191",
      "1:192",
      "1:193",
      "1:194",
      "1:195",
      "1:196",
      "1:197",
      "1:198",
      "1:199",
      "1:2",
      "1:20",
      "1:200",
      "1:201",
      "1:202",
      "1:203",
      "1:204",
      "1:205",
      "1:206",
      "1:207",
      "1:208",
      "1:209",
      "1:21",
      "1:210",
      "1:211",
      "1:212",
      "1:213",
      "1:214",
      "1:215",
      "1:216",
      "1:217",
      "1:218",
      "1:219",
      "1:22",
      "1:220",
      "1:221",
      "1:222",
      "1:223",
      "1:224",
      "1:225",
      "1:226",
      "1:227",
      "1:228",
      "1:229",
      "1:23",
      "1:230",
      "1:231",
      "1:232",
      "1:233",
      "1:234",
      "1:235",
      "1:236",
      "1:237",
      "1:238",
      "1:239",
      "1:24",
      "1:240",
      "1:241",
      "1:242",
      "1:243",
      "1:244",
      "1:245",
      "1:25",
      "1:26",
      "1:27",
      "1:28",
      "1:29",
      "1:3",
      "1:30",
      "1:31",
      "1:32",
      "1:33",
      "1:34",
      "1:35",
      "1:36",
      "1:37",
      "1:38",
      "1:39",
      "1:4",
      "1:40",
      "1:41",
      "1:42",
      "1:43",
      "1:44",
      "1:45",
      "1:46",
      "1:47",
      "1:48",
      "1:49",
      "1:5",
      "1:50",
      "1:51",
      "1:52",
      "1:53",
      "1:54",
      "1:55",
      "1:56",
      "1:57",
      "1:58",
      "1:59",
      "1:6",
      "1:60",
      "1:61",
      "1:62",
      "1:63",
      "1:64",
      "1:65",
      "1:66",
      "1:67",
      "1:68",
      "1:69",
      "1:7",
      "1:70",
      "1:71",
      "1:72",
      "1:73",
      "1:74",
      "1:75",
      "1:76",
      "1:77",
      "1:78",
      "1:79",
      "1:8",
      "1:80",
      "1:81",
      "1:82",
      "1:83",
      "1:84",
      "1:85",
      "1:86",
      "1:87",
      "1:88",
      "1:89",
      "1:9",
      "1:90",
      "1:91",
      "1:92",
      "1:93",
      "1:94",
      "1:95",
      "1:96",
      "1:97",
      "1:98",
      "1:99"
    ],
    "1:129": [
      "1:1",
      "1:10",
      "1:100",
      "1:101",
      "1:102",
      "1:103",
      "1:104",
      "1:105",
      "1:106",
      "1:107",
      "1:108",
      "1:109",
      "1:110",
      "1:111",
      "1:112",
      "1:113",
      "1:114",
      "1:115",
      "1:116",
      "1:117",
      "1:118",
      "1:119",
      "1:120",
      "1:121",
      "1:122",
      "1:123",
      "1:124",
      "1:125",
      "1:126",
      "1:127",
      "1:128",
      "1:130",
      "1:131",
      "1:132",
      "1:133",
      "1:134",
      "1:135",
      "1:136",
      "1:137",
      "1:138",
      "1:139",
      "1:140",
      "1:141",
      "1:142",
      "1:143",
      "1:144",
      "1:145",
      "1:146",
      "1:151",
      "1:152",
      "1:153",
      "1:154",
      "1:155",
      "1:156",
      "1:157",
      "1:158",
      "1:159",
      "1:16",
      "1:160",
      "1:161",
      "1:162",
      "1:163",
      "1:164",
      "1:165",
      "1:166",
      "1:167",
      "1:168",
      "1:169",
      "1:17",
      "1:170",
      "1:171",
      "1:172",
      "1:173",
      "1:174",
      "1:175",
      "1:176",
      "1:177",
      "1:178",
      "1:179",
      "1:18",
      "1:180",
      "1:181",
      "1:182",
      "1:183",
      "1:184",
      "1:185",
      "1:186",
      "1:187",
      "1:188",
      "1:189",
      "1:19",
      "1:190",
      "1:191",
      "1:192",
      "1:193",
      "1:194",
      "1:195",
      "1:196",
      "1:197",
      "1:198",
      "1:199",
      "1:2",
      "1:20",
      "1:200",
      "1:201",
      "1:202",
      "1:203",
      "1:204",
      "1:205",
      "1:206",
      "1:207",
      "1:208",
      "1:209",
      "1:21",
      "1:210",
      "1:211",
      "1:212",
      "1:213",
      "1:214",
      "1:215",
      "1:216",
      "1:217",
      "1:218",
      "1:219",
      "1:22",
      "1:220",
      "1:221",
      "1:222",
      "1:223",
      "1:224",
      "1:225",
      "1:226",
      "1:227",
      "1:228",
      "1:229",
      "1:23",
      "1:230",
      "1:231",
      "1:232",
      "1:233",
      "1:234",
      "1:235",
      "1:236",
      "1:237",
      "1:238",
      "1:239",
      "1:24",
      "1:240",
      "1:241",
      "1:242",
      "1:243",
      "1:244",
      "1:245",
      "1:25",
      "1:26",
      "1:27",
      "1:28",
      "1:29",
      "1:3",
      "1:30",
      "1:31",
      "1:32",
      "1:33",
      "1:34",
      "1:35",
      "1:36",
      "1:37",
      "1:38",
      "1:39",
      "1:4",
      "1:40",
      "1:41",
      "1:42",
      "1:43",
      "1:44",
      "1:45",
      "1:46",
      "1:47",
      "1:48",
      "1:49",
      "1:5",
      "1:50",
      "1:51",
      "1:52",
      "1:53",
      "1:54",
      "1:55",
      "1:56",
      "1:57",
      "1:58",
      "1:59",
      "1:6",
      "1:60",
      "1:61",
      "1:62",
      "1:63",
      "1:64",
      "1:65",
      "1:66",
      "1:67",
      "1:68",
      "1:69",
      "1:7",
      "1:70",
      "1:71",
      "1:72",
      "1:73",
      "1:74",
      "1:75",
      "1:76",
      "1:77",
      "1:78",
      "1:79",
      "1:8",
      "1:80",
      "1:81",
      "1:82",
      "1:83",
      "1:84",
      "1:85",
      "1:86",
      "1:87",
      "1:88",
      "1:89",
      "1:9",
      "1:90",
      "1:91",
      "1:92",
      "1:93",
      "1:94",
      "1:95",
      "1:96",
      "1:97",
      "1:98",
      "1:99"
    ],
    "1:130": [
      "1:1",
      "1:10",
      "1:100",
      "1:101",
      "1:102",
      "1:103",
      "1:104",
      "1:105",
      "1:106",
      "1:107",
      "1:108",
      "1:109",
      "1:110",
      "1:111",
      "1:112",
      "1:113",
      "1:114",
      "1:115",
      "1:116",
      "1:117",
      "1:118",
      "1:119",
      "1:120",
      "1:121",
      "1:122",
      "1:123",
      "1:124",
      "1:125",
      "1:126",
      "1:127",
      "1:128",
      "1:129",
      "1:131",
      "1:132",
      "1:133",
      "1:134",
      "1:135",
      "1:136",
      "1:137",
      "1:138",
      "1:139",
      "1:140",
      "1:141",
      "1:142",
      "1:143",
      "1:144",
      "1:145",
      "1:146",
      "1:151",
      "1:152",
      "1:153",
      "1:154",
      "1:155",
      "1:156",
      "1:157",
      "1:158",
      "1:159",
      "1:16",
      "1:160",
      "1:161",
      "1:162",
      "1:163",
      "1:164",
      "1:165",
      "1:166",
      "1:167",
      "1:168",
      "1:169",
      "1:17",
      "1:170",
      "1:171",
      "1:172",
      "1:173",
      "1:174",
      "1:175",
      "1:176",
      "1:177",
      "1:178",
      "1:179",
      "1:18",
      "1:180",
      "1:181",
      "1:182",
      "1:183",
      "1:184",
      "1:185",
      "1:186",
      "1:187",
      "1:188",
      "1:189",
      "1:19",
      "1:190",
      "1:191",
      "1:192",
      "1:193",
      "1:194",
      "1:195",
      "1:196",
      "1:197",
      "1:198",
      "1:199",
      "1:2",
      "1:20",
      "1:200",
      "1:201",
      "1:202",
      "1:203",
      "1:204",
      "1:205",
      "1:206",
      "1:207",
      "1:208",
      "1:209",
      "1:21",
      "1:210",
      "1:211",
      "1:212",
      "1:213",
      "1:214",
      "1:215",
      "1:216",
      "1:217",
      "1:218",
      "1:219",
      "1:22",
      "1:220",
      "1:221",
      "1:222",
      "1:223",
      "1:224",
      "1:225",
      "1:226",
      "1:227",
      "1:228",
      "1:229",
      "1:23",
      "1:230",
      "1:231",
      "1:232",
      "1:233",
      "1:234",
      "1:235",
      "1:236",
      "1:237",
      "1:238",
      "1:239",
      "1:24",
      "1:240",
      "1:241",
      "1:242",
      "1:243",
      "1:244",
      "1:245",
      "1:25",
      "1:26",
      "1:27",
      "1:28",
      "1:29",
      "1:3",
      "1:30",
      "1:31",
      "1:32",
      "1:33",
      "1:34",
      "1:35",
      "1:36",
      "1:37",
      "1:38",
      "1:39",
      "1:4",
      "1:40",
      "1:41",
      "1:42",
      "1:43",
      "1:44",
      "1:45",
      "1:46",
      "1:47",
      "1:48",
      "1:49",
      "1:5",
      "1:50",
      "1:51",
      "1:52",
      "1:53",
      "1:54",
      "1:55",
      "1:56",
      "1:57",
      "1:58",
      "1:59",
      "1:6",
      "1:60",
      "1:61",
      "1:62",
      "1:63",
      "1:64",
      "1:65",
      "1:66",
      "1:67",
      "1:68",
      "1:69",
      "1:7",
      "1:70",
      "1:71",
      "1:72",
      "1:73",
      "1:74",
      "1:75",
      "1:76",
      "1:77",
      "1:78",
      "1:79",
      "1:8",
      "1:80",
      "1:81",
      "1:82",
      "1:83",
      "1:84",
      "1:85",
      "1:86",
      "1:87",
      "1:88",
      "1:89",
      "1:9",
      "1:90",
      "1:91",
      "1:92",
      "1:93",
      "1:94",
      "1:95",
      "1:96",
      "1:97",
      "1:98",
      "1:99"
    ],
    "1:131": [
      "1:1",
      "1:10",
      "1:100",
      "1:101",
      "1:102",
      "1:103",
      "1:104",
      "1:105",
      "1:106",
      "1:107",
      "1:108",
      "1:109",
      "1:110",
      "1:111",
      "1:112",
      "1:113",
      "1:114",
      "1:115",
      "1:116",
      "1:117",
      "1:118",
      "1:119",
      "1:120",
      "1:121",
      "1:122",
      "1:123",
      "1:124",
      "1:125",
      "1:126",
      "1:127",
      "1:128",
      "1:129",
      "1:130",
      "1:132",
      "1:133",
      "1:134",
      "1:135",
      "1:136",
      "1:137",
      "1:138",
      "1:139",
      "1:140",
      "1:141",
      "1:142",
      "1:143",
      "1:144",
      "1:145",
      "1:146",
      "1:151",
      "1:152",
      "1:153",
      "1:154",
      "1:155",
      "1:156",
      "1:157",
      "1:158",
      "1:159",
      "1:16",
      "1:160",
      "1:161",
      "1:162",
      "1:163",
      "1:164",
      "1:165",
      "1:166",
      "1:167",
      "1:168",
      "1:169",
      "1:17",
      "1:170",
      "1:171",
      "1:172",
      "1:173",
      "1:174",
      "1:175",
      "1:176",
      "1:177",
      "1:178",
      "1:179",
      "1:18",
      "1:180",
      "1:181",
      "1:182",
      "1:183",
      "1:184",
      "1:185",
      "1:186",
      "1:187",
      "1:188",
      "1:189",
      "1:19",
      "1:190",
      "1:191",
      "1:192",
      "1:193",
      "1:194",
      "1:195",
      "1:196",
      "1:197",
      "1:198",
      "1:199",
      "1:2",
      "1:20",
      "1:200",
      "1:201",
      "1:202",
      "1:203",
      "1:204",
      "1:205",
      "1:206",
      "1:207",
      "1:208",
      "1:209",
      "1:21",
      "1:210",
      "1:211",
      "1:212",
      "1:213",
      "1:214",
      "1:215",
      "1:216",
      "1:217",
      "1:218",
      "1:219",
      "1:22",
      "1:220",
      "1:221",
      "1:222",
      "1:223",
      "1:224",
      "1:225",
      "1:226",
      "1:227",
      "1:228",
      "1:229",
      "1:23",
      "1:230",
      "1:231",
      "1:232",
      "1:233",
      "1:234",
      "1:235",
      "1:236",
      "1:237",
      "1:238",
      "1:239",
      "1:24",
      "1:240",
      "1:241",
      "1:242",
      "1:243",
      "1:244",
      "1:245",
      "1:25",
      "1:26",
      "1:27",
      "1:28",
      "1:29",
      "1:3",
      "1:30",
      "1:31",
      "1:32",
      "1:33",
      "1:34",
      "1:35",
      "1:36",
      "1:37",
      "1:38",
      "1:39",
      "1:4",
      "1:40",
      "1:41",
      "1:42",
      "1:43",
      "1:44",
      "1:45",
      "1:46",
      "1:47",
      "1:48",
      "1:49",
      "1:5",
      "1:50",
      "1:51",
      "1:52",
      "1:53",
      "1:54",
      "1:55",
      "1:56",
      "1:57",
      "1:58",
      "1:59",
      "1:6",
      "1:60",
      "1:61",
      "1:62",
      "1:63",
      "1:64",
      "1:65",
      "1:66",
      "1:67",
      "1:68",
      "1:69",
      "1:7",
      "1:70",
      "1:71",
      "1:72",
      "1:73",
      "1:74",
      "1:75",
      "1:76",
      "1:77",
      "1:78",
      "1:79",
      "1:8",
      "1:80",
      "1:81",
      "1:82",
      "1:83",
      "1:84",
      "1:85",
      "1:86",
      "1:87",
      "1:88",
      "1:89",
      "1:9",
      "1:90",
      "1:91",
      "1:92",
      "1:93",
      "1:94",
      "1:95",
      "1:96",
      "1:97",
      "1:98",
      "1:99"
    ],
    "1:132": [
      "1:1",
      "1:10",
      "1:100",
      "1:101",
      "1:102",
      "1:103",
      "1:104",
      "1:105",
      "1:106",
      "1:107",
      "1:108",
      "1:109",
      "1:110",
      "1:111",
      "1:112",
      "1:113",
      "1:114",
      "1:115",
      "1:116",
      "1:117",
      "1:118",
      "1:119",
      "1:120",
      "1:121",
      "1:122",
      "1:123",
      "1:124",
      "1:125",
      "1:126",
      "1:127",
      "1:128",
      "1:129",
      "1:130",
      "1:131",
      "1:133",
      "1:134",
      "1:135",
      "1:136",
      "1:137",
      "1:138",
      "1:139",
      "1:140",
      "1:141",
      "1:142",
      "1:143",
      "1:144",
      "1:145",
      "1:146",
      "1:151",
      "1:152",
      "1:153",
      "1:154",
      "1:155",
      "1:156",
      "1:157",
      "1:158",
      "1:159",
      "1:16",
      "1:160",
      "1:161",
      "1:162",
      "1:163",
      "1:164",
      "1:165",
      "1:166",
      "1:167",
      "1:168",
      "1:169",
      "1:17",
      "1:170",
      "1:171",
      "1:172",
      "1:173",
      "1:174",
      "1:175",
      "1:176",
      "1:177",
      "1:178",
      "1:179",
      "1:18",
      "1:180",
      "1:181",
      "1:182",
      "1:183",
      "1:184",
      "1:185",
      "1:186",
      "1:187",
      "1:188",
      "1:189",
      "1:19",
      "1:190",
      "1:191",
      "1:192",
      "1:193",
      "1:194",
      "1:195",
      "1:196",
      "1:197",
      "1:198",
      "1:199",
      "1:2",
      "1:20",
      "1:200",
      "1:201",
      "1:202",
      "1:203",
      "1:204",
      "1:205",
      "1:206",
      "1:207",
      "1:208",
      "1:209",
      "1:21",
      "1:210",
      "1:211",
      "1:212",
      "1:213",
      "1:214",
      "1:215",
      "1:216",
      "1:217",
      "1:218",
      "1:219",
      "1:22",
      "1:220",
      "1:221",
      "1:222",
      "1:223",
      "1:224",
      "1:225",
      "1:226",
      "1:227",
      "1:228",
      "1:229",
      "1:23",
      "1:230",
      "1:231",
      "1:232",
      "1:233",
      "1:234",
      "1:235",
      "1:236",
      "1:237",
      "1:238",
      "1:239",
      "1:24",
      "1:240",
      "1:241",
      "1:242",
      "1:243",
      "1:244",
      "1:245",
      "1:25",
      "1:26",
      "1:27",
      "1:28",
      "1:29",
      "1:3",
      "1:30",
      "1:31",
      "1:32",
      "1:33",
      "1:34",
      "1:35",
      "1:36",
      "1:37",
      "1:38",
      "1:39",
      "1:4",
      "1:40",
      "1:41",
      "1:42",
      "1:43",
      "1:44",
      "1:45",
      "1:46",
      "1:47",
      "1:48",
      "1:49",
      "1:5",
      "1:50",
      "1:51",
      "1:52",
      "1:53",
      "1:54",
      "1:55",
      "1:56",
      "1:57",
      "1:58",
      "1:59",
      "1:6",
      "1:60",
      "1:61",
      "1:62",
      "1:63",
      "1:64",
      "1:65",
      "1:66",
      "1:67",
      "1:68",
      "1:69",
      "1:7",
      "1:70",
      "1:71",
      "1:72",
      "1:73",
      "1:74",
      "1:75",
      "1:76",
      "1:77",
      "1:78",
      "1:79",
      "1:8",
      "1:80",
      "1:81",
      "1:82",
      "1:83",
      "1:84",
      "1:85",
      "1:86",
      "1:87",
      "1:88",
      "1:89",
      "1:9",
      "1:90",
      "1:91",
      "1:92",
      "1:93",
      "1:94",
      "1:95",
      "1:96",
      "1:97",
      "1:98",
      "1:99"
    ],
    "1:133": [
      "1:1",
      "1:10",
      "1:100",
      "1:101",
      "1:102",
      "1:103",
      "1:104",
      "1:105",
      "1:106",
      "1:107",
      "1:108",
      "1:109",
      "1:110",
      "1:111",
      "1:112",
      "1:113",
      "1:114",
      "1:115",
      "1:116",
      "1:117",
      "1:118",
      "1:119",
      "1:120",
      "1:121",
      "1:122",
      "1:123",
      "1:124",
      "1:125",
      "1:126",
      "1:127",
      "1:128",
      "1:129",
      "1:130",
      "1:131",
      "1:132",
      "1:134",
      "1:135",
      "1:136",
      "1:137",
      "1:138",
      "1:139",
      "1:140",
      "1:141",
      "1:142",
      "1:143",
      "1:144",
      "1:145",
      "1:146",
      "1:151",
      "1:152",
      "1:153",
      "1:154",
      "1:155",
      "1:156",
      "1:157",
      "1:158",
      "1:159",
      "1:16",
      "1:160",
      "1:161",
      "1:162",
      "1:163",
      "1:164",
      "1:165",
      "1:166",
      "1:167",
      "1:168",
      "1:169",
      "1:17",
      "1:170",
      "1:171",
      "1:172",
      "1:173",
      "1:174",
      "1:175",
      "1:176",
      "1:177",
      "1:178",
      "1:179",
      "1:18",
      "1:180",
      "1:181",
      "1:182",
      "1:183",
      "1:184",
      "1:185",
      "1:186",
      "1:187",
      "1:188",
      "1:189",
      "1:19",
      "1:190",
      "1:191",
      "1:192",
      "1:193",
      "1:194",
      "1:195",
      "1:196",
      "1:197",
      "1:198",
      "1:199",
      "1:2",
      "1:20",
      "1:200",
      "1:201",
      "1:202",
      "1:203",
      "1:204",
      "1:205",
      "1:206",
      "1:207",
      "1:208",
      "1:209",
      "1:21",
      "1:210",
      "1:211",
      "1:212",
      "1:213",
      "1:214",
      "1:215",
      "1:216",
      "1:217",
      "1:218",
      "1:219",
      "1:22",
      "1:220",
      "1:221",
      "1:222",
      "1:223",
      "1:224",
      "1:225",
      "1:226",
      "1:227",
      "1:228",
      "1:229",
      "1:23",
      "1:230",
      "1:231",
      "1:232",
      "1:233",
      "1:234",
      "1:235",
      "1:236",
      "1:237",
      "1:238",
      "1:239",
      "1:24",
      "1:240",
      "1:241",
      "1:242",
      "1:243",
      "1:244",
      "1:245",
      "1:25",
      "1:26",
      "1:27",
      "1:28",
      "1:29",
      "1:3",
      "1:30",
      "1:31",
      "1:32",
      "1:33",
      "1:34",
      "1:35",
      "1:36",
      "1:37",
      "1:38",
      "1:39",
      "1:4",
      "1:40",
      "1:41",
      "1:42",
      "1:43",
      "1:44",
      "1:45",
      "1:46",
      "1:47",
      "1:48",
      "1:49",
      "1:5",
      "1:50",
      "1:51",
      "1:52",
      "1:53",
      "1:54",
      "1:55",
      "1:56",
      "1:57",
      "1:58",
      "1:59",
      "1:6",
      "1:60",
      "1:61",
      "1:62",
      "1:63",
      "1:64",
      "1:65",
      "1:66",
      "1:67",
      "1:68",
      "1:69",
      "1:7",
      "1:70",
      "1:71",
      "1:72",
      "1:73",
      "1:74",
      "1:75",
      "1:76",
      "1:77",
      "1:78",
      "1:79",
      "1:8",
      "1:80",
      "1:81",
      "1:82",
      "1:83",
      "1:84",
      "1:85",
      "1:86",
      "1:87",
      "1:88",
      "1:89",
      "1:9",
      "1:90",
      "1:91",
      "1:92",
      "1:93",
      "1:94",
      "1:95",
      "1:96",
      "1:97",
      "1:98",
      "1:99"
    ],
    "1:134": [
      "1:1",
      "1:10",
      "1:100",
      "1:101",
      "1:102",
      "1:103",
      "1:104",
      "1:105",
      "1:106",
      "1:107",
      "1:108",
      "1:109",
      "1:110",
      "1:111",
      "1:112",
      "1:113",
      "1:114",
      "1:115",
      "1:116",
      "1:117",
      "1:118",
      "1:119",
      "1:120",
      "1:121",
      "1:122",
      "1:123",
      "1:124",
      "1:125",
      "1:126",
      "1:127",
      "1:128",
      "1:129",
      "1:130",
      "1:131",
      "1:132",
      "1:133",
      "1:135",
      "1:136",
      "1:137",
      "1:138",
      "1:139",
      "1:140",
      "1:141",
      "1:142",
      "1:143",
      "1:144",
      "1:145",
      "1:146",
      "1:151",
      "1:152",
      "1:153",
      "1:154",
      "1:155",
      "1:156",
      "1:157",
      "1:158",
      "1:159",
      "1:16",
      "1:160",
      "1:161",
      "1:162",
      "1:163",
      "1:164",
      "1:165",
      "1:166",
      "1:167",
      "1:168",
      "1:169",
      "1:17",
      "1:170",
      "1:171",
      "1:172",
      "1:173",
      "1:174",
      "1:175",
      "1:176",
      "1:177",
      "1:178",
      "1:179",
      "1:18",
      "1:180",
      "1:181",
      "1:182",
      "1:183",
      "1:184",
      "1:185",
      "1:186",
      "1:187",
      "1:188",
      "1:189",
      "1:19",
      "1:190",
      "1:191",
      "1:192",
      "1:193",
      "1:194",
      "1:195",
      "1:196",
      "1:197",
      "1:198",
      "1:199",
      "1:2",
      "1:20",
      "1:200",
      "1:201",
      "1:202",
      "1:203",
      "1:204",
      "1:205",
      "1:206",
      "1:207",
      "1:208",
      "1:209",
      "1:21",
      "1:210",
      "1:211",
      "1:212",
      "1:213",
      "1:214",
      "1:215",
      "1:216",
      "1:217",
      "1:218",
      "1:219",
      "1:22",
      "1:220",
      "1:221",
      "1:222",
      "1:223",
      "1:224",
      "1:225",
      "1:226",
      "1:227",
      "1:228",
      "1:229",
      "1:23",
      "1:230",
      "1:231",
      "1:232",
      "1:233",
      "1:234",
      "1:235",
      "1:236",
      "1:237",
      "1:238",
      "1:239",
      "1:24",
      "1:240",
      "1:241",
      "1:242",
      "1:243",
      "1:244",
      "1:245",
      "1:25",
      "1:26",
      "1:27",
      "1:28",
      "1:29",
      "1:3",
      "1:30",
      "1:31",
      "1:32",
      "1:33",
      "1:34",
      "1:35",
      "1:36",
      "1:37",
      "1:38",
      "1:39",
      "1:4",
      "1:40",
      "1:41",
      "1:42",
      "1:43",
      "1:44",
      "1:45",
      "1:46",
      "1:47",
      "1:48",
      "1:49",
      "1:5",
      "1:50",
      "1:51",
      "1:52",
      "1:53",
      "1:54",
      "1:55",
      "1:56",
      "1:57",
      "1:58",
      "1:59",
      "1:6",
      "1:60",
      "1:61",
      "1:62",
      "1:63",
      "1:64",
      "1:65",
      "1:66",
      "1:67",
      "1:68",
      "1:69",
      "1:7",
      "1:70",
      "1:71",
      "1:72",
      "1:73",
      "1:74",
      "1:75",
      "1:76",
      "1:77",
      "1:78",
      "1:79",
      "1:8",
      "1:80",
      "1:81",
      "1:82",
      "1:83",
      "1:84",
      "1:85",
      "1:86",
      "1:87",
      "1:88",
      "1:89",
      "1:9",
      "1:90",
      "1:91",
      "1:92",
      "1:93",
      "1:94",
      "1:95",
      "1:96",
      "1:97",
      "1:98",
      "1:99"
    ],
    "1:135": [
      "1:1",
      "1:10",
      "1:100",
      "1:101",
      "1:102",
      "1:103",
      "1:104",
      "1:105",
      "1:106",
      "1:107",
      "1:108",
      "1:109",
      "1:110",
      "1:111",
      "1:112",
      "1:113",
      "1:114",
      "1:115",
      "1:116",
      "1:117",
      "1:118",
      "1:119",
      "1:120",
      "1:121",
      "1:122",
      "1:123",
      "1:124",
      "1:125",
      "1:126",
      "1:127",
      "1:128",
      "1:129",
      "1:130",
      "1:131",
      "1:132",
      "1:133",
      "1:134",
      "1:136",
      "1:137",
      "1:138",
      "1:139",
      "1:140",
      "1:141",
      "1:142",
      "1:143",
      "1:144",
      "1:145",
      "1:146",
      "1:151",
      "1:152",
      "1:153",
      "1:154",
      "1:155",
      "1:156",
      "1:157",
      "1:158",
      "1:159",
      "1:16",
      "1:160",
      "1:161",
      "1:162",
      "1:163",
      "1:164",
      "1:165",
      "1:166",
      "1:167",
      "1:168",
      "1:169",
      "1:17",
      "1:170",
      "1:171",
      "1:172",
      "1:173",
      "1:174",
      "1:175",
      "1:176",
      "1:177",
      "1:178",
      "1:179",
      "1:18",
      "1:180",
      "1:181",
      "1:182",
      "1:183",
      "1:184",
      "1:185",
      "1:186",
      "1:187",
      "1:188",
      "1:189",
      "1:19",
      "1:190",
      "1:191",
      "1:192",
      "1:193",
      "1:194",
      "1:195",
      "1:196",
      "1:197",
      "1:198",
      "1:199",
      "1:2",
      "1:20",
      "1:200",
      "1:201",
      "1:202",
      "1:203",
      "1:204",
      "1:205",
      "1:206",
      "1:207",
      "1:208",
      "1:209",
      "1:21",
      "1:210",
      "1:211",
      "1:212",
      "1:213",
      "1:214",
      "1:215",
      "1:216",
      "1:217",
      "1:218",
      "1:219",
      "1:22",
      "1:220",
      "1:221",
      "1:222",
      "1:223",
      "1:224",
      "1:225",
      "1:226",
      "1:227",
      "1:228",
      "1:229",
      "1:23",
      "1:230",
      "1:231",
      "1:232",
      "1:233",
      "1:234",
      "1:235",
      "1:236",
      "1:237",
      "1:238",
      "1:239",
      "1:24",
      "1:240",
      "1:241",
      "1:242",
      "1:243",
      "1:244",
      "1:245",
      "1:25",
      "1:26",
      "1:27",
      "1:28",
      "1:29",
      "1:3",
      "1:30",
      "1:31",
      "1:32",
      "1:33",
      "1:34",
      "1:35",
      "1:36",
      "1:37",
      "1:38",
      "1:39",
      "1:4",
      "1:40",
      "1:41",
      "1:42",
      "1:43",
      "1:44",
      "1:45",
      "1:46",
      "1:47",
      "1:48",
      "1:49",
      "1:5",
      "1:50",
      "1:51",
      "1:52",
      "1:53",
      "1:54",
      "1:55",
      "1:56",
      "1:57",
      "1:58",
      "1:59",
      "1:6",
      "1:60",
      "1:61",
      "1:62",
      "1:63",
      "1:64",
      "1:65",
      "1:66",
      "1:67",
      "1:68",
      "1:69",
      "1:7",
      "1:70",
      "1:71",
      "1:72",
      "1:73",
      "1:74",
      "1:75",
      "1:76",
      "1:77",
      "1:78",
      "1:79",
      "1:8",
      "1:80",
      "1:81",
      "1:82",
      "1:83",
      "1:84",
      "1:85",
      "1:86",
      "1:87",
      "1:88",
      "1:89",
      "1:9",
      "1:90",
      "1:91",
      "1:92",
      "1:93",
      "1:94",
      "1:95",
      "1:96",
      "1:97",
      "1:98",
      "1:99"
    ],
    "1:136": [
      "1:1",
      "1:10",
      "1:100",
      "1:101",
      "1:102",
      "1:103",
      "1:104",
      "1:105",
      "1:106",
      "1:107",
      "1:108",
      "1:109",
      "1:110",
      "1:111",
      "1:112",
      "1:113",
      "1:114",
      "1:115",
      "1:116",
      "1:117",
      "1:118",
      "1:119",
      "1:120",
      "1:121",
      "1:122",
      "1:123",
      "1:124",
      "1:125",
      "1:126",
      "1:127",
      "1:128",
      "1:129",
      "1:130",
      "1:131",
      "1:132",
      "1:133",
      "1:134",
      "1:135",
      "1:137",
      "1:138",
      "1:139",
      "1:140",
      "1:141",
      "1:142",
      "1:143",
      "1:144",
      "1:145",
      "1:146",
      "1:151",
      "1:152",
      "1:153",
      "1:154",
      "1:155",
      "1:156",
      "1:157",
      "1:158",
      "1:159",
      "1:16",
      "1:160",
      "1:161",
      "1:162",
      "1:163",
      "1:164",
      "1:165",
      "1:166",
      "1:167",
      "1:168",
      "1:169",
      "1:17",
      "1:170",
      "1:171",
      "1:172",
      "1:173",
      "1:174",
      "1:175",
      "1:176",
      "1:177",
      "1:178",
      "1:179",
      "1:18",
      "1:180",
      "1:181",
      "1:182",
      "1:183",
      "1:184",
      "1:185",
      "1:186",
      "1:187",
      "1:188",
      "1:189",
      "1:19",
      "1:190",
      "1:191",
      "1:192",
      "1:193",
      "1:194",
      "1:195",
      "1:196",
      "1:197",
      "1:198",
      "1:199",
      "1:2",
      "1:20",
      "1:200",
      "1:201",
      "1:202",
      "1:203",
      "1:204",
      "1:205",
      "1:206",
      "1:207",
      "1:208",
      "1:209",
      "1:21",
      "1:210",
      "1:211",
      "1:212",
      "1:213",
      "1:214",
      "1:215",
      "1:216",
      "1:217",
      "1:218",
      "1:219",
      "1:22",
      "1:220",
      "1:221",
      "1:222",
      "1:223",
      "1:224",
      "1:225",
      "1:226",
      "1:227",
      "1:228",
      "1:229",
      "1:23",
      "1:230",
      "1:231",
      "1:232",
      "1:233",
      "1:234",
      "1:235",
      "1:236",
      "1:237",
      "1:238",
      "1:239",
      "1:24",
      "1:240",
      "1:241",
      "1:242",
      "1:243",
      "1:244",
      "1:245",
      "1:25",
      "1:26",
      "1:27",
      "1:28",
      "1:29",
      "1:3",
      "1:30",
      "1:31",
      "1:32",
      "1:33",
      "1:34",
      "1:35",
      "1:36",
      "1:37",
      "1:38",
      "1:39",
      "1:4",
      "1:40",
      "1:41",
      "1:42",
      "1:43",
      "1:44",
      "1:45",
      "1:46",
      "1:47",
      "1:48",
      "1:49",
      "1:5",
      "1:50",
      "1:51",
      "1:52",
      "1:53",
      "1:54",
      "1:55",
      "1:56",
      "1:57",
      "1:58",
      "1:59",
      "1:6",
      "1:60",
      "1:61",
      "1:62",
      "1:63",
      "1:64",
      "1:65",
      "1:66",
      "1:67",
      "1:68",
      "1:69",
      "1:7",
      "1:70",
      "1:71",
      "1:72",
      "1:73",
      "1:74",
      "1:75",
      "1:76",
      "1:77",
      "1:78",
      "1:79",
      "1:8",
      "1:80",
      "1:81",
      "1:82",
      "1:83",
      "1:84",
      "1:85",
      "1:86",
      "1:87",
      "1:88",
      "1:89",
      "1:9",
      "1:90",
      "1:91",
      "1:92",
      "1:93",
      "1:94",
      "1:95",
      "1:96",
      "1:97",
      "1:98",
      "1:99"
    ],
    "1:137": [
      "1:1",
      "1:10",
      "1:100",
      "1:101",
      "1:102",
      "1:103",
      "1:104",
      "1:105",
      "1:106",
      "1:107",
      "1:108",
      "1:109",
      "1:110",
      "1:111",
      "1:112",
      "1:113",
      "1:114",
      "1:115",
      "1:116",
      "1:117",
      "1:118",
      "1:119",
      "1:120",
      "1:121",
      "1:122",
      "1:123",
      "1:124",
      "1:125",
      "1:126",
      "1:127",
      "1:128",
      "1:129",
      "1:130",
      "1:131",
      "1:132",
      "1:133",
      "1:134",
      "1:135",
      "1:136",
      "1:138",
      "1:139",
      "1:140",
      "1:141",
      "1:142",
      "1:143",
      "1:144",
      "1:145",
      "1:146",
      "1:151",
      "1:152",
      "1:153",
      "1:154",
      "1:155",
      "1:156",
      "1:157",
      "1:158",
      "1:159",
      "1:16",
      "1:160",
      "1:161",
      "1:162",
      "1:163",
      "1:164",
      "1:165",
      "1:166",
      "1:167",
      "1:168",
      "1:169",
      "1:17",
      "1:170",
      "1:171",
      "1:172",
      "1:173",
      "1:174",
      "1:175",
      "1:176",
      "1:177",
      "1:178",
      "1:179",
      "1:18",
      "1:180",
      "1:181",
      "1:182",
      "1:183",
      "1:184",
      "1:185",
      "1:186",
      "1:187",
      "1:188",
      "1:189",
      "1:19",
      "1:190",
      "1:191",
      "1:192",
      "1:193",
      "1:194",
      "1:195",
      "1:196",
      "1:197",
      "1:198",
      "1:199",
      "1:2",
      "1:20",
      "1:200",
      "1:201",
      "1:202",
      "1:203",
      "1:204",
      "1:205",
      "1:206",
      "1:207",
      "1:208",
      "1:209",
      "1:21",
      "1:210",
      "1:211",
      "1:212",
      "1:213",
      "1:214",
      "1:215",
      "1:216",
      "1:217",
      "1:218",
      "1:219",
      "1:22",
      "1:220",
      "1:221",
      "1:222",
      "1:223",
      "1:224",
      "1:225",
      "1:226",
      "1:227",
      "1:228",
      "1:229",
      "1:23",
      "1:230",
      "1:231",
      "1:232",
      "1:233",
      "1:234",
      "1:235",
      "1:236",
      "1:237",
      "1:238",
      "1:239",
      "1:24",
      "1:240",
      "1:241",
      "1:242",
      "1:243",
      "1:244",
      "1:245",
      "1:25",
      "1:26",
      "1:27",
      "1:28",
      "1:29",
      "1:3",
      "1:30",
      "1:31",
      "1:32",
      "1:33",
      "1:34",
      "1:35",
      "1:36",
      "1:37",
      "1:38",
      "1:39",
      "1:4",
      "1:40",
      "1:41",
      "1:42",
      "1:43",
      "1:44",
      "1:45",
      "1:46",
      "1:47",
      "1:48",
      "1:49",
      "1:5",
      "1:50",
      "1:51",
      "1:52",
      "1:53",
      "1:54",
      "1:55",
      "1:56",
      "1:57",
      "1:58",
      "1:59",
      "1:6",
      "1:60",
      "1:61",
      "1:62",
      "1:63",
      "1:64",
      "1:65",
      "1:66",
      "1:67",
      "1:68",
      "1:69",
      "1:7",
      "1:70",
      "1:71",
      "1:72",
      "1:73",
      "1:74",
      "1:75",
      "1:76",
      "1:77",
      "1:78",
      "1:79",
      "1:8",
      "1:80",
      "1:81",
      "1:82",
      "1:83",
      "1:84",
      "1:85",
      "1:86",
      "1:87",
      "1:88",
      "1:89",
      "1:9",
      "1:90",
      "1:91",
      "1:92",
      "1:93",
      "1:94",
      "1:95",
      "1:96",
      "1:97",
      "1:98",
      "1:99"
    ],
    "1:138": [
      "1:1",
      "1:10",
      "1:100",
      "1:101",
      "1:102",
      "1:103",
      "1:104",
      "1:105",
      "1:106",
      "1:107",
      "1:108",
      "1:109",
      "1:110",
      "1:111",
      "1:112",
      "1:113",
      "1:114",
      "1:115",
      "1:116",
      "1:117",
      "1:118",
      "1:119",
      "1:120",
      "1:121",
      "1:122",
      "1:123",
      "1:124",
      "1:125",
      "1:126",
      "1:127",
      "1:128",
      "1:129",
      "1:130",
      "1:131",
      "1:132",
      "1:133",
      "1:134",
      "1:135",
      "1:136",
      "1:137",
      "1:139",
      "1:140",
      "1:141",
      "1:142",
      "1:143",
      "1:144",
      "1:145",
      "1:146",
      "1:151",
      "1:152",
      "1:153",
      "1:154",
      "1:155",
      "1:156",
      "1:157",
      "1:158",
      "1:159",
      "1:16",
      "1:160",
      "1:161",
      "1:162",
      "1:163",
      "1:164",
      "1:165",
      "1:166",
      "1:167",
      "1:168",
      "1:169",
      "1:17",
      "1:170",
      "1:171",
      "1:172",
      "1:173",
      "1:174",
      "1:175",
      "1:176",
      "1:177",
      "1:178",
      "1:179",
      "1:18",
      "1:180",
      "1:181",
      "1:182",
      "1:183",
      "1:184",
      "1:185",
      "1:186",
      "1:187",
      "1:188",
      "1:189",
      "1:19",
      "1:190",
      "1:191",
      "1:192",
      "1:193",
      "1:194",
      "1:195",
      "1:196",
      "1:197",
      "1:198",
      "1:199",
      "1:2",
      "1:20",
      "1:200",
      "1:201",
      "1:202",
      "1:203",
      "1:204",
      "1:205",
      "1:206",
      "1:207",
      "1:208",
      "1:209",
      "1:21",
      "1:210",
      "1:211",
      "1:212",
      "1:213",
      "1:214",
      "1:215",
      "1:216",
      "1:217",
      "1:218",
      "1:219",
      "1:22",
      "1:220",
      "1:221",
      "1:222",
      "1:223",
      "1:224",
      "1:225",
      "1:226",
      "1:227",
      "1:228",
      "1:229",
      "1:23",
      "1:230",
      "1:231",
      "1:232",
      "1:233",
      "1:234",
      "1:235",
      "1:236",
      "1:237",
      "1:238",
      "1:239",
      "1:24",
      "1:240",
      "1:241",
      "1:242",
      "1:243",
      "1:244",
      "1:245",
      "1:25",
      "1:26",
      "1:27",
      "1:28",
      "1:29",
      "1:3",
      "1:30",
      "1:31",
      "1:32",
      "1:33",
      "1:34",
      "1:35",
      "1:36",
      "1:37",
      "1:38",
      "1:39",
      "1:4",
      "1:40",
      "1:41",
      "1:42",
      "1:43",
      "1:44",
      "1:45",
      "1:46",
      "1:47",
      "1:48",
      "1:49",
      "1:5",
      "1:50",
      "1:51",
      "1:52",
      "1:53",
      "1:54",
      "1:55",
      "1:56",
      "1:57",
      "1:58",
      "1:59",
      "1:6",
      "1:60",
      "1:61",
      "1:62",
      "1:63",
      "1:64",
      "1:65",
      "1:66",
      "1:67",
      "1:68",
      "1:69",
      "1:7",
      "1:70",
      "1:71",
      "1:72",
      "1:73",
      "1:74",
      "1:75",
      "1:76",
      "1:77",
      "1:78",
      "1:79",
      "1:8",
      "1:80",
      "1:81",
      "1:82",
      "1:83",
      "1:84",
      "1:85",
      "1:86",
      "1:87",
      "1:88",
      "1:89",
      "1:9",
      "1:90",
      "1:91",
      "1:92",
      "1:93",
      "1:94",
      "1:95",
      "1:96",
      "1:97",
      "1:98",
      "1:99"
    ],
    "1:139": [
      "1:1",
      "1:10",
      "1:100",
      "1:101",
      "1:102",
      "1:103",
      "1:104",
      "1:105",
      "1:106",
      "1:107",
      "1:108",
      "1:109",
      "1:110",
      "1:111",
      "1:112",
      "1:113",
      "1:114",
      "1:115",
      "1:116",
      "1:117",
      "1:118",
      "1:119",
      "1:120",
      "1:121",
      "1:122",
      "1:123",
      "1:124",
      "1:125",
      "1:126",
      "1:127",
      "1:128",
      "1:129",
      "1:130",
      "1:131",
      "1:132",
      "1:133",
      "1:134",
      "1:135",
      "1:136",
      "1:137",
      "1:138",
      "1:140",
      "1:141",
      "1:142",
      "1:143",
      "1:144",
      "1:145",
      "1:146",
      "1:151",
      "1:152",
      "1:153",
      "1:154",
      "1:155",
      "1:156",
      "1:157",
      "1:158",
      "1:159",
      "1:16",
      "1:160",
      "1:161",
      "1:162",
      "1:163",
      "1:164",
      "1:165",
      "1:166",
      "1:167",
      "1:168",
      "1:169",
      "1:17",
      "1:170",
      "1:171",
      "1:172",
      "1:173",
      "1:174",
      "1:175",
      "1:176",
      "1:177",
      "1:178",
      "1:179",
      "1:18",
      "1:180",
      "1:181",
      "1:182",
      "1:183",
      "1:184",
      "1:185",
      "1:186",
      "1:187",
      "1:188",
      "1:189",
      "1:19",
      "1:190",
      "1:191",
      "1:192",
      "1:193",
      "1:194",
      "1:195",
      "1:196",
      "1:197",
      "1:198",
      "1:199",
      "1:2",
      "1:20",
      "1:200",
      "1:201",
      "1:202",
      "1:203",
      "1:204",
      "1:205",
      "1:206",
      "1:207",
      "1:208",
      "1:209",
      "1:21",
      "1:210",
      "1:211",
      "1:212",
      "1:213",
      "1:214",
      "1:215",
      "1:216",
      "1:217",
      "1:218",
      "1:219",
      "1:22",
      "1:220",
      "1:221",
      "1:222",
      "1:223",
      "1:224",
      "1:225",
      "1:226",
      "1:227",
      "1:228",
      "1:229",
      "1:23",
      "1:230",
      "1:231",
      "1:232",
      "1:233",
      "1:234",
      "1:235",
      "1:236",
      "1:237",
      "1:238",
      "1:239",
      "1:24",
      "1:240",
      "1:241",
      "1:242",
      "1:243",
      "1:244",
      "1:245",
      "1:25",
      "1:26",
      "1:27",
      "1:28",
      "1:29",
      "1:3",
      "1:30",
      "1:31",
      "1:32",
      "1:33",
      "1:34",
      "1:35",
      "1:36",
      "1:37",
      "1:38",
      "1:39",
      "1:4",
      "1:40",
      "1:41",
      "1:42",
      "1:43",
      "1:44",
      "1:45",
      "1:46",
      "1:47",
      "1:48",
      "1:49",
      "1:5",
      "1:50",
      "1:51",
      "1:52",
      "1:53",
      "1:54",
      "1:55",
      "1:56",
      "1:57",
      "1:58",
      "1:59",
      "1:6",
      "1:60",
      "1:61",
      "1:62",
      "1:63",
      "1:64",
      "1:65",
      "1:66",
      "1:67",
      "1:68",
      "1:69",
      "1:7",
      "1:70",
      "1:71",
      "1:72",
      "1:73",
      "1:74",
      "1:75",
      "1:76",
      "1:77",
      "1:78",
      "1:79",
      "1:8",
      "1:80",
      "1:81",
      "1:82",
      "1:83",
      "1:84",
      "1:85",
      "1:86",
      "1:87",
      "1:88",
      "1:89",
      "1:9",
      "1:90",
      "1:91",
      "1:92",
      "1:93",
      "1:94",
      "1:95",
      "1:96",
      "1:97",
      "1:98",
      "1:99"
    ],
    "1:140": [
      "1:1",
      "1:10",
      "1:100",
      "1:101",
      "1:102",
      "1:103",
      "1:104",
      "1:105",
      "1:106",
      "1:107",
      "1:108",
      "1:109",
      "1:110",
      "1:111",
      "1:112",
      "1:113",
      "1:114",
      "1:115",
      "1:116",
      "1:117",
      "1:118",
      "1:119",
      "1:120",
      "1:121",
      "1:122",
      "1:123",
      "1:124",
      "1:125",
      "1:126",
      "1:127",
      "1:128",
      "1:129",
      "1:130",
      "1:131",
      "1:132",
      "1:133",
      "1:134",
      "1:135",
      "1:136",
      "1:137",
      "1:138",
      "1:139",
      "1:141",
      "1:142",
      "1:143",
      "1:144",
      "1:145",
      "1:146",
      "1:151",
      "1:152",
      "1:153",
      "1:154",
      "1:155",
      "1:156",
      "1:157",
      "1:158",
      "1:159",
      "1:16",
      "1:160",
      "1:161",
      "1:162",
      "1:163",
      "1:164",
      "1:165",
      "1:166",
      "1:167",
      "1:168",
      "1:169",
      "1:17",
      "1:170",
      "1:171",
      "1:172",
      "1:173",
      "1:174",
      "1:175",
      "1:176",
      "1:177",
      "1:178",
      "1:179",
      "1:18",
      "1:180",
      "1:181",
      "1:182",
      "1:183",
      "1:184",
      "1:185",
      "1:186",
      "1:187",
      "1:188",
      "1:189",
      "1:19",
      "1:190",
      "1:191",
      "1:192",
      "1:193",
      "1:194",
      "1:195",
      "1:196",
      "1:197",
      "1:198",
      "1:199",
      "1:2",
      "1:20",
      "1:200",
      "1:201",
      "1:202",
      "1:203",
      "1:204",
      "1:205",
      "1:206",
      "1:207",
      "1:208",
      "1:209",
      "1:21",
      "1:210",
      "1:211",
      "1:212",
      "1:213",
      "1:214",
      "1:215",
      "1:216",
      "1:217",
      "1:218",
      "1:219",
      "1:22",
      "1:220",
      "1:221",
      "1:222",
      "1:223",
      "1:224",
      "1:225",
      "1:226",
      "1:227",
      "1:228",
      "1:229",
      "1:23",
      "1:230",
      "1:231",
      "1:232",
      "1:233",
      "1:234",
      "1:235",
      "1:236",
      "1:237",
      "1:238",
      "1:239",
      "1:24",
      "1:240",
      "1:241",
      "1:242",
      "1:243",
      "1:244",
      "1:245",
      "1:25",
      "1:26",
      "1:27",
      "1:28",
      "1:29",
      "1:3",
      "1:30",
      "1:31",
      "1:32",
      "1:33",
      "1:34",
      "1:35",
      "1:36",
      "1:37",
      "1:38",
      "1:39",
      "1:4",
      "1:40",
      "1:41",
      "1:42",
      "1:43",
      "1:44",
      "1:45",
      "1:46",
      "1:47",
      "1:48",
      "1:49",
      "1:5",
      "1:50",
      "1:51",
      "1:52",
      "1:53",
      "1:54",
      "1:55",
      "1:56",
      "1:57",
      "1:58",
      "1:59",
      "1:6",
      "1:60",
      "1:61",
      "1:62",
      "1:63",
      "1:64",
      "1:65",
      "1:66",
      "1:67",
      "1:68",
      "1:69",
      "1:7",
      "1:70",
      "1:71",
      "1:72",
      "1:73",
      "1:74",
      "1:75",
      "1:76",
      "1:77",
      "1:78",
      "1:79",
      "1:8",
      "1:80",
      "1:81",
      "1:82",
      "1:83",
      "1:84",
      "1:85",
      "1:86",
      "1:87",
      "1:88",
      "1:89",
      "1:9",
      "1:90",
      "1:91",
      "1:92",
      "1:93",
      "1:94",
      "1:95",
      "1:96",
      "1:97",
      "1:98",
      "1:99"
    ],
    "1:141": [
      "1:1",
      "1:10",
      "1:100",
      "1:101",
      "1:102",
      "1:103",
      "1:104",
      "1:105",
      "1:106",
      "1:107",
      "1:108",
      "1:109",
      "1:110",
      "1:111",
      "1:112",
      "1:113",
      "1:114",
      "1:115",
      "1:116",
      "1:117",
      "1:118",
      "1:119",
      "1:120",
      "1:121",
      "1:122",
      "1:123",
      "1:124",
      "1:125",
      "1:126",
      "1:127",
      "1:128",
      "1:129",
      "1:130",
      "1:131",
      "1:132",
      "1:133",
      "1:134",
      "1:135",
      "1:136",
      "1:137",
      "1:138",
      "1:139",
      "1:140",
      "1:142",
      "1:143",
      "1:144",
      "1:145",
      "1:146",
      "1:151",
      "1:152",
      "1:153",
      "1:154",
      "1:155",
      "1:156",
      "1:157",
      "1:158",
      "1:159",
      "1:16",
      "1:160",
      "1:161",
      "1:162",
      "1:163",
      "1:164",
      "1:165",
      "1:166",
      "1:167",
      "1:168",
      "1:169",
      "1:17",
      "1:170",
      "1:171",
      "1:172",
      "1:173",
      "1:174",
      "1:175",
      "1:176",
      "1:177",
      "1:178",
      "1:179",
      "1:18",
      "1:180",
      "1:181",
      "1:182",
      "1:183",
      "1:184",
      "1:185",
      "1:186",
      "1:187",
      "1:188",
      "1:189",
      "1:19",
      "1:190",
      "1:191",
      "1:192",
      "1:193",
      "1:194",
      "1:195",
      "1:196",
      "1:197",
      "1:198",
      "1:199",
      "1:2",
      "1:20",
      "1:200",
      "1:201",
      "1:202",
      "1:203",
      "1:204",
      "1:205",
      "1:206",
      "1:207",
      "1:208",
      "1:209",
      "1:21",
      "1:210",
      "1:211",
      "1:212",
      "1:213",
      "1:214",
      "1:215",
      "1:216",
      "1:217",
      "1:218",
      "1:219",
      "1:22",
      "1:220",
      "1:221",
      "1:222",
      "1:223",
      "1:224",
      "1:225",
      "1:226",
      "1:227",
      "1:228",
      "1:229",
      "1:23",
      "1:230",
      "1:231",
      "1:232",
      "1:233",
      "1:234",
      "1:235",
      "1:236",
      "1:237",
      "1:238",
      "1:239",
      "1:24",
      "1:240",
      "1:241",
      "1:242",
      "1:243",
      "1:244",
      "1:245",
      "1:25",
      "1:26",
      "1:27",
      "1:28",
      "1:29",
      "1:3",
      "1:30",
      "1:31",
      "1:32",
      "1:33",
      "1:34",
      "1:35",
      "1:36",
      "1:37",
      "1:38",
      "1:39",
      "1:4",
      "1:40",
      "1:41",
      "1:42",
      "1:43",
      "1:44",
      "1:45",
      "1:46",
      "1:47",
      "1:48",
      "1:49",
      "1:5",
      "1:50",
      "1:51",
      "1:52",
      "1:53",
      "1:54",
      "1:55",
      "1:56",
      "1:57",
      "1:58",
      "1:59",
      "1:6",
      "1:60",
      "1:61",
      "1:62",
      "1:63",
      "1:64",
      "1:65",
      "1:66",
      "1:67",
      "1:68",
      "1:69",
      "1:7",
      "1:70",
      "1:71",
      "1:72",
      "1:73",
      "1:74",
      "1:75",
      "1:76",
      "1:77",
      "1:78",
      "1:79",
      "1:8",
      "1:80",
      "1:81",
      "1:82",
      "1:83",
      "1:84",
      "1:85",
      "1:86",
      "1:87",
      "1:88",
      "1:89",
      "1:9",
      "1:90",
      "1:91",
      "1:92",
      "1:93",
      "1:94",
      "1:95",
      "1:96",
      "1:97",
      "1:98",
      "1:99"
    ],
    "1:142": [
      "1:1",
      "1:10",
      "1:100",
      "1:101",
      "1:102",
      "1:103",
      "1:104",
      "1:105",
      "1:106",
      "1:107",
      "1:108",
      "1:109",
      "1:110",
      "1:111",
      "1:112",
      "1:113",
      "1:114",
      "1:115",
      "1:116",
      "1:117",
      "1:118",
      "1:119",
      "1:120",
      "1:121",
      "1:122",
      "1:123",
      "1:124",
      "1:125",
      "1:126",
      "1:127",
      "1:128",
      "1:129",
      "1:130",
      "1:131",
      "1:132",
      "1:133",
      "1:134",
      "1:135",
      "1:136",
      "1:137",
      "1:138",
      "1:139",
      "1:140",
      "1:141",
      "1:143",
      "1:144",
      "1:145",
      "1:146",
      "1:151",
      "1:152",
      "1:153",
      "1:154",
      "1:155",
      "1:156",
      "1:157",
      "1:158",
      "1:159",
      "1:16",
      "1:160",
      "1:161",
      "1:162",
      "1:163",
      "1:164",
      "1:165",
      "1:166",
      "1:167",
      "1:168",
      "1:169",
      "1:17",
      "1:170",
      "1:171",
      "1:172",
      "1:173",
      "1:174",
      "1:175",
      "1:176",
      "1:177",
      "1:178",
      "1:179",
      "1:18",
      "1:180",
      "1:181",
      "1:182",
      "1:183",
      "1:184",
      "1:185",
      "1:186",
      "1:187",
      "1:188",
      "1:189",
      "1:19",
      "1:190",
      "1:191",
      "1:192",
      "1:193",
      "1:194",
      "1:195",
      "1:196",
      "1:197",
      "1:198",
      "1:199",
      "1:2",
      "1:20",
      "1:200",
      "1:201",
      "1:202",
      "1:203",
      "1:204",
      "1:205",
      "1:206",
      "1:207",
      "1:208",
      "1:209",
      "1:21",
      "1:210",
      "1:211",
      "1:212",
      "1:213",
      "1:214",
      "1:215",
      "1:216",
      "1:217",
      "1:218",
      "1:219",
      "1:22",
      "1:220",
      "1:221",
      "1:222",
      "1:223",
      "1:224",
      "1:225",
      "1:226",
      "1:227",
      "1:228",
      "1:229",
      "1:23",
      "1:230",
      "1:231",
      "1:232",
      "1:233",
      "1:234",
      "1:235",
      "1:236",
      "1:237",
      "1:238",
      "1:239",
      "1:24",
      "1:240",
      "1:241",
      "1:242",
      "1:243",
      "1:244",
      "1:245",
      "1:25",
      "1:26",
      "1:27",
      "1:28",
      "1:29",
      "1:3",
      "1:30",
      "1:31",
      "1:32",
      "1:33",
      "1:34",
      "1:35",
      "1:36",
      "1:37",
      "1:38",
      "1:39",
      "1:4",
      "1:40",
      "1:41",
      "1:42",
      "1:43",
      "1:44",
      "1:45",
      "1:46",
      "1:47",
      "1:48",
      "1:49",
      "1:5",
      "1:50",
      "1:51",
      "1:52",
      "1:53",
      "1:54",
      "1:55",
      "1:56",
      "1:57",
      "1:58",
      "1:59",
      "1:6",
      "1:60",
      "1:61",
      "1:62",
      "1:63",
      "1:64",
      "1:65",
      "1:66",
      "1:67",
      "1:68",
      "1:69",
      "1:7",
      "1:70",
      "1:71",
      "1:72",
      "1:73",
      "1:74",
      "1:75",
      "1:76",
      "1:77",
      "1:78",
      "1:79",
      "1:8",
      "1:80",
      "1:81",
      "1:82",
      "1:83",
      "1:84",
      "1:85",
      "1:86",
      "1:87",
      "1:88",
      "1:89",
      "1:9",
      "1:90",
      "1:91",
      "1:92",
      "1:93",
      "1:94",
      "1:95",
      "1:96",
      "1:97",
      "1:98",
      "1:99"
    ],
    "1:143": [
      "1:1",
      "1:10",
      "1:100",
      "1:101",
      "1:102",
      "1:103",
      "1:104",
      "1:105",
      "1:106",
      "1:107",
      "1:108",
      "1:109",
      "1:110",
      "1:111",
      "1:112",
      "1:113",
      "1:114",
      "1:115",
      "1:116",
      "1:117",
      "1:118",
      "1:119",
      "1:120",
      "1:121",
      "1:122",
      "1:123",
      "1:124",
      "1:125",
      "1:126",
      "1:127",
      "1:128",
      "1:129",
      "1:130",
      "1:131",
      "1:132",
      "1:133",
      "1:134",
      "1:135",
      "1:136",
      "1:137",
      "1:138",
      "1:139",
      "1:140",
      "1:141",
      "1:142",
      "1:144",
      "1:145",
      "1:146",
      "1:151",
      "1:152",
      "1:153",
      "1:154",
      "1:155",
      "1:156",
      "1:157",
      "1:158",
      "1:159",
      "1:16",
      "1:160",
      "1:161",
      "1:162",
      "1:163",
      "1:164",
      "1:165",
      "1:166",
      "1:167",
      "1:168",
      "1:169",
      "1:17",
      "1:170",
      "1:171",
      "1:172",
      "1:173",
      "1:174",
      "1:175",
      "1:176",
      "1:177",
      "1:178",
      "1:179",
      "1:18",
      "1:180",
      "1:181",
      "1:182",
      "1:183",
      "1:184",
      "1:185",
      "1:186",
      "1:187",
      "1:188",
      "1:189",
      "1:19",
      "1:190",
      "1:191",
      "1:192",
      "1:193",
      "1:194",
      "1:195",
      "1:196",
      "1:197",
      "1:198",
      "1:199",
      "1:2",
      "1:20",
      "1:200",
      "1:201",
      "1:202",
      "1:203",
      "1:204",
      "1:205",
      "1:206",
      "1:207",
      "1:208",
      "1:209",
      "1:21",
      "1:210",
      "1:211",
      "1:212",
      "1:213",
      "1:214",
      "1:215",
      "1:216",
      "1:217",
      "1:218",
      "1:219",
      "1:22",
      "1:220",
      "1:221",
      "1:222",
      "1:223",
      "1:224",
      "1:225",
      "1:226",
      "1:227",
      "1:228",
      "1:229",
      "1:23",
      "1:230",
      "1:231",
      "1:232",
      "1:233",
      "1:234",
      "1:235",
      "1:236",
      "1:237",
      "1:238",
      "1:239",
      "1:24",
      "1:240",
      "1:241",
      "1:242",
      "1:243",
      "1:244",
      "1:245",
      "1:25",
      "1:26",
      "1:27",
      "1:28",
      "1:29",
      "1:3",
      "1:30",
      "1:31",
      "1:32",
      "1:33",
      "1:34",
      "1:35",
      "1:36",
      "1:37",
      "1:38",
      "1:39",
      "1:4",
      "1:40",
      "1:41",
      "1:42",
      "1:43",
      "1:44",
      "1:45",
      "1:46",
      "1:47",
      "1:48",
      "1:49",
      "1:5",
      "1:50",
      "1:51",
      "1:52",
      "1:53",
      "1:54",
      "1:55",
      "1:56",
      "1:57",
      "1:58",
      "1:59",
      "1:6",
      "1:60",
      "1:61",
      "1:62",
      "1:63",
      "1:64",
      "1:65",
      "1:66",
      "1:67",
      "1:68",
      "1:69",
      "1:7",
      "1:70",
      "1:71",
      "1:72",
      "1:73",
      "1:74",
      "1:75",
      "1:76",
      "1:77",
      "1:78",
      "1:79",
      "1:8",
      "1:80",
      "1:81",
      "1:82",
      "1:83",
      "1:84",
      "1:85",
      "1:86",
      "1:87",
      "1:88",
      "1:89",
      "1:9",
      "1:90",
      "1:91",
      "1:92",
      "1:93",
      "1:94",
      "1:95",
      "1:96",
      "1:97",
      "1:98",
      "1:99"
    ],
    "1:144": [
      "1:1",
      "1:10",
      "1:100",
      "1:101",
      "1:102",
      "1:103",
      "1:104",
      "1:105",
      "1:106",
      "1:107",
      "1:108",
      "1:109",
      "1:110",
      "1:111",
      "1:112",
      "1:113",
      "1:114",
      "1:115",
      "1:116",
      "1:117",
      "1:118",
      "1:119",
      "1:120",
      "1:121",
      "1:122",
      "1:123",
      "1:124",
      "1:125",
      "1:126",
      "1:127",
      "1:128",
      "1:129",
      "1:130",
      "1:131",
      "1:132",
      "1:133",
      "1:134",
      "1:135",
      "1:136",
      "1:137",
      "1:138",
      "1:139",
      "1:140",
      "1:141",
      "1:142",
      "1:143",
      "1:145",
      "1:146",
      "1:151",
      "1:152",
      "1:153",
      "1:154",
      "1:155",
      "1:156",
      "1:157",
      "1:158",
      "1:159",
      "1:16",
      "1:160",
      "1:161",
      "1:162",
      "1:163",
      "1:164",
      "1:165",
      "1:166",
      "1:167",
      "1:168",
      "1:169",
      "1:17",
      "1:170",
      "1:171",
      "1:172",
      "1:173",
      "1:174",
      "1:175",
      "1:176",
      "1:177",
      "1:178",
      "1:179",
      "1:18",
      "1:180",
      "1:181",
      "1:182",
      "1:183",
      "1:184",
      "1:185",
      "1:186",
      "1:187",
      "1:188",
      "1:189",
      "1:19",
      "1:190",
      "1:191",
      "1:192",
      "1:193",
      "1:194",
      "1:195",
      "1:196",
      "1:197",
      "1:198",
      "1:199",
      "1:2",
      "1:20",
      "1:200",
      "1:201",
      "1:202",
      "1:203",
      "1:204",
      "1:205",
      "1:206",
      "1:207",
      "1:208",
      "1:209",
      "1:21",
      "1:210",
      "1:211",
      "1:212",
      "1:213",
      "1:214",
      "1:215",
      "1:216",
      "1:217",
      "1:218",
      "1:219",
      "1:22",
      "1:220",
      "1:221",
      "1:222",
      "1:223",
      "1:224",
      "1:225",
      "1:226",
      "1:227",
      "1:228",
      "1:229",
      "1:23",
      "1:230",
      "1:231",
      "1:232",
      "1:233",
      "1:234",
      "1:235",
      "1:236",
      "1:237",
      "1:238",
      "1:239",
      "1:24",
      "1:240",
      "1:241",
      "1:242",
      "1:243",
      "1:244",
      "1:245",
      "1:25",
      "1:26",
      "1:27",
      "1:28",
      "1:29",
      "1:3",
      "1:30",
      "1:31",
      "1:32",
      "1:33",
      "1:34",
      "1:35",
      "1:36",
      "1:37",
      "1:38",
      "1:39",
      "1:4",
      "1:40",
      "1:41",
      "1:42",
      "1:43",
      "1:44",
      "1:45",
      "1:46",
      "1:47",
      "1:48",
      "1:49",
      "1:5",
      "1:50",
      "1:51",
      "1:52",
      "1:53",
      "1:54",
      "1:55",
      "1:56",
      "1:57",
      "1:58",
      "1:59",
      "1:6",
      "1:60",
      "1:61",
      "1:62",
      "1:63",
      "1:64",
      "1:65",
      "1:66",
      "1:67",
      "1:68",
      "1:69",
      "1:7",
      "1:70",
      "1:71",
      "1:72",
      "1:73",
      "1:74",
      "1:75",
      "1:76",
      "1:77",
      "1:78",
      "1:79",
      "1:8",
      "1:80",
      "1:81",
      "1:82",
      "1:83",
      "1:84",
      "1:85",
      "1:86",
      "1:87",
      "1:88",
      "1:89",
      "1:9",
      "1:90",
      "1:91",
      "1:92",
      "1:93",
      "1:94",
      "1:95",
      "1:96",
      "1:97",
      "1:98",
      "1:99"
    ],
    "1:145": [
      "1:1",
      "1:10",
      "1:100",
      "1:101",
      "1:102",
      "1:103",
      "1:104",
      "1:105",
      "1:106",
      "1:107",
      "1:108",
      "1:109",
      "1:110",
      "1:111",
      "1:112",
      "1:113",
      "1:114",
      "1:115",
      "1:116",
      "1:117",
      "1:118",
      "1:119",
      "1:120",
      "1:121",
      "1:122",
      "1:123",
      "1:124",
      "1:125",
      "1:126",
      "1:127",
      "1:128",
      "1:129",
      "1:130",
      "1:131",
      "1:132",
      "1:133",
      "1:134",
      "1:135",
      "1:136",
      "1:137",
      "1:138",
      "1:139",
      "1:140",
      "1:141",
      "1:142",
      "1:143",
      "1:144",
      "1:146",
      "1:151",
      "1:152",
      "1:153",
      "1:154",
      "1:155",
      "1:156",
      "1:157",
      "1:158",
      "1:159",
      "1:16",
      "1:160",
      "1:161",
      "1:162",
      "1:163",
      "1:164",
      "1:165",
      "1:166",
      "1:167",
      "1:168",
      "1:169",
      "1:17",
      "1:170",
      "1:171",
      "1:172",
      "1:173",
      "1:174",
      "1:175",
      "1:176",
      "1:177",
      "1:178",
      "1:179",
      "1:18",
      "1:180",
      "1:181",
      "1:182",
      "1:183",
      "1:184",
      "1:185",
      "1:186",
      "1:187",
      "1:188",
      "1:189",
      "1:19",
      "1:190",
      "1:191",
      "1:192",
      "1:193",
      "1:194",
      "1:195",
      "1:196",
      "1:197",
      "1:198",
      "1:199",
      "1:2",
      "1:20",
      "1:200",
      "1:201",
      "1:202",
      "1:203",
      "1:204",
      "1:205",
      "1:206",
      "1:207",
      "1:208",
      "1:209",
      "1:21",
      "1:210",
      "1:211",
      "1:212",
      "1:213",
      "1:214",
      "1:215",
      "1:216",
      "1:217",
      "1:218",
      "1:219",
      "1:22",
      "1:220",
      "1:221",
      "1:222",
      "1:223",
      "1:224",
      "1:225",
      "1:226",
      "1:227",
      "1:228",
      "1:229",
      "1:23",
      "1:230",
      "1:231",
      "1:232",
      "1:233",
      "1:234",
      "1:235",
      "1:236",
      "1:237",
      "1:238",
      "1:239",
      "1:24",
      "1:240",
      "1:241",
      "1:242",
      "1:243",
      "1:244",
      "1:245",
      "1:25",
      "1:26",
      "1:27",
      "1:28",
      "1:29",
      "1:3",
      "1:30",
      "1:31",
      "1:32",
      "1:33",
      "1:34",
      "1:35",
      "1:36",
      "1:37",
      "1:38",
      "1:39",
      "1:4",
      "1:40",
      "1:41",
      "1:42",
      "1:43",
      "1:44",
      "1:45",
      "1:46",
      "1:47",
      "1:48",
      "1:49",
      "1:5",
      "1:50",
      "1:51",
      "1:52",
      "1:53",
      "1:54",
      "1:55",
      "1:56",
      "1:57",
      "1:58",
      "1:59",
      "1:6",
      "1:60",
      "1:61",
      "1:62",
      "1:63",
      "1:64",
      "1:65",
      "1:66",
      "1:67",
      "1:68",
      "1:69",
      "1:7",
      "1:70",
      "1:71",
      "1:72",
      "1:73",
      "1:74",
      "1:75",
      "1:76",
      "1:77",
      "1:78",
      "1:79",
      "1:8",
      "1:80",
      "1:81",
      "1:82",
      "1:83",
      "1:84",
      "1:85",
      "1:86",
      "1:87",
      "1:88",
      "1:89",
      "1:9",
      "1:90",
      "1:91",
      "1:92",
      "1:93",
      "1:94",
      "1:95",
      "1:96",
      "1:97",
      "1:98",
      "1:99"
    ],
    "1:146": [
      "1:1",
      "1:10",
      "1:100",
      "1:101",
      "1:102",
      "1:103",
      "1:104",
      "1:105",
      "1:106",
      "1:107",
      "1:108",
      "1:109",
      "1:110",
      "1:111",
      "1:112",
      "1:113",
      "1:114",
      "1:115",
      "1:116",
      "1:117",
      "1:118",
      "1:119",
      "1:120",
      "1:121",
      "1:122",
      "1:123",
      "1:124",
      "1:125",
      "1:126",
      "1:127",
      "1:128",
      "1:129",
      "1:130",
      "1:131",
      "1:132",
      "1:133",
      "1:134",
      "1:135",
      "1:136",
      "1:137",
      "1:138",
      "1:139",
      "1:140",
      "1:141",
      "1:142",
      "1:143",
      "1:144",
      "1:145",
      "1:151",
      "1:152",
      "1:153",
      "1:154",
      "1:155",
      "1:156",
      "1:157",
      "1:158",
      "1:159",
      "1:16",
      "1:160",
      "1:161",
      "1:162",
      "1:163",
      "1:164",
      "1:165",
      "1:166",
      "1:167",
      "1:168",
      "1:169",
      "1:17",
      "1:170",
      "1:171",
      "1:172",
      "1:173",
      "1:174",
      "1:175",
      "1:176",
      "1:177",
      "1:178",
      "1:179",
      "1:18",
      "1:180",
      "1:181",
      "1:182",
      "1:183",
      "1:184",
      "1:185",
      "1:186",
      "1:187",
      "1:188",
      "1:189",
      "1:19",
      "1:190",
      "1:191",
      "1:192",
      "1:193",
      "1:194",
      "1:195",
      "1:196",
      "1:197",
      "1:198",
      "1:199",
      "1:2",
      "1:20",
      "1:200",
      "1:201",
      "1:202",
      "1:203",
      "1:204",
      "1:205",
      "1:206",
      "1:207",
      "1:208",
      "1:209",
      "1:21",
      "1:210",
      "1:211",
      "1:212",
      "1:213",
      "1:214",
      "1:215",
      "1:216",
      "1:217",
      "1:218",
      "1:219",
      "1:22",
      "1:220",
      "1:221",
      "1:222",
      "1:223",
      "1:224",
      "1:225",
      "1:226",
      "1:227",
      "1:228",
      "1:229",
      "1:23",
      "1:230",
      "1:231",
      "1:232",
      "1:233",
      "1:234",
      "1:235",
      "1:236",
      "1:237",
      "1:238",
      "1:239",
      "1:24",
      "1:240",
      "1:241",
      "1:242",
      "1:243",
      "1:244",
      "1:245",
      "1:25",
      "1:26",
      "1:27",
      "1:28",
      "1:29",
      "1:3",
      "1:30",
      "1:31",
      "1:32",
      "1:33",
      "1:34",
      "1:35",
      "1:36",
      "1:37",
      "1:38",
      "1:39",
      "1:4",
      "1:40",
      "1:41",
      "1:42",
      "1:43",
      "1:44",
      "1:45",
      "1:46",
      "1:47",
      "1:48",
      "1:49",
      "1:5",
      "1:50",
      "1:51",
      "1:52",
      "1:53",
      "1:54",
      "1:55",
      "1:56",
      "1:57",
      "1:58",
      "1:59",
      "1:6",
      "1:60",
      "1:61",
      "1:62",
      "1:63",
      "1:64",
      "1:65",
      "1:66",
      "1:67",
      "1:68",
      "1:69",
      "1:7",
      "1:70",
      "1:71",
      "1:72",
      "1:73",
      "1:74",
      "1:75",
      "1:76",
      "1:77",
      "1:78",
      "1:79",
      "1:8",
      "1:80",
      "1:81",
      "1:82",
      "1:83",
      "1:84",
      "1:85",
      "1:86",
      "1:87",
      "1:88",
      "1:89",
      "1:9",
      "1:90",
      "1:91",
      "1:92",
      "1:93",
      "1:94",
      "1:95",
      "1:96",
      "1:97",
      "1:98",
      "1:99"
    ],
    "1:151": [
      "1:1",
      "1:10",
      "1:100",
      "1:101",
      "1:102",
      "1:103",
      "1:104",
      "1:105",
      "1:106",
      "1:107",
      "1:108",
      "1:109",
      "1:110",
      "1:111",
      "1:112",
      "1:113",
      "1:114",
      "1:115",
      "1:116",
      "1:117",
      "1:118",
      "1:119",
      "1:120",
      "1:121",
      "1:122",
      "1:123",
      "1:124",
      "1:125",
      "1:126",
      "1:127",
      "1:128",
      "1:129",
      "1:130",
      "1:131",
      "1:132",
      "1:133",
      "1:134",
      "1:135",
      "1:136",
      "1:137",
      "1:138",
      "1:139",
      "1:140",
      "1:141",
      "1:142",
      "1:143",
      "1:144",
      "1:145",
      "1:146",
      "1:152",
      "1:153",
      "1:154",
      "1:155",
      "1:156",
      "1:157",
      "1:158",
      "1:159",
      "1:16",
      "1:160",
      "1:161",
      "1:162",
      "1:163",
      "1:164",
      "1:165",
      "1:166",
      "1:167",
      "1:168",
      "1:169",
      "1:17",
      "1:170",
      "1:171",
      "1:172",
      "1:173",
      "1:174",
      "1:175",
      "1:176",
      "1:177",
      "1:178",
      "1:179",
      "1:18",
      "1:180",
      "1:181",
      "1:182",
      "1:183",
      "1:184",
      "1:185",
      "1:186",
      "1:187",
      "1:188",
      "1:189",
      "1:19",
      "1:190",
      "1:191",
      "1:192",
      "1:193",
      "1:194",
      "1:195",
      "1:196",
      "1:197",
      "1:198",
      "1:199",
      "1:2",
      "1:20",
      "1:200",
      "1:201",
      "1:202",
      "1:203",
      "1:204",
      "1:205",
      "1:206",
      "1:207",
      "1:208",
      "1:209",
      "1:21",
      "1:210",
      "1:211",
      "1:212",
      "1:213",
      "1:214",
      "1:215",
      "1:216",
      "1:217",
      "1:218",
      "1:219",
      "1:22",
      "1:220",
      "1:221",
      "1:222",
      "1:223",
      "1:224",
      "1:225",
      "1:226",
      "1:227",
      "1:228",
      "1:229",
      "1:23",
      "1:230",
      "1:231",
      "1:232",
      "1:233",
      "1:234",
      "1:235",
      "1:236",
      "1:237",
      "1:238",
      "1:239",
      "1:24",
      "1:240",
      "1:241",
      "1:242",
      "1:243",
      "1:244",
      "1:245",
      "1:25",
      "1:26",
      "1:27",
      "1:28",
      "1:29",
      "1:3",
      "1:30",
      "1:31",
      "1:32",
      "1:33",
      "1:34",
      "1:35",
      "1:36",
      "1:37",
      "1:38",
      "1:39",
      "1:4",
      "1:40",
      "1:41",
      "1:42",
      "1:43",
      "1:44",
      "1:45",
      "1:46",
      "1:47",
      "1:48",
      "1:49",
      "1:5",
      "1:50",
      "1:51",
      "1:52",
      "1:53",
      "1:54",
      "1:55",
      "1:56",
      "1:57",
      "1:58",
      "1:59",
      "1:6",
      "1:60",
      "1:61",
      "1:62",
      "1:63",
      "1:64",
      "1:65",
      "1:66",
      "1:67",
      "1:68",
      "1:69",
      "1:7",
      "1:70",
      "1:71",
      "1:72",
      "1:73",
      "1:74",
      "1:75",
      "1:76",
      "1:77",
      "1:78",
      "1:79",
      "1:8",
      "1:80",
      "1:81",
      "1:82",
      "1:83",
      "1:84",
      "1:85",
      "1:86",
      "1:87",
      "1:88",
      "1:89",
      "1:9",
      "1:90",
      "1:91",
      "1:92",
      "1:93",
      "1:94",
      "1:95",
      "1:96",
      "1:97",
      "1:98",
      "1:99"
    ],
    "1:152": [
      "1:1",
      "1:10",
      "1:100",
      "1:101",
      "1:102",
      "1:103",
      "1:104",
      "1:105",
      "1:106",
      "1:107",
      "1:108",
      "1:109",
      "1:110",
      "1:111",
      "1:112",
      "1:113",
      "1:114",
      "1:115",
      "1:116",
      "1:117",
      "1:118",
      "1:119",
      "1:120",
      "1:121",
      "1:122",
      "1:123",
      "1:124",
      "1:125",
      "1:126",
      "1:127",
      "1:128",
      "1:129",
      "1:130",
      "1:131",
      "1:132",
      "1:133",
      "1:134",
      "1:135",
      "1:136",
      "1:137",
      "1:138",
      "1:139",
      "1:140",
      "1:141",
      "1:142",
      "1:143",
      "1:144",
      "1:145",
      "1:146",
      "1:151",
      "1:153",
      "1:154",
      "1:155",
      "1:156",
      "1:157",
      "1:158",
      "1:159",
      "1:16",
      "1:160",
      "1:161",
      "1:162",
      "1:163",
      "1:164",
      "1:165",
      "1:166",
      "1:167",
      "1:168",
      "1:169",
      "1:17",
      "1:170",
      "1:171",
      "1:172",
      "1:173",
      "1:174",
      "1:175",
      "1:176",
      "1:177",
      "1:178",
      "1:179",
      "1:18",
      "1:180",
      "1:181",
      "1:182",
      "1:183",
      "1:184",
      "1:185",
      "1:186",
      "1:187",
      "1:188",
      "1:189",
      "1:19",
      "1:190",
      "1:191",
      "1:192",
      "1:193",
      "1:194",
      "1:195",
      "1:196",
      "1:197",
      "1:198",
      "1:199",
      "1:2",
      "1:20",
      "1:200",
      "1:201",
      "1:202",
      "1:203",
      "1:204",
      "1:205",
      "1:206",
      "1:207",
      "1:208",
      "1:209",
      "1:21",
      "1:210",
      "1:211",
      "1:212",
      "1:213",
      "1:214",
      "1:215",
      "1:216",
      "1:217",
      "1:218",
      "1:219",
      "1:22",
      "1:220",
      "1:221",
      "1:222",
      "1:223",
      "1:224",
      "1:225",
      "1:226",
      "1:227",
      "1:228",
      "1:229",
      "1:23",
      "1:230",
      "1:231",
      "1:232",
      "1:233",
      "1:234",
      "1:235",
      "1:236",
      "1:237",
      "1:238",
      "1:239",
      "1:24",
      "1:240",
      "1:241",
      "1:242",
      "1:243",
      "1:244",
      "1:245",
      "1:25",
      "1:26",
      "1:27",
      "1:28",
      "1:29",
      "1:3",
      "1:30",
      "1:31",
      "1:32",
      "1:33",
      "1:34",
      "1:35",
      "1:36",
      "1:37",
      "1:38",
      "1:39",
      "1:4",
      "1:40",
      "1:41",
      "1:42",
      "1:43",
      "1:44",
      "1:45",
      "1:46",
      "1:47",
      "1:48",
      "1:49",
      "1:5",
      "1:50",
      "1:51",
      "1:52",
      "1:53",
      "1:54",
      "1:55",
      "1:56",
      "1:57",
      "1:58",
      "1:59",
      "1:6",
      "1:60",
      "1:61",
      "1:62",
      "1:63",
      "1:64",
      "1:65",
      "1:66",
      "1:67",
      "1:68",
      "1:69",
      "1:7",
      "1:70",
      "1:71",
      "1:72",
      "1:73",
      "1:74",
      "1:75",
      "1:76",
      "1:77",
      "1:78",
      "1:79",
      "1:8",
      "1:80",
      "1:81",
      "1:82",
      "1:83",
      "1:84",
      "1:85",
      "1:86",
      "1:87",
      "1:88",
      "1:89",
      "1:9",
      "1:90",
      "1:91",
      "1:92",
      "1:93",
      "1:94",
      "1:95",
      "1:96",
      "1:97",
      "1:98",
      "1:99"
    ],
    "1:153": [
      "1:1",
      "1:10",
      "1:100",
      "1:101",
      "1:102",
      "1:103",
      "1:104",
      "1:105",
      "1:106",
      "1:107",
      "1:108",
      "1:109",
      "1:110",
      "1:111",
      "1:112",
      "1:113",
      "1:114",
      "1:115",
      "1:116",
      "1:117",
      "1:118",
      "1:119",
      "1:120",
      "1:121",
      "1:122",
      "1:123",
      "1:124",
      "1:125",
      "1:126",
      "1:127",
      "1:128",
      "1:129",
      "1:130",
      "1:131",
      "1:132",
      "1:133",
      "1:134",
      "1:135",
      "1:136",
      "1:137",
      "1:138",
      "1:139",
      "1:140",
      "1:141",
      "1:142",
      "1:143",
      "1:144",
      "1:145",
      "1:146",
      "1:151",
      "1:152",
      "1:154",
      "1:155",
      "1:156",
      "1:157",
      "1:158",
      "1:159",
      "1:16",
      "1:160",
      "1:161",
      "1:162",
      "1:163",
      "1:164",
      "1:165",
      "1:166",
      "1:167",
      "1:168",
      "1:169",
      "1:17",
      "1:170",
      "1:171",
      "1:172",
      "1:173",
      "1:174",
      "1:175",
      "1:176",
      "1:177",
      "1:178",
      "1:179",
      "1:18",
      "1:180",
      "1:181",
      "1:182",
      "1:183",
      "1:184",
      "1:185",
      "1:186",
      "1:187",
      "1:188",
      "1:189",
      "1:19",
      "1:190",
      "1:191",
      "1:192",
      "1:193",
      "1:194",
      "1:195",
      "1:196",
      "1:197",
      "1:198",
      "1:199",
      "1:2",
      "1:20",
      "1:200",
      "1:201",
      "1:202",
      "1:203",
      "1:204",
      "1:205",
      "1:206",
      "1:207",
      "1:208",
      "1:209",
      "1:21",
      "1:210",
      "1:211",
      "1:212",
      "1:213",
      "1:214",
      "1:215",
      "1:216",
      "1:217",
      "1:218",
      "1:219",
      "1:22",
      "1:220",
      "1:221",
      "1:222",
      "1:223",
      "1:224",
      "1:225",
      "1:226",
      "1:227",
      "1:228",
      "1:229",
      "1:23",
      "1:230",
      "1:231",
      "1:232",
      "1:233",
      "1:234",
      "1:235",
      "1:236",
      "1:237",
      "1:238",
      "1:239",
      "1:24",
      "1:240",
      "1:241",
      "1:242",
      "1:243",
      "1:244",
      "1:245",
      "1:25",
      "1:26",
      "1:27",
      "1:28",
      "1:29",
      "1:3",
      "1:30",
      "1:31",
      "1:32",
      "1:33",
      "1:34",
      "1:35",
      "1:36",
      "1:37",
      "1:38",
      "1:39",
      "1:4",
      "1:40",
      "1:41",
      "1:42",
      "1:43",
      "1:44",
      "1:45",
      "1:46",
      "1:47",
      "1:48",
      "1:49",
      "1:5",
      "1:50",
      "1:51",
      "1:52",
      "1:53",
      "1:54",
      "1:55",
      "1:56",
      "1:57",
      "1:58",
      "1:59",
      "1:6",
      "1:60",
      "1:61",
      "1:62",
      "1:63",
      "1:64",
      "1:65",
      "1:66",
      "1:67",
      "1:68",
      "1:69",
      "1:7",
      "1:70",
      "1:71",
      "1:72",
      "1:73",
      "1:74",
      "1:75",
      "1:76",
      "1:77",
      "1:78",
      "1:79",
      "1:8",
      "1:80",
      "1:81",
      "1:82",
      "1:83",
      "1:84",
      "1:85",
      "1:86",
      "1:87",
      "1:88",
      "1:89",
      "1:9",
      "1:90",
      "1:91",
      "1:92",
      "1:93",
      "1:94",
      "1:95",
      "1:96",
      "1:97",
      "1:98",
      "1:99"
    ],
    "1:154": [
      "1:1",
      "1:10",
      "1:100",
      "1:101",
      "1:102",
      "1:103",
      "1:104",
      "1:105",
      "1:106",
      "1:107",
      "1:108",
      "1:109",
      "1:110",
      "1:111",
      "1:112",
      "1:113",
      "1:114",
      "1:115",
      "1:116",
      "1:117",
      "1:118",
      "1:119",
      "1:120",
      "1:121",
      "1:122",
      "1:123",
      "1:124",
      "1:125",
      "1:126",
      "1:127",
      "1:128",
      "1:129",
      "1:130",
      "1:131",
      "1:132",
      "1:133",
      "1:134",
      "1:135",
      "1:136",
      "1:137",
      "1:138",
      "1:139",
      "1:140",
      "1:141",
      "1:142",
      "1:143",
      "1:144",
      "1:145",
      "1:146",
      "1:151",
      "1:152",
      "1:153",
      "1:155",
      "1:156",
      "1:157",
      "1:158",
      "1:159",
      "1:16",
      "1:160",
      "1:161",
      "1:162",
      "1:163",
      "1:164",
      "1:165",
      "1:166",
      "1:167",
      "1:168",
      "1:169",
      "1:17",
      "1:170",
      "1:171",
      "1:172",
      "1:173",
      "1:174",
      "1:175",
      "1:176",
      "1:177",
      "1:178",
      "1:179",
      "1:18",
      "1:180",
      "1:181",
      "1:182",
      "1:183",
      "1:184",
      "1:185",
      "1:186",
      "1:187",
      "1:188",
      "1:189",
      "1:19",
      "1:190",
      "1:191",
      "1:192",
      "1:193",
      "1:194",
      "1:195",
      "1:196",
      "1:197",
      "1:198",
      "1:199",
      "1:2",
      "1:20",
      "1:200",
      "1:201",
      "1:202",
      "1:203",
      "1:204",
      "1:205",
      "1:206",
      "1:207",
      "1:208",
      "1:209",
      "1:21",
      "1:210",
      "1:211",
      "1:212",
      "1:213",
      "1:214",
      "1:215",
      "1:216",
      "1:217",
      "1:218",
      "1:219",
      "1:22",
      "1:220",
      "1:221",
      "1:222",
      "1:223",
      "1:224",
      "1:225",
      "1:226",
      "1:227",
      "1:228",
      "1:229",
      "1:23",
      "1:230",
      "1:231",
      "1:232",
      "1:233",
      "1:234",
      "1:235",
      "1:236",
      "1:237",
      "1:238",
      "1:239",
      "1:24",
      "1:240",
      "1:241",
      "1:242",
      "1:243",
      "1:244",
      "1:245",
      "1:25",
      "1:26",
      "1:27",
      "1:28",
      "1:29",
      "1:3",
      "1:30",
      "1:31",
      "1:32",
      "1:33",
      "1:34",
      "1:35",
      "1:36",
      "1:37",
      "1:38",
      "1:39",
      "1:4",
      "1:40",
      "1:41",
      "1:42",
      "1:43",
      "1:44",
      "1:45",
      "1:46",
      "1:47",
      "1:48",
      "1:49",
      "1:5",
      "1:50",
      "1:51",
      "1:52",
      "1:53",
      "1:54",
      "1:55",
      "1:56",
      "1:57",
      "1:58",
      "1:59",
      "1:6",
      "1:60",
      "1:61",
      "1:62",
      "1:63",
      "1:64",
      "1:65",
      "1:66",
      "1:67",
      "1:68",
      "1:69",
      "1:7",
      "1:70",
      "1:71",
      "1:72",
      "1:73",
      "1:74",
      "1:75",
      "1:76",
      "1:77",
      "1:78",
      "1:79",
      "1:8",
      "1:80",
      "1:81",
      "1:82",
      "1:83",
      "1:84",
      "1:85",
      "1:86",
      "1:87",
      "1:88",
      "1:89",
      "1:9",
      "1:90",
      "1:91",
      "1:92",
      "1:93",
      "1:94",
      "1:95",
      "1:96",
      "1:97",
      "1:98",
      "1:99"
    ],
    "1:155": [
      "1:1",
      "1:10",
      "1:100",
      "1:101",
      "1:102",
      "1:103",
      "1:104",
      "1:105",
      "1:106",
      "1:107",
      "1:108",
      "1:109",
      "1:110",
      "1:111",
      "1:112",
      "1:113",
      "1:114",
      "1:115",
      "1:116",
      "1:117",
      "1:118",
      "1:119",
      "1:120",
      "1:121",
      "1:122",
      "1:123",
      "1:124",
      "1:125",
      "1:126",
      "1:127",
      "1:128",
      "1:129",
      "1:130",
      "1:131",
      "1:132",
      "1:133",
      "1:134",
      "1:135",
      "1:136",
      "1:137",
      "1:138",
      "1:139",
      "1:140",
      "1:141",
      "1:142",
      "1:143",
      "1:144",
      "1:145",
      "1:146",
      "1:151",
      "1:152",
      "1:153",
      "1:154",
      "1:156",
      "1:157",
      "1:158",
      "1:159",
      "1:16",
      "1:160",
      "1:161",
      "1:162",
      "1:163",
      "1:164",
      "1:165",
      "1:166",
      "1:167",
      "1:168",
      "1:169",
      "1:17",
      "1:170",
      "1:171",
      "1:172",
      "1:173",
      "1:174",
      "1:175",
      "1:176",
      "1:177",
      "1:178",
      "1:179",
      "1:18",
      "1:180",
      "1:181",
      "1:182",
      "1:183",
      "1:184",
      "1:185",
      "1:186",
      "1:187",
      "1:188",
      "1:189",
      "1:19",
      "1:190",
      "1:191",
      "1:192",
      "1:193",
      "1:194",
      "1:195",
      "1:196",
      "1:197",
      "1:198",
      "1:199",
      "1:2",
      "1:20",
      "1:200",
      "1:201",
      "1:202",
      "1:203",
      "1:204",
      "1:205",
      "1:206",
      "1:207",
      "1:208",
      "1:209",
      "1:21",
      "1:210",
      "1:211",
      "1:212",
      "1:213",
      "1:214",
      "1:215",
      "1:216",
      "1:217",
      "1:218",
      "1:219",
      "1:22",
      "1:220",
      "1:221",
      "1:222",
      "1:223",
      "1:224",
      "1:225",
      "1:226",
      "1:227",
      "1:228",
      "1:229",
      "1:23",
      "1:230",
      "1:231",
      "1:232",
      "1:233",
      "1:234",
      "1:235",
      "1:236",
      "1:237",
      "1:238",
      "1:239",
      "1:24",
      "1:240",
      "1:241",
      "1:242",
      "1:243",
      "1:244",
      "1:245",
      "1:25",
      "1:26",
      "1:27",
      "1:28",
      "1:29",
      "1:3",
      "1:30",
      "1:31",
      "1:32",
      "1:33",
      "1:34",
      "1:35",
      "1:36",
      "1:37",
      "1:38",
      "1:39",
      "1:4",
      "1:40",
      "1:41",
      "1:42",
      "1:43",
      "1:44",
      "1:45",
      "1:46",
      "1:47",
      "1:48",
      "1:49",
      "1:5",
      "1:50",
      "1:51",
      "1:52",
      "1:53",
      "1:54",
      "1:55",
      "1:56",
      "1:57",
      "1:58",
      "1:59",
      "1:6",
      "1:60",
      "1:61",
      "1:62",
      "1:63",
      "1:64",
      "1:65",
      "1:66",
      "1:67",
      "1:68",
      "1:69",
      "1:7",
      "1:70",
      "1:71",
      "1:72",
      "1:73",
      "1:74",
      "1:75",
      "1:76",
      "1:77",
      "1:78",
      "1:79",
      "1:8",
      "1:80",
      "1:81",
      "1:82",
      "1:83",
      "1:84",
      "1:85",
      "1:86",
      "1:87",
      "1:88",
      "1:89",
      "1:9",
      "1:90",
      "1:91",
      "1:92",
      "1:93",
      "1:94",
      "1:95",
      "1:96",
      "1:97",
      "1:98",
      "1:99"
    ],
    "1:156": [
      "1:1",
      "1:10",
      "1:100",
      "1:101",
      "1:102",
      "1:103",
      "1:104",
      "1:105",
      "1:106",
      "1:107",
      "1:108",
      "1:109",
      "1:110",
      "1:111",
      "1:112",
      "1:113",
      "1:114",
      "1:115",
      "1:116",
      "1:117",
      "1:118",
      "1:119",
      "1:120",
      "1:121",
      "1:122",
      "1:123",
      "1:124",
      "1:125",
      "1:126",
      "1:127",
      "1:128",
      "1:129",
      "1:130",
      "1:131",
      "1:132",
      "1:133",
      "1:134",
      "1:135",
      "1:136",
      "1:137",
      "1:138",
      "1:139",
      "1:140",
      "1:141",
      "1:142",
      "1:143",
      "1:144",
      "1:145",
      "1:146",
      "1:151",
      "1:152",
      "1:153",
      "1:154",
      "1:155",
      "1:157",
      "1:158",
      "1:159",
      "1:16",
      "1:160",
      "1:161",
      "1:162",
      "1:163",
      "1:164",
      "1:165",
      "1:166",
      "1:167",
      "1:168",
      "1:169",
      "1:17",
      "1:170",
      "1:171",
      "1:172",
      "1:173",
      "1:174",
      "1:175",
      "1:176",
      "1:177",
      "1:178",
      "1:179",
      "1:18",
      "1:180",
      "1:181",
      "1:182",
      "1:183",
      "1:184",
      "1:185",
      "1:186",
      "1:187",
      "1:188",
      "1:189",
      "1:19",
      "1:190",
      "1:191",
      "1:192",
      "1:193",
      "1:194",
      "1:195",
      "1:196",
      "1:197",
      "1:198",
      "1:199",
      "1:2",
      "1:20",
      "1:200",
      "1:201",
      "1:202",
      "1:203",
      "1:204",
      "1:205",
      "1:206",
      "1:207",
      "1:208",
      "1:209",
      "1:21",
      "1:210",
      "1:211",
      "1:212",
      "1:213",
      "1:214",
      "1:215",
      "1:216",
      "1:217",
      "1:218",
      "1:219",
      "1:22",
      "1:220",
      "1:221",
      "1:222",
      "1:223",
      "1:224",
      "1:225",
      "1:226",
      "1:227",
      "1:228",
      "1:229",
      "1:23",
      "1:230",
      "1:231",
      "1:232",
      "1:233",
      "1:234",
      "1:235",
      "1:236",
      "1:237",
      "1:238",
      "1:239",
      "1:24",
      "1:240",
      "1:241",
      "1:242",
      "1:243",
      "1:244",
      "1:245",
      "1:25",
      "1:26",
      "1:27",
      "1:28",
      "1:29",
      "1:3",
      "1:30",
      "1:31",
      "1:32",
      "1:33",
      "1:34",
      "1:35",
      "1:36",
      "1:37",
      "1:38",
      "1:39",
      "1:4",
      "1:40",
      "1:41",
      "1:42",
      "1:43",
      "1:44",
      "1:45",
      "1:46",
      "1:47",
      "1:48",
      "1:49",
      "1:5",
      "1:50",
      "1:51",
      "1:52",
      "1:53",
      "1:54",
      "1:55",
      "1:56",
      "1:57",
      "1:58",
      "1:59",
      "1:6",
      "1:60",
      "1:61",
      "1:62",
      "1:63",
      "1:64",
      "1:65",
      "1:66",
      "1:67",
      "1:68",
      "1:69",
      "1:7",
      "1:70",
      "1:71",
      "1:72",
      "1:73",
      "1:74",
      "1:75",
      "1:76",
      "1:77",
      "1:78",
      "1:79",
      "1:8",
      "1:80",
      "1:81",
      "1:82",
      "1:83",
      "1:84",
      "1:85",
      "1:86",
      "1:87",
      "1:88",
      "1:89",
      "1:9",
      "1:90",
      "1:91",
      "1:92",
      "1:93",
      "1:94",
      "1:95",
      "1:96",
      "1:97",
      "1:98",
      "1:99"
    ],
    "1:157": [
      "1:1",
      "1:10",
      "1:100",
      "1:101",
      "1:102",
      "1:103",
      "1:104",
      "1:105",
      "1:106",
      "1:107",
      "1:108",
      "1:109",
      "1:110",
      "1:111",
      "1:112",
      "1:113",
      "1:114",
      "1:115",
      "1:116",
      "1:117",
      "1:118",
      "1:119",
      "1:120",
      "1:121",
      "1:122",
      "1:123",
      "1:124",
      "1:125",
      "1:126",
      "1:127",
      "1:128",
      "1:129",
      "1:130",
      "1:131",
      "1:132",
      "1:133",
      "1:134",
      "1:135",
      "1:136",
      "1:137",
      "1:138",
      "1:139",
      "1:140",
      "1:141",
      "1:142",
      "1:143",
      "1:144",
      "1:145",
      "1:146",
      "1:151",
      "1:152",
      "1:153",
      "1:154",
      "1:155",
      "1:156",
      "1:158",
      "1:159",
      "1:16",
      "1:160",
      "1:161",
      "1:162",
      "1:163",
      "1:164",
      "1:165",
      "1:166",
      "1:167",
      "1:168",
      "1:169",
      "1:17",
      "1:170",
      "1:171",
      "1:172",
      "1:173",
      "1:174",
      "1:175",
      "1:176",
      "1:177",
      "1:178",
      "1:179",
      "1:18",
      "1:180",
      "1:181",
      "1:182",
      "1:183",
      "1:184",
      "1:185",
      "1:186",
      "1:187",
      "1:188",
      "1:189",
      "1:19",
      "1:190",
      "1:191",
      "1:192",
      "1:193",
      "1:194",
      "1:195",
      "1:196",
      "1:197",
      "1:198",
      "1:199",
      "1:2",
      "1:20",
      "1:200",
      "1:201",
      "1:202",
      "1:203",
      "1:204",
      "1:205",
      "1:206",
      "1:207",
      "1:208",
      "1:209",
      "1:21",
      "1:210",
      "1:211",
      "1:212",
      "1:213",
      "1:214",
      "1:215",
      "1:216",
      "1:217",
      "1:218",
      "1:219",
      "1:22",
      "1:220",
      "1:221",
      "1:222",
      "1:223",
      "1:224",
      "1:225",
      "1:226",
      "1:227",
      "1:228",
      "1:229",
      "1:23",
      "1:230",
      "1:231",
      "1:232",
      "1:233",
      "1:234",
      "1:235",
      "1:236",
      "1:237",
      "1:238",
      "1:239",
      "1:24",
      "1:240",
      "1:241",
      "1:242",
      "1:243",
      "1:244",
      "1:245",
      "1:25",
      "1:26",
      "1:27",
      "1:28",
      "1:29",
      "1:3",
      "1:30",
      "1:31",
      "1:32",
      "1:33",
      "1:34",
      "1:35",
      "1:36",
      "1:37",
      "1:38",
      "1:39",
      "1:4",
      "1:40",
      "1:41",
      "1:42",
      "1:43",
      "1:44",
      "1:45",
      "1:46",
      "1:47",
      "1:48",
      "1:49",
      "1:5",
      "1:50",
      "1:51",
      "1:52",
      "1:53",
      "1:54",
      "1:55",
      "1:56",
      "1:57",
      "1:58",
      "1:59",
      "1:6",
      "1:60",
      "1:61",
      "1:62",
      "1:63",
      "1:64",
      "1:65",
      "1:66",
      "1:67",
      "1:68",
      "1:69",
      "1:7",
      "1:70",
      "1:71",
      "1:72",
      "1:73",
      "1:74",
      "1:75",
      "1:76",
      "1:77",
      "1:78",
      "1:79",
      "1:8",
      "1:80",
      "1:81",
      "1:82",
      "1:83",
      "1:84",
      "1:85",
      "1:86",
      "1:87",
      "1:88",
      "1:89",
      "1:9",
      "1:90",
      "1:91",
      "1:92",
      "1:93",
      "1:94",
      "1:95",
      "1:96",
      "1:97",
      "1:98",
      "1:99"
    ],
    "1:158": [
      "1:1",
      "1:10",
      "1:100",
      "1:101",
      "1:102",
      "1:103",
      "1:104",
      "1:105",
      "1:106",
      "1:107",
      "1:108",
      "1:109",
      "1:110",
      "1:111",
      "1:112",
      "1:113",
      "1:114",
      "1:115",
      "1:116",
      "1:117",
      "1:118",
      "1:119",
      "1:120",
      "1:121",
      "1:122",
      "1:123",
      "1:124",
      "1:125",
      "1:126",
      "1:127",
      "1:128",
      "1:129",
      "1:130",
      "1:131",
      "1:132",
      "1:133",
      "1:134",
      "1:135",
      "1:136",
      "1:137",
      "1:138",
      "1:139",
      "1:140",
      "1:141",
      "1:142",
      "1:143",
      "1:144",
      "1:145",
      "1:146",
      "1:151",
      "1:152",
      "1:153",
      "1:154",
      "1:155",
      "1:156",
      "1:157",
      "1:159",
      "1:16",
      "1:160",
      "1:161",
      "1:162",
      "1:163",
      "1:164",
      "1:165",
      "1:166",
      "1:167",
      "1:168",
      "1:169",
      "1:17",
      "1:170",
      "1:171",
      "1:172",
      "1:173",
      "1:174",
      "1:175",
      "1:176",
      "1:177",
      "1:178",
      "1:179",
      "1:18",
      "1:180",
      "1:181",
      "1:182",
      "1:183",
      "1:184",
      "1:185",
      "1:186",
      "1:187",
      "1:188",
      "1:189",
      "1:19",
      "1:190",
      "1:191",
      "1:192",
      "1:193",
      "1:194",
      "1:195",
      "1:196",
      "1:197",
      "1:198",
      "1:199",
      "1:2",
      "1:20",
      "1:200",
      "1:201",
      "1:202",
      "1:203",
      "1:204",
      "1:205",
      "1:206",
      "1:207",
      "1:208",
      "1:209",
      "1:21",
      "1:210",
      "1:211",
      "1:212",
      "1:213",
      "1:214",
      "1:215",
      "1:216",
      "1:217",
      "1:218",
      "1:219",
      "1:22",
      "1:220",
      "1:221",
      "1:222",
      "1:223",
      "1:224",
      "1:225",
      "1:226",
      "1:227",
      "1:228",
      "1:229",
      "1:23",
      "1:230",
      "1:231",
      "1:232",
      "1:233",
      "1:234",
      "1:235",
      "1:236",
      "1:237",
      "1:238",
      "1:239",
      "1:24",
      "1:240",
      "1:241",
      "1:242",
      "1:243",
      "1:244",
      "1:245",
      "1:25",
      "1:26",
      "1:27",
      "1:28",
      "1:29",
      "1:3",
      "1:30",
      "1:31",
      "1:32",
      "1:33",
      "1:34",
      "1:35",
      "1:36",
      "1:37",
      "1:38",
      "1:39",
      "1:4",
      "1:40",
      "1:41",
      "1:42",
      "1:43",
      "1:44",
      "1:45",
      "1:46",
      "1:47",
      "1:48",
      "1:49",
      "1:5",
      "1:50",
      "1:51",
      "1:52",
      "1:53",
      "1:54",
      "1:55",
      "1:56",
      "1:57",
      "1:58",
      "1:59",
      "1:6",
      "1:60",
      "1:61",
      "1:62",
      "1:63",
      "1:64",
      "1:65",
      "1:66",
      "1:67",
      "1:68",
      "1:69",
      "1:7",
      "1:70",
      "1:71",
      "1:72",
      "1:73",
      "1:74",
      "1:75",
      "1:76",
      "1:77",
      "1:78",
      "1:79",
      "1:8",
      "1:80",
      "1:81",
      "1:82",
      "1:83",
      "1:84",
      "1:85",
      "1:86",
      "1:87",
      "1:88",
      "1:89",
      "1:9",
      "1:90",
      "1:91",
      "1:92",
      "1:93",
      "1:94",
      "1:95",
      "1:96",
      "1:97",
      "1:98",
      "1:99"
    ],
    "1:159": [
      "1:1",
      "1:10",
      "1:100",
      "1:101",
      "1:102",
      "1:103",
      "1:104",
      "1:105",
      "1:106",
      "1:107",
      "1:108",
      "1:109",
      "1:110",
      "1:111",
      "1:112",
      "1:113",
      "1:114",
      "1:115",
      "1:116",
      "1:117",
      "1:118",
      "1:119",
      "1:120",
      "1:121",
      "1:122",
      "1:123",
      "1:124",
      "1:125",
      "1:126",
      "1:127",
      "1:128",
      "1:129",
      "1:130",
      "1:131",
      "1:132",
      "1:133",
      "1:134",
      "1:135",
      "1:136",
      "1:137",
      "1:138",
      "1:139",
      "1:140",
      "1:141",
      "1:142",
      "1:143",
      "1:144",
      "1:145",
      "1:146",
      "1:151",
      "1:152",
      "1:153",
      "1:154",
      "1:155",
      "1:156",
      "1:157",
      "1:158",
      "1:16",
      "1:160",
      "1:161",
      "1:162",
      "1:163",
      "1:164",
      "1:165",
      "1:166",
      "1:167",
      "1:168",
      "1:169",
      "1:17",
      "1:170",
      "1:171",
      "1:172",
      "1:173",
      "1:174",
      "1:175",
      "1:176",
      "1:177",
      "1:178",
      "1:179",
      "1:18",
      "1:180",
      "1:181",
      "1:182",
      "1:183",
      "1:184",
      "1:185",
      "1:186",
      "1:187",
      "1:188",
      "1:189",
      "1:19",
      "1:190",
      "1:191",
      "1:192",
      "1:193",
      "1:194",
      "1:195",
      "1:196",
      "1:197",
      "1:198",
      "1:199",
      "1:2",
      "1:20",
      "1:200",
      "1:201",
      "1:202",
      "1:203",
      "1:204",
      "1:205",
      "1:206",
      "1:207",
      "1:208",
      "1:209",
      "1:21",
      "1:210",
      "1:211",
      "1:212",
      "1:213",
      "1:214",
      "1:215",
      "1:216",
      "1:217",
      "1:218",
      "1:219",
      "1:22",
      "1:220",
      "1:221",
      "1:222",
      "1:223",
      "1:224",
      "1:225",
      "1:226",
      "1:227",
      "1:228",
      "1:229",
      "1:23",
      "1:230",
      "1:231",
      "1:232",
      "1:233",
      "1:234",
      "1:235",
      "1:236",
      "1:237",
      "1:238",
      "1:239",
      "1:24",
      "1:240",
      "1:241",
      "1:242",
      "1:243",
      "1:244",
      "1:245",
      "1:25",
      "1:26",
      "1:27",
      "1:28",
      "1:29",
      "1:3",
      "1:30",
      "1:31",
      "1:32",
      "1:33",
      "1:34",
      "1:35",
      "1:36",
      "1:37",
      "1:38",
      "1:39",
      "1:4",
      "1:40",
      "1:41",
      "1:42",
      "1:43",
      "1:44",
      "1:45",
      "1:46",
      "1:47",
      "1:48",
      "1:49",
      "1:5",
      "1:50",
      "1:51",
      "1:52",
      "1:53",
      "1:54",
      "1:55",
      "1:56",
      "1:57",
      "1:58",
      "1:59",
      "1:6",
      "1:60",
      "1:61",
      "1:62",
      "1:63",
      "1:64",
      "1:65",
      "1:66",
      "1:67",
      "1:68",
      "1:69",
      "1:7",
      "1:70",
      "1:71",
      "1:72",
      "1:73",
      "1:74",
      "1:75",
      "1:76",
      "1:77",
      "1:78",
      "1:79",
      "1:8",
      "1:80",
      "1:81",
      "1:82",
      "1:83",
      "1:84",
      "1:85",
      "1:86",
      "1:87",
      "1:88",
      "1:89",
      "1:9",
      "1:90",
      "1:91",
      "1:92",
      "1:93",
      "1:94",
      "1:95",
      "1:96",
      "1:97",
      "1:98",
      "1:99"
    ],
    "1:160": [
      "1:1",
      "1:10",
      "1:100",
      "1:101",
      "1:102",
      "1:103",
      "1:104",
      "1:105",
      "1:106",
      "1:107",
      "1:108",
      "1:109",
      "1:110",
      "1:111",
      "1:112",
      "1:113",
      "1:114",
      "1:115",
      "1:116",
      "1:117",
      "1:118",
      "1:119",
      "1:120",
      "1:121",
      "1:122",
      "1:123",
      "1:124",
      "1:125",
      "1:126",
      "1:127",
      "1:128",
      "1:129",
      "1:130",
      "1:131",
      "1:132",
      "1:133",
      "1:134",
      "1:135",
      "1:136",
      "1:137",
      "1:138",
      "1:139",
      "1:140",
      "1:141",
      "1:142",
      "1:143",
      "1:144",
      "1:145",
      "1:146",
      "1:151",
      "1:152",
      "1:153",
      "1:154",
      "1:155",
      "1:156",
      "1:157",
      "1:158",
      "1:159",
      "1:16",
      "1:161",
      "1:162",
      "1:163",
      "1:164",
      "1:165",
      "1:166",
      "1:167",
      "1:168",
      "1:169",
      "1:17",
      "1:170",
      "1:171",
      "1:172",
      "1:173",
      "1:174",
      "1:175",
      "1:176",
      "1:177",
      "1:178",
      "1:179",
      "1:18",
      "1:180",
      "1:181",
      "1:182",
      "1:183",
      "1:184",
      "1:185",
      "1:186",
      "1:187",
      "1:188",
      "1:189",
      "1:19",
      "1:190",
      "1:191",
      "1:192",
      "1:193",
      "1:194",
      "1:195",
      "1:196",
      "1:197",
      "1:198",
      "1:199",
      "1:2",
      "1:20",
      "1:200",
      "1:201",
      "1:202",
      "1:203",
      "1:204",
      "1:205",
      "1:206",
      "1:207",
      "1:208",
      "1:209",
      "1:21",
      "1:210",
      "1:211",
      "1:212",
      "1:213",
      "1:214",
      "1:215",
      "1:216",
      "1:217",
      "1:218",
      "1:219",
      "1:22",
      "1:220",
      "1:221",
      "1:222",
      "1:223",
      "1:224",
      "1:225",
      "1:226",
      "1:227",
      "1:228",
      "1:229",
      "1:23",
      "1:230",
      "1:231",
      "1:232",
      "1:233",
      "1:234",
      "1:235",
      "1:236",
      "1:237",
      "1:238",
      "1:239",
      "1:24",
      "1:240",
      "1:241",
      "1:242",
      "1:243",
      "1:244",
      "1:245",
      "1:25",
      "1:26",
      "1:27",
      "1:28",
      "1:29",
      "1:3",
      "1:30",
      "1:31",
      "1:32",
      "1:33",
      "1:34",
      "1:35",
      "1:36",
      "1:37",
      "1:38",
      "1:39",
      "1:4",
      "1:40",
      "1:41",
      "1:42",
      "1:43",
      "1:44",
      "1:45",
      "1:46",
      "1:47",
      "1:48",
      "1:49",
      "1:5",
      "1:50",
      "1:51",
      "1:52",
      "1:53",
      "1:54",
      "1:55",
      "1:56",
      "1:57",
      "1:58",
      "1:59",
      "1:6",
      "1:60",
      "1:61",
      "1:62",
      "1:63",
      "1:64",
      "1:65",
      "1:66",
      "1:67",
      "1:68",
      "1:69",
      "1:7",
      "1:70",
      "1:71",
      "1:72",
      "1:73",
      "1:74",
      "1:75",
      "1:76",
      "1:77",
      "1:78",
      "1:79",
      "1:8",
      "1:80",
      "1:81",
      "1:82",
      "1:83",
      "1:84",
      "1:85",
      "1:86",
      "1:87",
      "1:88",
      "1:89",
      "1:9",
      "1:90",
      "1:91",
      "1:92",
      "1:93",
      "1:94",
      "1:95",
      "1:96",
      "1:97",
      "1:98",
      "1:99"
    ],
    "1:161": [
      "1:1",
      "1:10",
      "1:100",
      "1:101",
      "1:102",
      "1:103",
      "1:104",
      "1:105",
      "1:106",
      "1:107",
      "1:108",
      "1:109",
      "1:110",
      "1:111",
      "1:112",
      "1:113",
      "1:114",
      "1:115",
      "1:116",
      "1:117",
      "1:118",
      "1:119",
      "1:120",
      "1:121",
      "1:122",
      "1:123",
      "1:124",
      "1:125",
      "1:126",
      "1:127",
      "1:128",
      "1:129",
      "1:130",
      "1:131",
      "1:132",
      "1:133",
      "1:134",
      "1:135",
      "1:136",
      "1:137",
      "1:138",
      "1:139",
      "1:140",
      "1:141",
      "1:142",
      "1:143",
      "1:144",
      "1:145",
      "1:146",
      "1:151",
      "1:152",
      "1:153",
      "1:154",
      "1:155",
      "1:156",
      "1:157",
      "1:158",
      "1:159",
      "1:16",
      "1:160",
      "1:162",
      "1:163",
      "1:164",
      "1:165",
      "1:166",
      "1:167",
      "1:168",
      "1:169",
      "1:17",
      "1:170",
      "1:171",
      "1:172",
      "1:173",
      "1:174",
      "1:175",
      "1:176",
      "1:177",
      "1:178",
      "1:179",
      "1:18",
      "1:180",
      "1:181",
      "1:182",
      "1:183",
      "1:184",
      "1:185",
      "1:186",
      "1:187",
      "1:188",
      "1:189",
      "1:19",
      "1:190",
      "1:191",
      "1:192",
      "1:193",
      "1:194",
      "1:195",
      "1:196",
      "1:197",
      "1:198",
      "1:199",
      "1:2",
      "1:20",
      "1:200",
      "1:201",
      "1:202",
      "1:203",
      "1:204",
      "1:205",
      "1:206",
      "1:207",
      "1:208",
      "1:209",
      "1:21",
      "1:210",
      "1:211",
      "1:212",
      "1:213",
      "1:214",
      "1:215",
      "1:216",
      "1:217",
      "1:218",
      "1:219",
      "1:22",
      "1:220",
      "1:221",
      "1:222",
      "1:223",
      "1:224",
      "1:225",
      "1:226",
      "1:227",
      "1:228",
      "1:229",
      "1:23",
      "1:230",
      "1:231",
      "1:232",
      "1:233",
      "1:234",
      "1:235",
      "1:236",
      "1:237",
      "1:238",
      "1:239",
      "1:24",
      "1:240",
      "1:241",
      "1:242",
      "1:243",
      "1:244",
      "1:245",
      "1:25",
      "1:26",
      "1:27",
      "1:28",
      "1:29",
      "1:3",
      "1:30",
      "1:31",
      "1:32",
      "1:33",
      "1:34",
      "1:35",
      "1:36",
      "1:37",
      "1:38",
      "1:39",
      "1:4",
      "1:40",
      "1:41",
      "1:42",
      "1:43",
      "1:44",
      "1:45",
      "1:46",
      "1:47",
      "1:48",
      "1:49",
      "1:5",
      "1:50",
      "1:51",
      "1:52",
      "1:53",
      "1:54",
      "1:55",
      "1:56",
      "1:57",
      "1:58",
      "1:59",
      "1:6",
      "1:60",
      "1:61",
      "1:62",
      "1:63",
      "1:64",
      "1:65",
      "1:66",
      "1:67",
      "1:68",
      "1:69",
      "1:7",
      "1:70",
      "1:71",
      "1:72",
      "1:73",
      "1:74",
      "1:75",
      "1:76",
      "1:77",
      "1:78",
      "1:79",
      "1:8",
      "1:80",
      "1:81",
      "1:82",
      "1:83",
      "1:84",
      "1:85",
      "1:86",
      "1:87",
      "1:88",
      "1:89",
      "1:9",
      "1:90",
      "1:91",
      "1:92",
      "1:93",
      "1:94",
      "1:95",
      "1:96",
      "1:97",
      "1:98",
      "1:99"
    ],
    "1:162": [
      "1:1",
      "1:10",
      "1:100",
      "1:101",
      "1:102",
      "1:103",
      "1:104",
      "1:105",
      "1:106",
      "1:107",
      "1:108",
      "1:109",
      "1:110",
      "1:111",
      "1:112",
      "1:113",
      "1:114",
      "1:115",
      "1:116",
      "1:117",
      "1:118",
      "1:119",
      "1:120",
      "1:121",
      "1:122",
      "1:123",
      "1:124",
      "1:125",
      "1:126",
      "1:127",
      "1:128",
      "1:129",
      "1:130",
      "1:131",
      "1:132",
      "1:133",
      "1:134",
      "1:135",
      "1:136",
      "1:137",
      "1:138",
      "1:139",
      "1:140",
      "1:141",
      "1:142",
      "1:143",
      "1:144",
      "1:145",
      "1:146",
      "1:151",
      "1:152",
      "1:153",
      "1:154",
      "1:155",
      "1:156",
      "1:157",
      "1:158",
      "1:159",
      "1:16",
      "1:160",
      "1:161",
      "1:163",
      "1:164",
      "1:165",
      "1:166",
      "1:167",
      "1:168",
      "1:169",
      "1:17",
      "1:170",
      "1:171",
      "1:172",
      "1:173",
      "1:174",
      "1:175",
      "1:176",
      "1:177",
      "1:178",
      "1:179",
      "1:18",
      "1:180",
      "1:181",
      "1:182",
      "1:183",
      "1:184",
      "1:185",
      "1:186",
      "1:187",
      "1:188",
      "1:189",
      "1:19",
      "1:190",
      "1:191",
      "1:192",
      "1:193",
      "1:194",
      "1:195",
      "1:196",
      "1:197",
      "1:198",
      "1:199",
      "1:2",
      "1:20",
      "1:200",
      "1:201",
      "1:202",
      "1:203",
      "1:204",
      "1:205",
      "1:206",
      "1:207",
      "1:208",
      "1:209",
      "1:21",
      "1:210",
      "1:211",
      "1:212",
      "1:213",
      "1:214",
      "1:215",
      "1:216",
      "1:217",
      "1:218",
      "1:219",
      "1:22",
      "1:220",
      "1:221",
      "1:222",
      "1:223",
      "1:224",
      "1:225",
      "1:226",
      "1:227",
      "1:228",
      "1:229",
      "1:23",
      "1:230",
      "1:231",
      "1:232",
      "1:233",
      "1:234",
      "1:235",
      "1:236",
      "1:237",
      "1:238",
      "1:239",
      "1:24",
      "1:240",
      "1:241",
      "1:242",
      "1:243",
      "1:244",
      "1:245",
      "1:25",
      "1:26",
      "1:27",
      "1:28",
      "1:29",
      "1:3",
      "1:30",
      "1:31",
      "1:32",
      "1:33",
      "1:34",
      "1:35",
      "1:36",
      "1:37",
      "1:38",
      "1:39",
      "1:4",
      "1:40",
      "1:41",
      "1:42",
      "1:43",
      "1:44",
      "1:45",
      "1:46",
      "1:47",
      "1:48",
      "1:49",
      "1:5",
      "1:50",
      "1:51",
      "1:52",
      "1:53",
      "1:54",
      "1:55",
      "1:56",
      "1:57",
      "1:58",
      "1:59",
      "1:6",
      "1:60",
      "1:61",
      "1:62",
      "1:63",
      "1:64",
      "1:65",
      "1:66",
      "1:67",
      "1:68",
      "1:69",
      "1:7",
      "1:70",
      "1:71",
      "1:72",
      "1:73",
      "1:74",
      "1:75",
      "1:76",
      "1:77",
      "1:78",
      "1:79",
      "1:8",
      "1:80",
      "1:81",
      "1:82",
      "1:83",
      "1:84",
      "1:85",
      "1:86",
      "1:87",
      "1:88",
      "1:89",
      "1:9",
      "1:90",
      "1:91",
      "1:92",
      "1:93",
      "1:94",
      "1:95",
      "1:96",
      "1:97",
      "1:98",
      "1:99"
    ],
    "1:163": [
      "1:1",
      "1:10",
      "1:100",
      "1:101",
      "1:102",
      "1:103",
      "1:104",
      "1:105",
      "1:106",
      "1:107",
      "1:108",
      "1:109",
      "1:110",
      "1:111",
      "1:112",
      "1:113",
      "1:114",
      "1:115",
      "1:116",
      "1:117",
      "1:118",
      "1:119",
      "1:120",
      "1:121",
      "1:122",
      "1:123",
      "1:124",
      "1:125",
      "1:126",
      "1:127",
      "1:128",
      "1:129",
      "1:130",
      "1:131",
      "1:132",
      "1:133",
      "1:134",
      "1:135",
      "1:136",
      "1:137",
      "1:138",
      "1:139",
      "1:140",
      "1:141",
      "1:142",
      "1:143",
      "1:144",
      "1:145",
      "1:146",
      "1:151",
      "1:152",
      "1:153",
      "1:154",
      "1:155",
      "1:156",
      "1:157",
      "1:158",
      "1:159",
      "1:16",
      "1:160",
      "1:161",
      "1:162",
      "1:164",
      "1:165",
      "1:166",
      "1:167",
      "1:168",
      "1:169",
      "1:17",
      "1:170",
      "1:171",
      "1:172",
      "1:173",
      "1:174",
      "1:175",
      "1:176",
      "1:177",
      "1:178",
      "1:179",
      "1:18",
      "1:180",
      "1:181",
      "1:182",
      "1:183",
      "1:184",
      "1:185",
      "1:186",
      "1:187",
      "1:188",
      "1:189",
      "1:19",
      "1:190",
      "1:191",
      "1:192",
      "1:193",
      "1:194",
      "1:195",
      "1:196",
      "1:197",
      "1:198",
      "1:199",
      "1:2",
      "1:20",
      "1:200",
      "1:201",
      "1:202",
      "1:203",
      "1:204",
      "1:205",
      "1:206",
      "1:207",
      "1:208",
      "1:209",
      "1:21",
      "1:210",
      "1:211",
      "1:212",
      "1:213",
      "1:214",
      "1:215",
      "1:216",
      "1:217",
      "1:218",
      "1:219",
      "1:22",
      "1:220",
      "1:221",
      "1:222",
      "1:223",
      "1:224",
      "1:225",
      "1:226",
      "1:227",
      "1:228",
      "1:229",
      "1:23",
      "1:230",
      "1:231",
      "1:232",
      "1:233",
      "1:234",
      "1:235",
      "1:236",
      "1:237",
      "1:238",
      "1:239",
      "1:24",
      "1:240",
      "1:241",
      "1:242",
      "1:243",
      "1:244",
      "1:245",
      "1:25",
      "1:26",
      "1:27",
      "1:28",
      "1:29",
      "1:3",
      "1:30",
      "1:31",
      "1:32",
      "1:33",
      "1:34",
      "1:35",
      "1:36",
      "1:37",
      "1:38",
      "1:39",
      "1:4",
      "1:40",
      "1:41",
      "1:42",
      "1:43",
      "1:44",
      "1:45",
      "1:46",
      "1:47",
      "1:48",
      "1:49",
      "1:5",
      "1:50",
      "1:51",
      "1:52",
      "1:53",
      "1:54",
      "1:55",
      "1:56",
      "1:57",
      "1:58",
      "1:59",
      "1:6",
      "1:60",
      "1:61",
      "1:62",
      "1:63",
      "1:64",
      "1:65",
      "1:66",
      "1:67",
      "1:68",
      "1:69",
      "1:7",
      "1:70",
      "1:71",
      "1:72",
      "1:73",
      "1:74",
      "1:75",
      "1:76",
      "1:77",
      "1:78",
      "1:79",
      "1:8",
      "1:80",
      "1:81",
      "1:82",
      "1:83",
      "1:84",
      "1:85",
      "1:86",
      "1:87",
      "1:88",
      "1:89",
      "1:9",
      "1:90",
      "1:91",
      "1:92",
      "1:93",
      "1:94",
      "1:95",
      "1:96",
      "1:97",
      "1:98",
      "1:99"
    ],
    "1:164": [
      "1:1",
      "1:10",
      "1:100",
      "1:101",
      "1:102",
      "1:103",
      "1:104",
      "1:105",
      "1:106",
      "1:107",
      "1:108",
      "1:109",
      "1:110",
      "1:111",
      "1:112",
      "1:113",
      "1:114",
      "1:115",
      "1:116",
      "1:117",
      "1:118",
      "1:119",
      "1:120",
      "1:121",
      "1:122",
      "1:123",
      "1:124",
      "1:125",
      "1:126",
      "1:127",
      "1:128",
      "1:129",
      "1:130",
      "1:131",
      "1:132",
      "1:133",
      "1:134",
      "1:135",
      "1:136",
      "1:137",
      "1:138",
      "1:139",
      "1:140",
      "1:141",
      "1:142",
      "1:143",
      "1:144",
      "1:145",
      "1:146",
      "1:151",
      "1:152",
      "1:153",
      "1:154",
      "1:155",
      "1:156",
      "1:157",
      "1:158",
      "1:159",
      "1:16",
      "1:160",
      "1:161",
      "1:162",
      "1:163",
      "1:165",
      "1:166",
      "1:167",
      "1:168",
      "1:169",
      "1:17",
      "1:170",
      "1:171",
      "1:172",
      "1:173",
      "1:174",
      "1:175",
      "1:176",
      "1:177",
      "1:178",
      "1:179",
      "1:18",
      "1:180",
      "1:181",
      "1:182",
      "1:183",
      "1:184",
      "1:185",
      "1:186",
      "1:187",
      "1:188",
      "1:189",
      "1:19",
      "1:190",
      "1:191",
      "1:192",
      "1:193",
      "1:194",
      "1:195",
      "1:196",
      "1:197",
      "1:198",
      "1:199",
      "1:2",
      "1:20",
      "1:200",
      "1:201",
      "1:202",
      "1:203",
      "1:204",
      "1:205",
      "1:206",
      "1:207",
      "1:208",
      "1:209",
      "1:21",
      "1:210",
      "1:211",
      "1:212",
      "1:213",
      "1:214",
      "1:215",
      "1:216",
      "1:217",
      "1:218",
      "1:219",
      "1:22",
      "1:220",
      "1:221",
      "1:222",
      "1:223",
      "1:224",
      "1:225",
      "1:226",
      "1:227",
      "1:228",
      "1:229",
      "1:23",
      "1:230",
      "1:231",
      "1:232",
      "1:233",
      "1:234",
      "1:235",
      "1:236",
      "1:237",
      "1:238",
      "1:239",
      "1:24",
      "1:240",
      "1:241",
      "1:242",
      "1:243",
      "1:244",
      "1:245",
      "1:25",
      "1:26",
      "1:27",
      "1:28",
      "1:29",
      "1:3",
      "1:30",
      "1:31",
      "1:32",
      "1:33",
      "1:34",
      "1:35",
      "1:36",
      "1:37",
      "1:38",
      "1:39",
      "1:4",
      "1:40",
      "1:41",
      "1:42",
      "1:43",
      "1:44",
      "1:45",
      "1:46",
      "1:47",
      "1:48",
      "1:49",
      "1:5",
      "1:50",
      "1:51",
      "1:52",
      "1:53",
      "1:54",
      "1:55",
      "1:56",
      "1:57",
      "1:58",
      "1:59",
      "1:6",
      "1:60",
      "1:61",
      "1:62",
      "1:63",
      "1:64",
      "1:65",
      "1:66",
      "1:67",
      "1:68",
      "1:69",
      "1:7",
      "1:70",
      "1:71",
      "1:72",
      "1:73",
      "1:74",
      "1:75",
      "1:76",
      "1:77",
      "1:78",
      "1:79",
      "1:8",
      "1:80",
      "1:81",
      "1:82",
      "1:83",
      "1:84",
      "1:85",
      "1:86",
      "1:87",
      "1:88",
      "1:89",
      "1:9",
      "1:90",
      "1:91",
      "1:92",
      "1:93",
      "1:94",
      "1:95",
      "1:96",
      "1:97",
      "1:98",
      "1:99"
    ],
    "1:165": [
      "1:1",
      "1:10",
      "1:100",
      "1:101",
      "1:102",
      "1:103",
      "1:104",
      "1:105",
      "1:106",
      "1:107",
      "1:108",
      "1:109",
      "1:110",
      "1:111",
      "1:112",
      "1:113",
      "1:114",
      "1:115",
      "1:116",
      "1:117",
      "1:118",
      "1:119",
      "1:120",
      "1:121",
      "1:122",
      "1:123",
      "1:124",
      "1:125",
      "1:126",
      "1:127",
      "1:128",
      "1:129",
      "1:130",
      "1:131",
      "1:132",
      "1:133",
      "1:134",
      "1:135",
      "1:136",
      "1:137",
      "1:138",
      "1:139",
      "1:140",
      "1:141",
      "1:142",
      "1:143",
      "1:144",
      "1:145",
      "1:146",
      "1:151",
      "1:152",
      "1:153",
      "1:154",
      "1:155",
      "1:156",
      "1:157",
      "1:158",
      "1:159",
      "1:16",
      "1:160",
      "1:161",
      "1:162",
      "1:163",
      "1:164",
      "1:166",
      "1:167",
      "1:168",
      "1:169",
      "1:17",
      "1:170",
      "1:171",
      "1:172",
      "1:173",
      "1:174",
      "1:175",
      "1:176",
      "1:177",
      "1:178",
      "1:179",
      "1:18",
      "1:180",
      "1:181",
      "1:182",
      "1:183",
      "1:184",
      "1:185",
      "1:186",
      "1:187",
      "1:188",
      "1:189",
      "1:19",
      "1:190",
      "1:191",
      "1:192",
      "1:193",
      "1:194",
      "1:195",
      "1:196",
      "1:197",
      "1:198",
      "1:199",
      "1:2",
      "1:20",
      "1:200",
      "1:201",
      "1:202",
      "1:203",
      "1:204",
      "1:205",
      "1:206",
      "1:207",
      "1:208",
      "1:209",
      "1:21",
      "1:210",
      "1:211",
      "1:212",
      "1:213",
      "1:214",
      "1:215",
      "1:216",
      "1:217",
      "1:218",
      "1:219",
      "1:22",
      "1:220",
      "1:221",
      "1:222",
      "1:223",
      "1:224",
      "1:225",
      "1:226",
      "1:227",
      "1:228",
      "1:229",
      "1:23",
      "1:230",
      "1:231",
      "1:232",
      "1:233",
      "1:234",
      "1:235",
      "1:236",
      "1:237",
      "1:238",
      "1:239",
      "1:24",
      "1:240",
      "1:241",
      "1:242",
      "1:243",
      "1:244",
      "1:245",
      "1:25",
      "1:26",
      "1:27",
      "1:28",
      "1:29",
      "1:3",
      "1:30",
      "1:31",
      "1:32",
      "1:33",
      "1:34",
      "1:35",
      "1:36",
      "1:37",
      "1:38",
      "1:39",
      "1:4",
      "1:40",
      "1:41",
      "1:42",
      "1:43",
      "1:44",
      "1:45",
      "1:46",
      "1:47",
      "1:48",
      "1:49",
      "1:5",
      "1:50",
      "1:51",
      "1:52",
      "1:53",
      "1:54",
      "1:55",
      "1:56",
      "1:57",
      "1:58",
      "1:59",
      "1:6",
      "1:60",
      "1:61",
      "1:62",
      "1:63",
      "1:64",
      "1:65",
      "1:66",
      "1:67",
      "1:68",
      "1:69",
      "1:7",
      "1:70",
      "1:71",
      "1:72",
      "1:73",
      "1:74",
      "1:75",
      "1:76",
      "1:77",
      "1:78",
      "1:79",
      "1:8",
      "1:80",
      "1:81",
      "1:82",
      "1:83",
      "1:84",
      "1:85",
      "1:86",
      "1:87",
      "1:88",
      "1:89",
      "1:9",
      "1:90",
      "1:91",
      "1:92",
      "1:93",
      "1:94",
      "1:95",
      "1:96",
      "1:97",
      "1:98",
      "1:99"
    ],
    "1:166": [
      "1:1",
      "1:10",
      "1:100",
      "1:101",
      "1:102",
      "1:103",
      "1:104",
      "1:105",
      "1:106",
      "1:107",
      "1:108",
      "1:109",
      "1:110",
      "1:111",
      "1:112",
      "1:113",
      "1:114",
      "1:115",
      "1:116",
      "1:117",
      "1:118",
      "1:119",
      "1:120",
      "1:121",
      "1:122",
      "1:123",
      "1:124",
      "1:125",
      "1:126",
      "1:127",
      "1:128",
      "1:129",
      "1:130",
      "1:131",
      "1:132",
      "1:133",
      "1:134",
      "1:135",
      "1:136",
      "1:137",
      "1:138",
      "1:139",
      "1:140",
      "1:141",
      "1:142",
      "1:143",
      "1:144",
      "1:145",
      "1:146",
      "1:151",
      "1:152",
      "1:153",
      "1:154",
      "1:155",
      "1:156",
      "1:157",
      "1:158",
      "1:159",
      "1:16",
      "1:160",
      "1:161",
      "1:162",
      "1:163",
      "1:164",
      "1:165",
      "1:167",
      "1:168",
      "1:169",
      "1:17",
      "1:170",
      "1:171",
      "1:172",
      "1:173",
      "1:174",
      "1:175",
      "1:176",
      "1:177",
      "1:178",
      "1:179",
      "1:18",
      "1:180",
      "1:181",
      "1:182",
      "1:183",
      "1:184",
      "1:185",
      "1:186",
      "1:187",
      "1:188",
      "1:189",
      "1:19",
      "1:190",
      "1:191",
      "1:192",
      "1:193",
      "1:194",
      "1:195",
      "1:196",
      "1:197",
      "1:198",
      "1:199",
      "1:2",
      "1:20",
      "1:200",
      "1:201",
      "1:202",
      "1:203",
      "1:204",
      "1:205",
      "1:206",
      "1:207",
      "1:208",
      "1:209",
      "1:21",
      "1:210",
      "1:211",
      "1:212",
      "1:213",
      "1:214",
      "1:215",
      "1:216",
      "1:217",
      "1:218",
      "1:219",
      "1:22",
      "1:220",
      "1:221",
      "1:222",
      "1:223",
      "1:224",
      "1:225",
      "1:226",
      "1:227",
      "1:228",
      "1:229",
      "1:23",
      "1:230",
      "1:231",
      "1:232",
      "1:233",
      "1:234",
      "1:235",
      "1:236",
      "1:237",
      "1:238",
      "1:239",
      "1:24",
      "1:240",
      "1:241",
      "1:242",
      "1:243",
      "1:244",
      "1:245",
      "1:25",
      "1:26",
      "1:27",
      "1:28",
      "1:29",
      "1:3",
      "1:30",
      "1:31",
      "1:32",
      "1:33",
      "1:34",
      "1:35",
      "1:36",
      "1:37",
      "1:38",
      "1:39",
      "1:4",
      "1:40",
      "1:41",
      "1:42",
      "1:43",
      "1:44",
      "1:45",
      "1:46",
      "1:47",
      "1:48",
      "1:49",
      "1:5",
      "1:50",
      "1:51",
      "1:52",
      "1:53",
      "1:54",
      "1:55",
      "1:56",
      "1:57",
      "1:58",
      "1:59",
      "1:6",
      "1:60",
      "1:61",
      "1:62",
      "1:63",
      "1:64",
      "1:65",
      "1:66",
      "1:67",
      "1:68",
      "1:69",
      "1:7",
      "1:70",
      "1:71",
      "1:72",
      "1:73",
      "1:74",
      "1:75",
      "1:76",
      "1:77",
      "1:78",
      "1:79",
      "1:8",
      "1:80",
      "1:81",
      "1:82",
      "1:83",
      "1:84",
      "1:85",
      "1:86",
      "1:87",
      "1:88",
      "1:89",
      "1:9",
      "1:90",
      "1:91",
      "1:92",
      "1:93",
      "1:94",
      "1:95",
      "1:96",
      "1:97",
      "1:98",
      "1:99"
    ],
    "1:167": [
      "1:1",
      "1:10",
      "1:100",
      "1:101",
      "1:102",
      "1:103",
      "1:104",
      "1:105",
      "1:106",
      "1:107",
      "1:108",
      "1:109",
      "1:110",
      "1:111",
      "1:112",
      "1:113",
      "1:114",
      "1:115",
      "1:116",
      "1:117",
      "1:118",
      "1:119",
      "1:120",
      "1:121",
      "1:122",
      "1:123",
      "1:124",
      "1:125",
      "1:126",
      "1:127",
      "1:128",
      "1:129",
      "1:130",
      "1:131",
      "1:132",
      "1:133",
      "1:134",
      "1:135",
      "1:136",
      "1:137",
      "1:138",
      "1:139",
      "1:140",
      "1:141",
      "1:142",
      "1:143",
      "1:144",
      "1:145",
      "1:146",
      "1:151",
      "1:152",
      "1:153",
      "1:154",
      "1:155",
      "1:156",
      "1:157",
      "1:158",
      "1:159",
      "1:16",
      "1:160",
      "1:161",
      "1:162",
      "1:163",
      "1:164",
      "1:165",
      "1:166",
      "1:168",
      "1:169",
      "1:17",
      "1:170",
      "1:171",
      "1:172",
      "1:173",
      "1:174",
      "1:175",
      "1:176",
      "1:177",
      "1:178",
      "1:179",
      "1:18",
      "1:180",
      "1:181",
      "1:182",
      "1:183",
      "1:184",
      "1:185",
      "1:186",
      "1:187",
      "1:188",
      "1:189",
      "1:19",
      "1:190",
      "1:191",
      "1:192",
      "1:193",
      "1:194",
      "1:195",
      "1:196",
      "1:197",
      "1:198",
      "1:199",
      "1:2",
      "1:20",
      "1:200",
      "1:201",
      "1:202",
      "1:203",
      "1:204",
      "1:205",
      "1:206",
      "1:207",
      "1:208",
      "1:209",
      "1:21",
      "1:210",
      "1:211",
      "1:212",
      "1:213",
      "1:214",
      "1:215",
      "1:216",
      "1:217",
      "1:218",
      "1:219",
      "1:22",
      "1:220",
      "1:221",
      "1:222",
      "1:223",
      "1:224",
      "1:225",
      "1:226",
      "1:227",
      "1:228",
      "1:229",
      "1:23",
      "1:230",
      "1:231",
      "1:232",
      "1:233",
      "1:234",
      "1:235",
      "1:236",
      "1:237",
      "1:238",
      "1:239",
      "1:24",
      "1:240",
      "1:241",
      "1:242",
      "1:243",
      "1:244",
      "1:245",
      "1:25",
      "1:26",
      "1:27",
      "1:28",
      "1:29",
      "1:3",
      "1:30",
      "1:31",
      "1:32",
      "1:33",
      "1:34",
      "1:35",
      "1:36",
      "1:37",
      "1:38",
      "1:39",
      "1:4",
      "1:40",
      "1:41",
      "1:42",
      "1:43",
      "1:44",
      "1:45",
      "1:46",
      "1:47",
      "1:48",
      "1:49",
      "1:5",
      "1:50",
      "1:51",
      "1:52",
      "1:53",
      "1:54",
      "1:55",
      "1:56",
      "1:57",
      "1:58",
      "1:59",
      "1:6",
      "1:60",
      "1:61",
      "1:62",
      "1:63",
      "1:64",
      "1:65",
      "1:66",
      "1:67",
      "1:68",
      "1:69",
      "1:7",
      "1:70",
      "1:71",
      "1:72",
      "1:73",
      "1:74",
      "1:75",
      "1:76",
      "1:77",
      "1:78",
      "1:79",
      "1:8",
      "1:80",
      "1:81",
      "1:82",
      "1:83",
      "1:84",
      "1:85",
      "1:86",
      "1:87",
      "1:88",
      "1:89",
      "1:9",
      "1:90",
      "1:91",
      "1:92",
      "1:93",
      "1:94",
      "1:95",
      "1:96",
      "1:97",
      "1:98",
      "1:99"
    ],
    "1:168": [
      "1:1",
      "1:10",
      "1:100",
      "1:101",
      "1:102",
      "1:103",
      "1:104",
      "1:105",
      "1:106",
      "1:107",
      "1:108",
      "1:109",
      "1:110",
      "1:111",
      "1:112",
      "1:113",
      "1:114",
      "1:115",
      "1:116",
      "1:117",
      "1:118",
      "1:119",
      "1:120",
      "1:121",
      "1:122",
      "1:123",
      "1:124",
      "1:125",
      "1:126",
      "1:127",
      "1:128",
      "1:129",
      "1:130",
      "1:131",
      "1:132",
      "1:133",
      "1:134",
      "1:135",
      "1:136",
      "1:137",
      "1:138",
      "1:139",
      "1:140",
      "1:141",
      "1:142",
      "1:143",
      "1:144",
      "1:145",
      "1:146",
      "1:151",
      "1:152",
      "1:153",
      "1:154",
      "1:155",
      "1:156",
      "1:157",
      "1:158",
      "1:159",
      "1:16",
      "1:160",
      "1:161",
      "1:162",
      "1:163",
      "1:164",
      "1:165",
      "1:166",
      "1:167",
      "1:169",
      "1:17",
      "1:170",
      "1:171",
      "1:172",
      "1:173",
      "1:174",
      "1:175",
      "1:176",
      "1:177",
      "1:178",
      "1:179",
      "1:18",
      "1:180",
      "1:181",
      "1:182",
      "1:183",
      "1:184",
      "1:185",
      "1:186",
      "1:187",
      "1:188",
      "1:189",
      "1:19",
      "1:190",
      "1:191",
      "1:192",
      "1:193",
      "1:194",
      "1:195",
      "1:196",
      "1:197",
      "1:198",
      "1:199",
      "1:2",
      "1:20",
      "1:200",
      "1:201",
      "1:202",
      "1:203",
      "1:204",
      "1:205",
      "1:206",
      "1:207",
      "1:208",
      "1:209",
      "1:21",
      "1:210",
      "1:211",
      "1:212",
      "1:213",
      "1:214",
      "1:215",
      "1:216",
      "1:217",
      "1:218",
      "1:219",
      "1:22",
      "1:220",
      "1:221",
      "1:222",
      "1:223",
      "1:224",
      "1:225",
      "1:226",
      "1:227",
      "1:228",
      "1:229",
      "1:23",
      "1:230",
      "1:231",
      "1:232",
      "1:233",
      "1:234",
      "1:235",
      "1:236",
      "1:237",
      "1:238",
      "1:239",
      "1:24",
      "1:240",
      "1:241",
      "1:242",
      "1:243",
      "1:244",
      "1:245",
      "1:25",
      "1:26",
      "1:27",
      "1:28",
      "1:29",
      "1:3",
      "1:30",
      "1:31",
      "1:32",
      "1:33",
      "1:34",
      "1:35",
      "1:36",
      "1:37",
      "1:38",
      "1:39",
      "1:4",
      "1:40",
      "1:41",
      "1:42",
      "1:43",
      "1:44",
      "1:45",
      "1:46",
      "1:47",
      "1:48",
      "1:49",
      "1:5",
      "1:50",
      "1:51",
      "1:52",
      "1:53",
      "1:54",
      "1:55",
      "1:56",
      "1:57",
      "1:58",
      "1:59",
      "1:6",
      "1:60",
      "1:61",
      "1:62",
      "1:63",
      "1:64",
      "1:65",
      "1:66",
      "1:67",
      "1:68",
      "1:69",
      "1:7",
      "1:70",
      "1:71",
      "1:72",
      "1:73",
      "1:74",
      "1:75",
      "1:76",
      "1:77",
      "1:78",
      "1:79",
      "1:8",
      "1:80",
      "1:81",
      "1:82",
      "1:83",
      "1:84",
      "1:85",
      "1:86",
      "1:87",
      "1:88",
      "1:89",
      "1:9",
      "1:90",
      "1:91",
      "1:92",
      "1:93",
      "1:94",
      "1:95",
      "1:96",
      "1:97",
      "1:98",
      "1:99"
    ],
    "1:169": [
      "1:1",
      "1:10",
      "1:100",
      "1:101",
      "1:102",
      "1:103",
      "1:104",
      "1:105",
      "1:106",
      "1:107",
      "1:108",
      "1:109",
      "1:110",
      "1:111",
      "1:112",
      "1:113",
      "1:114",
      "1:115",
      "1:116",
      "1:117",
      "1:118",
      "1:119",
      "1:120",
      "1:121",
      "1:122",
      "1:123",
      "1:124",
      "1:125",
      "1:126",
      "1:127",
      "1:128",
      "1:129",
      "1:130",
      "1:131",
      "1:132",
      "1:133",
      "1:134",
      "1:135",
      "1:136",
      "1:137",
      "1:138",
      "1:139",
      "1:140",
      "1:141",
      "1:142",
      "1:143",
      "1:144",
      "1:145",
      "1:146",
      "1:151",
      "1:152",
      "1:153",
      "1:154",
      "1:155",
      "1:156",
      "1:157",
      "1:158",
      "1:159",
      "1:16",
      "1:160",
      "1:161",
      "1:162",
      "1:163",
      "1:164",
      "1:165",
      "1:166",
      "1:167",
      "1:168",
      "1:17",
      "1:170",
      "1:171",
      "1:172",
      "1:173",
      "1:174",
      "1:175",
      "1:176",
      "1:177",
      "1:178",
      "1:179",
      "1:18",
      "1:180",
      "1:181",
      "1:182",
      "1:183",
      "1:184",
      "1:185",
      "1:186",
      "1:187",
      "1:188",
      "1:189",
      "1:19",
      "1:190",
      "1:191",
      "1:192",
      "1:193",
      "1:194",
      "1:195",
      "1:196",
      "1:197",
      "1:198",
      "1:199",
      "1:2",
      "1:20",
      "1:200",
      "1:201",
      "1:202",
      "1:203",
      "1:204",
      "1:205",
      "1:206",
      "1:207",
      "1:208",
      "1:209",
      "1:21",
      "1:210",
      "1:211",
      "1:212",
      "1:213",
      "1:214",
      "1:215",
      "1:216",
      "1:217",
      "1:218",
      "1:219",
      "1:22",
      "1:220",
      "1:221",
      "1:222",
      "1:223",
      "1:224",
      "1:225",
      "1:226",
      "1:227",
      "1:228",
      "1:229",
      "1:23",
      "1:230",
      "1:231",
      "1:232",
      "1:233",
      "1:234",
      "1:235",
      "1:236",
      "1:237",
      "1:238",
      "1:239",
      "1:24",
      "1:240",
      "1:241",
      "1:242",
      "1:243",
      "1:244",
      "1:245",
      "1:25",
      "1:26",
      "1:27",
      "1:28",
      "1:29",
      "1:3",
      "1:30",
      "1:31",
      "1:32",
      "1:33",
      "1:34",
      "1:35",
      "1:36",
      "1:37",
      "1:38",
      "1:39",
      "1:4",
      "1:40",
      "1:41",
      "1:42",
      "1:43",
      "1:44",
      "1:45",
      "1:46",
      "1:47",
      "1:48",
      "1:49",
      "1:5",
      "1:50",
      "1:51",
      "1:52",
      "1:53",
      "1:54",
      "1:55",
      "1:56",
      "1:57",
      "1:58",
      "1:59",
      "1:6",
      "1:60",
      "1:61",
      "1:62",
      "1:63",
      "1:64",
      "1:65",
      "1:66",
      "1:67",
      "1:68",
      "1:69",
      "1:7",
      "1:70",
      "1:71",
      "1:72",
      "1:73",
      "1:74",
      "1:75",
      "1:76",
      "1:77",
      "1:78",
      "1:79",
      "1:8",
      "1:80",
      "1:81",
      "1:82",
      "1:83",
      "1:84",
      "1:85",
      "1:86",
      "1:87",
      "1:88",
      "1:89",
      "1:9",
      "1:90",
      "1:91",
      "1:92",
      "1:93",
      "1:94",
      "1:95",
      "1:96",
      "1:97",
      "1:98",
      "1:99"
    ],
    "1:170": [
      "1:1",
      "1:10",
      "1:100",
      "1:101",
      "1:102",
      "1:103",
      "1:104",
      "1:105",
      "1:106",
      "1:107",
      "1:108",
      "1:109",
      "1:110",
      "1:111",
      "1:112",
      "1:113",
      "1:114",
      "1:115",
      "1:116",
      "1:117",
      "1:118",
      "1:119",
      "1:120",
      "1:121",
      "1:122",
      "1:123",
      "1:124",
      "1:125",
      "1:126",
      "1:127",
      "1:128",
      "1:129",
      "1:130",
      "1:131",
      "1:132",
      "1:133",
      "1:134",
      "1:135",
      "1:136",
      "1:137",
      "1:138",
      "1:139",
      "1:140",
      "1:141",
      "1:142",
      "1:143",
      "1:144",
      "1:145",
      "1:146",
      "1:151",
      "1:152",
      "1:153",
      "1:154",
      "1:155",
      "1:156",
      "1:157",
      "1:158",
      "1:159",
      "1:16",
      "1:160",
      "1:161",
      "1:162",
      "1:163",
      "1:164",
      "1:165",
      "1:166",
      "1:167",
      "1:168",
      "1:169",
      "1:17",
      "1:171",
      "1:172",
      "1:173",
      "1:174",
      "1:175",
      "1:176",
      "1:177",
      "1:178",
      "1:179",
      "1:18",
      "1:180",
      "1:181",
      "1:182",
      "1:183",
      "1:184",
      "1:185",
      "1:186",
      "1:187",
      "1:188",
      "1:189",
      "1:19",
      "1:190",
      "1:191",
      "1:192",
      "1:193",
      "1:194",
      "1:195",
      "1:196",
      "1:197",
      "1:198",
      "1:199",
      "1:2",
      "1:20",
      "1:200",
      "1:201",
      "1:202",
      "1:203",
      "1:204",
      "1:205",
      "1:206",
      "1:207",
      "1:208",
      "1:209",
      "1:21",
      "1:210",
      "1:211",
      "1:212",
      "1:213",
      "1:214",
      "1:215",
      "1:216",
      "1:217",
      "1:218",
      "1:219",
      "1:22",
      "1:220",
      "1:221",
      "1:222",
      "1:223",
      "1:224",
      "1:225",
      "1:226",
      "1:227",
      "1:228",
      "1:229",
      "1:23",
      "1:230",
      "1:231",
      "1:232",
      "1:233",
      "1:234",
      "1:235",
      "1:236",
      "1:237",
      "1:238",
      "1:239",
      "1:24",
      "1:240",
      "1:241",
      "1:242",
      "1:243",
      "1:244",
      "1:245",
      "1:25",
      "1:26",
      "1:27",
      "1:28",
      "1:29",
      "1:3",
      "1:30",
      "1:31",
      "1:32",
      "1:33",
      "1:34",
      "1:35",
      "1:36",
      "1:37",
      "1:38",
      "1:39",
      "1:4",
      "1:40",
      "1:41",
      "1:42",
      "1:43",
      "1:44",
      "1:45",
      "1:46",
      "1:47",
      "1:48",
      "1:49",
      "1:5",
      "1:50",
      "1:51",
      "1:52",
      "1:53",
      "1:54",
      "1:55",
      "1:56",
      "1:57",
      "1:58",
      "1:59",
      "1:6",
      "1:60",
      "1:61",
      "1:62",
      "1:63",
      "1:64",
      "1:65",
      "1:66",
      "1:67",
      "1:68",
      "1:69",
      "1:7",
      "1:70",
      "1:71",
      "1:72",
      "1:73",
      "1:74",
      "1:75",
      "1:76",
      "1:77",
      "1:78",
      "1:79",
      "1:8",
      "1:80",
      "1:81",
      "1:82",
      "1:83",
      "1:84",
      "1:85",
      "1:86",
      "1:87",
      "1:88",
      "1:89",
      "1:9",
      "1:90",
      "1:91",
      "1:92",
      "1:93",
      "1:94",
      "1:95",
      "1:96",
      "1:97",
      "1:98",
      "1:99"
    ],
    "1:171": [
      "1:1",
      "1:10",
      "1:100",
      "1:101",
      "1:102",
      "1:103",
      "1:104",
      "1:105",
      "1:106",
      "1:107",
      "1:108",
      "1:109",
      "1:110",
      "1:111",
      "1:112",
      "1:113",
      "1:114",
      "1:115",
      "1:116",
      "1:117",
      "1:118",
      "1:119",
      "1:120",
      "1:121",
      "1:122",
      "1:123",
      "1:124",
      "1:125",
      "1:126",
      "1:127",
      "1:128",
      "1:129",
      "1:130",
      "1:131",
      "1:132",
      "1:133",
      "1:134",
      "1:135",
      "1:136",
      "1:137",
      "1:138",
      "1:139",
      "1:140",
      "1:141",
      "1:142",
      "1:143",
      "1:144",
      "1:145",
      "1:146",
      "1:151",
      "1:152",
      "1:153",
      "1:154",
      "1:155",
      "1:156",
      "1:157",
      "1:158",
      "1:159",
      "1:16",
      "1:160",
      "1:161",
      "1:162",
      "1:163",
      "1:164",
      "1:165",
      "1:166",
      "1:167",
      "1:168",
      "1:169",
      "1:17",
      "1:170",
      "1:172",
      "1:173",
      "1:174",
      "1:175",
      "1:176",
      "1:177",
      "1:178",
      "1:179",
      "1:18",
      "1:180",
      "1:181",
      "1:182",
      "1:183",
      "1:184",
      "1:185",
      "1:186",
      "1:187",
      "1:188",
      "1:189",
      "1:19",
      "1:190",
      "1:191",
      "1:192",
      "1:193",
      "1:194",
      "1:195",
      "1:196",
      "1:197",
      "1:198",
      "1:199",
      "1:2",
      "1:20",
      "1:200",
      "1:201",
      "1:202",
      "1:203",
      "1:204",
      "1:205",
      "1:206",
      "1:207",
      "1:208",
      "1:209",
      "1:21",
      "1:210",
      "1:211",
      "1:212",
      "1:213",
      "1:214",
      "1:215",
      "1:216",
      "1:217",
      "1:218",
      "1:219",
      "1:22",
      "1:220",
      "1:221",
      "1:222",
      "1:223",
      "1:224",
      "1:225",
      "1:226",
      "1:227",
      "1:228",
      "1:229",
      "1:23",
      "1:230",
      "1:231",
      "1:232",
      "1:233",
      "1:234",
      "1:235",
      "1:236",
      "1:237",
      "1:238",
      "1:239",
      "1:24",
      "1:240",
      "1:241",
      "1:242",
      "1:243",
      "1:244",
      "1:245",
      "1:25",
      "1:26",
      "1:27",
      "1:28",
      "1:29",
      "1:3",
      "1:30",
      "1:31",
      "1:32",
      "1:33",
      "1:34",
      "1:35",
      "1:36",
      "1:37",
      "1:38",
      "1:39",
      "1:4",
      "1:40",
      "1:41",
      "1:42",
      "1:43",
      "1:44",
      "1:45",
      "1:46",
      "1:47",
      "1:48",
      "1:49",
      "1:5",
      "1:50",
      "1:51",
      "1:52",
      "1:53",
      "1:54",
      "1:55",
      "1:56",
      "1:57",
      "1:58",
      "1:59",
      "1:6",
      "1:60",
      "1:61",
      "1:62",
      "1:63",
      "1:64",
      "1:65",
      "1:66",
      "1:67",
      "1:68",
      "1:69",
      "1:7",
      "1:70",
      "1:71",
      "1:72",
      "1:73",
      "1:74",
      "1:75",
      "1:76",
      "1:77",
      "1:78",
      "1:79",
      "1:8",
      "1:80",
      "1:81",
      "1:82",
      "1:83",
      "1:84",
      "1:85",
      "1:86",
      "1:87",
      "1:88",
      "1:89",
      "1:9",
      "1:90",
      "1:91",
      "1:92",
      "1:93",
      "1:94",
      "1:95",
      "1:96",
      "1:97",
      "1:98",
      "1:99"
    ],
    "1:172": [
      "1:1",
      "1:10",
      "1:100",
      "1:101",
      "1:102",
      "1:103",
      "1:104",
      "1:105",
      "1:106",
      "1:107",
      "1:108",
      "1:109",
      "1:110",
      "1:111",
      "1:112",
      "1:113",
      "1:114",
      "1:115",
      "1:116",
      "1:117",
      "1:118",
      "1:119",
      "1:120",
      "1:121",
      "1:122",
      "1:123",
      "1:124",
      "1:125",
      "1:126",
      "1:127",
      "1:128",
      "1:129",
      "1:130",
      "1:131",
      "1:132",
      "1:133",
      "1:134",
      "1:135",
      "1:136",
      "1:137",
      "1:138",
      "1:139",
      "1:140",
      "1:141",
      "1:142",
      "1:143",
      "1:144",
      "1:145",
      "1:146",
      "1:151",
      "1:152",
      "1:153",
      "1:154",
      "1:155",
      "1:156",
      "1:157",
      "1:158",
      "1:159",
      "1:16",
      "1:160",
      "1:161",
      "1:162",
      "1:163",
      "1:164",
      "1:165",
      "1:166",
      "1:167",
      "1:168",
      "1:169",
      "1:17",
      "1:170",
      "1:171",
      "1:173",
      "1:174",
      "1:175",
      "1:176",
      "1:177",
      "1:178",
      "1:179",
      "1:18",
      "1:180",
      "1:181",
      "1:182",
      "1:183",
      "1:184",
      "1:185",
      "1:186",
      "1:187",
      "1:188",
      "1:189",
      "1:19",
      "1:190",
      "1:191",
      "1:192",
      "1:193",
      "1:194",
      "1:195",
      "1:196",
      "1:197",
      "1:198",
      "1:199",
      "1:2",
      "1:20",
      "1:200",
      "1:201",
      "1:202",
      "1:203",
      "1:204",
      "1:205",
      "1:206",
      "1:207",
      "1:208",
      "1:209",
      "1:21",
      "1:210",
      "1:211",
      "1:212",
      "1:213",
      "1:214",
      "1:215",
      "1:216",
      "1:217",
      "1:218",
      "1:219",
      "1:22",
      "1:220",
      "1:221",
      "1:222",
      "1:223",
      "1:224",
      "1:225",
      "1:226",
      "1:227",
      "1:228",
      "1:229",
      "1:23",
      "1:230",
      "1:231",
      "1:232",
      "1:233",
      "1:234",
      "1:235",
      "1:236",
      "1:237",
      "1:238",
      "1:239",
      "1:24",
      "1:240",
      "1:241",
      "1:242",
      "1:243",
      "1:244",
      "1:245",
      "1:25",
      "1:26",
      "1:27",
      "1:28",
      "1:29",
      "1:3",
      "1:30",
      "1:31",
      "1:32",
      "1:33",
      "1:34",
      "1:35",
      "1:36",
      "1:37",
      "1:38",
      "1:39",
      "1:4",
      "1:40",
      "1:41",
      "1:42",
      "1:43",
      "1:44",
      "1:45",
      "1:46",
      "1:47",
      "1:48",
      "1:49",
      "1:5",
      "1:50",
      "1:51",
      "1:52",
      "1:53",
      "1:54",
      "1:55",
      "1:56",
      "1:57",
      "1:58",
      "1:59",
      "1:6",
      "1:60",
      "1:61",
      "1:62",
      "1:63",
      "1:64",
      "1:65",
      "1:66",
      "1:67",
      "1:68",
      "1:69",
      "1:7",
      "1:70",
      "1:71",
      "1:72",
      "1:73",
      "1:74",
      "1:75",
      "1:76",
      "1:77",
      "1:78",
      "1:79",
      "1:8",
      "1:80",
      "1:81",
      "1:82",
      "1:83",
      "1:84",
      "1:85",
      "1:86",
      "1:87",
      "1:88",
      "1:89",
      "1:9",
      "1:90",
      "1:91",
      "1:92",
      "1:93",
      "1:94",
      "1:95",
      "1:96",
      "1:97",
      "1:98",
      "1:99"
    ],
    "1:173": [
      "1:1",
      "1:10",
      "1:100",
      "1:101",
      "1:102",
      "1:103",
      "1:104",
      "1:105",
      "1:106",
      "1:107",
      "1:108",
```
