## Supplementary material for "Localized Reactivity on Proteins as Riemannian Manifolds: A Quantum-Inspired Geometric Model for Deterministic, Metal-Aware Reactive-Site Prediction": code bundle: meta.json (part 2 of 2)

```
      "1:109",
      "1:110",
      "1:111",
      "1:112",
      "1:113",
      "1:114",
      "1:115",
      "1:116",
      "1:117",
      "1:118",
      "1:119",
      "1:120",
      "1:121",
      "1:122",
      "1:123",
      "1:124",
      "1:125",
      "1:126",
      "1:127",
      "1:128",
      "1:129",
      "1:130",
      "1:131",
      "1:132",
      "1:133",
      "1:134",
      "1:135",
      "1:136",
      "1:137",
      "1:138",
      "1:139",
      "1:140",
      "1:141",
      "1:142",
      "1:143",
      "1:144",
      "1:145",
      "1:146",
      "1:151",
      "1:152",
      "1:153",
      "1:154",
      "1:155",
      "1:156",
      "1:157",
      "1:158",
      "1:159",
      "1:16",
      "1:160",
      "1:161",
      "1:162",
      "1:163",
      "1:164",
      "1:165",
      "1:166",
      "1:167",
      "1:168",
      "1:169",
      "1:17",
      "1:170",
      "1:171",
      "1:172",
      "1:174",
      "1:175",
      "1:176",
      "1:177",
      "1:178",
      "1:179",
      "1:18",
      "1:180",
      "1:181",
      "1:182",
      "1:183",
      "1:184",
      "1:185",
      "1:186",
      "1:187",
      "1:188",
      "1:189",
      "1:19",
      "1:190",
      "1:191",
      "1:192",
      "1:193",
      "1:194",
      "1:195",
      "1:196",
      "1:197",
      "1:198",
      "1:199",
      "1:2",
      "1:20",
      "1:200",
      "1:201",
      "1:202",
      "1:203",
      "1:204",
      "1:205",
      "1:206",
      "1:207",
      "1:208",
      "1:209",
      "1:21",
      "1:210",
      "1:211",
      "1:212",
      "1:213",
      "1:214",
      "1:215",
      "1:216",
      "1:217",
      "1:218",
      "1:219",
      "1:22",
      "1:220",
      "1:221",
      "1:222",
      "1:223",
      "1:224",
      "1:225",
      "1:226",
      "1:227",
      "1:228",
      "1:229",
      "1:23",
      "1:230",
      "1:231",
      "1:232",
      "1:233",
      "1:234",
      "1:235",
      "1:236",
      "1:237",
      "1:238",
      "1:239",
      "1:24",
      "1:240",
      "1:241",
      "1:242",
      "1:243",
      "1:244",
      "1:245",
      "1:25",
      "1:26",
      "1:27",
      "1:28",
      "1:29",
      "1:3",
      "1:30",
      "1:31",
      "1:32",
      "1:33",
      "1:34",
      "1:35",
      "1:36",
      "1:37",
      "1:38",
      "1:39",
      "1:4",
      "1:40",
      "1:41",
      "1:42",
      "1:43",
      "1:44",
      "1:45",
      "1:46",
      "1:47",
      "1:48",
      "1:49",
      "1:5",
      "1:50",
      "1:51",
      "1:52",
      "1:53",
      "1:54",
      "1:55",
      "1:56",
      "1:57",
      "1:58",
      "1:59",
      "1:6",
      "1:60",
      "1:61",
      "1:62",
      "1:63",
      "1:64",
      "1:65",
      "1:66",
      "1:67",
      "1:68",
      "1:69",
      "1:7",
      "1:70",
      "1:71",
      "1:72",
      "1:73",
      "1:74",
      "1:75",
      "1:76",
      "1:77",
      "1:78",
      "1:79",
      "1:8",
      "1:80",
      "1:81",
      "1:82",
      "1:83",
      "1:84",
      "1:85",
      "1:86",
      "1:87",
      "1:88",
      "1:89",
      "1:9",
      "1:90",
      "1:91",
      "1:92",
      "1:93",
      "1:94",
      "1:95",
      "1:96",
      "1:97",
      "1:98",
      "1:99"
    ],
    "1:174": [
      "1:1",
      "1:10",
      "1:100",
      "1:101",
      "1:102",
      "1:103",
      "1:104",
      "1:105",
      "1:106",
      "1:107",
      "1:108",
      "1:109",
      "1:110",
      "1:111",
      "1:112",
      "1:113",
      "1:114",
      "1:115",
      "1:116",
      "1:117",
      "1:118",
      "1:119",
      "1:120",
      "1:121",
      "1:122",
      "1:123",
      "1:124",
      "1:125",
      "1:126",
      "1:127",
      "1:128",
      "1:129",
      "1:130",
      "1:131",
      "1:132",
      "1:133",
      "1:134",
      "1:135",
      "1:136",
      "1:137",
      "1:138",
      "1:139",
      "1:140",
      "1:141",
      "1:142",
      "1:143",
      "1:144",
      "1:145",
      "1:146",
      "1:151",
      "1:152",
      "1:153",
      "1:154",
      "1:155",
      "1:156",
      "1:157",
      "1:158",
      "1:159",
      "1:16",
      "1:160",
      "1:161",
      "1:162",
      "1:163",
      "1:164",
      "1:165",
      "1:166",
      "1:167",
      "1:168",
      "1:169",
      "1:17",
      "1:170",
      "1:171",
      "1:172",
      "1:173",
      "1:175",
      "1:176",
      "1:177",
      "1:178",
      "1:179",
      "1:18",
      "1:180",
      "1:181",
      "1:182",
      "1:183",
      "1:184",
      "1:185",
      "1:186",
      "1:187",
      "1:188",
      "1:189",
      "1:19",
      "1:190",
      "1:191",
      "1:192",
      "1:193",
      "1:194",
      "1:195",
      "1:196",
      "1:197",
      "1:198",
      "1:199",
      "1:2",
      "1:20",
      "1:200",
      "1:201",
      "1:202",
      "1:203",
      "1:204",
      "1:205",
      "1:206",
      "1:207",
      "1:208",
      "1:209",
      "1:21",
      "1:210",
      "1:211",
      "1:212",
      "1:213",
      "1:214",
      "1:215",
      "1:216",
      "1:217",
      "1:218",
      "1:219",
      "1:22",
      "1:220",
      "1:221",
      "1:222",
      "1:223",
      "1:224",
      "1:225",
      "1:226",
      "1:227",
      "1:228",
      "1:229",
      "1:23",
      "1:230",
      "1:231",
      "1:232",
      "1:233",
      "1:234",
      "1:235",
      "1:236",
      "1:237",
      "1:238",
      "1:239",
      "1:24",
      "1:240",
      "1:241",
      "1:242",
      "1:243",
      "1:244",
      "1:245",
      "1:25",
      "1:26",
      "1:27",
      "1:28",
      "1:29",
      "1:3",
      "1:30",
      "1:31",
      "1:32",
      "1:33",
      "1:34",
      "1:35",
      "1:36",
      "1:37",
      "1:38",
      "1:39",
      "1:4",
      "1:40",
      "1:41",
      "1:42",
      "1:43",
      "1:44",
      "1:45",
      "1:46",
      "1:47",
      "1:48",
      "1:49",
      "1:5",
      "1:50",
      "1:51",
      "1:52",
      "1:53",
      "1:54",
      "1:55",
      "1:56",
      "1:57",
      "1:58",
      "1:59",
      "1:6",
      "1:60",
      "1:61",
      "1:62",
      "1:63",
      "1:64",
      "1:65",
      "1:66",
      "1:67",
      "1:68",
      "1:69",
      "1:7",
      "1:70",
      "1:71",
      "1:72",
      "1:73",
      "1:74",
      "1:75",
      "1:76",
      "1:77",
      "1:78",
      "1:79",
      "1:8",
      "1:80",
      "1:81",
      "1:82",
      "1:83",
      "1:84",
      "1:85",
      "1:86",
      "1:87",
      "1:88",
      "1:89",
      "1:9",
      "1:90",
      "1:91",
      "1:92",
      "1:93",
      "1:94",
      "1:95",
      "1:96",
      "1:97",
      "1:98",
      "1:99"
    ],
    "1:175": [
      "1:1",
      "1:10",
      "1:100",
      "1:101",
      "1:102",
      "1:103",
      "1:104",
      "1:105",
      "1:106",
      "1:107",
      "1:108",
      "1:109",
      "1:110",
      "1:111",
      "1:112",
      "1:113",
      "1:114",
      "1:115",
      "1:116",
      "1:117",
      "1:118",
      "1:119",
      "1:120",
      "1:121",
      "1:122",
      "1:123",
      "1:124",
      "1:125",
      "1:126",
      "1:127",
      "1:128",
      "1:129",
      "1:130",
      "1:131",
      "1:132",
      "1:133",
      "1:134",
      "1:135",
      "1:136",
      "1:137",
      "1:138",
      "1:139",
      "1:140",
      "1:141",
      "1:142",
      "1:143",
      "1:144",
      "1:145",
      "1:146",
      "1:151",
      "1:152",
      "1:153",
      "1:154",
      "1:155",
      "1:156",
      "1:157",
      "1:158",
      "1:159",
      "1:16",
      "1:160",
      "1:161",
      "1:162",
      "1:163",
      "1:164",
      "1:165",
      "1:166",
      "1:167",
      "1:168",
      "1:169",
      "1:17",
      "1:170",
      "1:171",
      "1:172",
      "1:173",
      "1:174",
      "1:176",
      "1:177",
      "1:178",
      "1:179",
      "1:18",
      "1:180",
      "1:181",
      "1:182",
      "1:183",
      "1:184",
      "1:185",
      "1:186",
      "1:187",
      "1:188",
      "1:189",
      "1:19",
      "1:190",
      "1:191",
      "1:192",
      "1:193",
      "1:194",
      "1:195",
      "1:196",
      "1:197",
      "1:198",
      "1:199",
      "1:2",
      "1:20",
      "1:200",
      "1:201",
      "1:202",
      "1:203",
      "1:204",
      "1:205",
      "1:206",
      "1:207",
      "1:208",
      "1:209",
      "1:21",
      "1:210",
      "1:211",
      "1:212",
      "1:213",
      "1:214",
      "1:215",
      "1:216",
      "1:217",
      "1:218",
      "1:219",
      "1:22",
      "1:220",
      "1:221",
      "1:222",
      "1:223",
      "1:224",
      "1:225",
      "1:226",
      "1:227",
      "1:228",
      "1:229",
      "1:23",
      "1:230",
      "1:231",
      "1:232",
      "1:233",
      "1:234",
      "1:235",
      "1:236",
      "1:237",
      "1:238",
      "1:239",
      "1:24",
      "1:240",
      "1:241",
      "1:242",
      "1:243",
      "1:244",
      "1:245",
      "1:25",
      "1:26",
      "1:27",
      "1:28",
      "1:29",
      "1:3",
      "1:30",
      "1:31",
      "1:32",
      "1:33",
      "1:34",
      "1:35",
      "1:36",
      "1:37",
      "1:38",
      "1:39",
      "1:4",
      "1:40",
      "1:41",
      "1:42",
      "1:43",
      "1:44",
      "1:45",
      "1:46",
      "1:47",
      "1:48",
      "1:49",
      "1:5",
      "1:50",
      "1:51",
      "1:52",
      "1:53",
      "1:54",
      "1:55",
      "1:56",
      "1:57",
      "1:58",
      "1:59",
      "1:6",
      "1:60",
      "1:61",
      "1:62",
      "1:63",
      "1:64",
      "1:65",
      "1:66",
      "1:67",
      "1:68",
      "1:69",
      "1:7",
      "1:70",
      "1:71",
      "1:72",
      "1:73",
      "1:74",
      "1:75",
      "1:76",
      "1:77",
      "1:78",
      "1:79",
      "1:8",
      "1:80",
      "1:81",
      "1:82",
      "1:83",
      "1:84",
      "1:85",
      "1:86",
      "1:87",
      "1:88",
      "1:89",
      "1:9",
      "1:90",
      "1:91",
      "1:92",
      "1:93",
      "1:94",
      "1:95",
      "1:96",
      "1:97",
      "1:98",
      "1:99"
    ],
    "1:176": [
      "1:1",
      "1:10",
      "1:100",
      "1:101",
      "1:102",
      "1:103",
      "1:104",
      "1:105",
      "1:106",
      "1:107",
      "1:108",
      "1:109",
      "1:110",
      "1:111",
      "1:112",
      "1:113",
      "1:114",
      "1:115",
      "1:116",
      "1:117",
      "1:118",
      "1:119",
      "1:120",
      "1:121",
      "1:122",
      "1:123",
      "1:124",
      "1:125",
      "1:126",
      "1:127",
      "1:128",
      "1:129",
      "1:130",
      "1:131",
      "1:132",
      "1:133",
      "1:134",
      "1:135",
      "1:136",
      "1:137",
      "1:138",
      "1:139",
      "1:140",
      "1:141",
      "1:142",
      "1:143",
      "1:144",
      "1:145",
      "1:146",
      "1:151",
      "1:152",
      "1:153",
      "1:154",
      "1:155",
      "1:156",
      "1:157",
      "1:158",
      "1:159",
      "1:16",
      "1:160",
      "1:161",
      "1:162",
      "1:163",
      "1:164",
      "1:165",
      "1:166",
      "1:167",
      "1:168",
      "1:169",
      "1:17",
      "1:170",
      "1:171",
      "1:172",
      "1:173",
      "1:174",
      "1:175",
      "1:177",
      "1:178",
      "1:179",
      "1:18",
      "1:180",
      "1:181",
      "1:182",
      "1:183",
      "1:184",
      "1:185",
      "1:186",
      "1:187",
      "1:188",
      "1:189",
      "1:19",
      "1:190",
      "1:191",
      "1:192",
      "1:193",
      "1:194",
      "1:195",
      "1:196",
      "1:197",
      "1:198",
      "1:199",
      "1:2",
      "1:20",
      "1:200",
      "1:201",
      "1:202",
      "1:203",
      "1:204",
      "1:205",
      "1:206",
      "1:207",
      "1:208",
      "1:209",
      "1:21",
      "1:210",
      "1:211",
      "1:212",
      "1:213",
      "1:214",
      "1:215",
      "1:216",
      "1:217",
      "1:218",
      "1:219",
      "1:22",
      "1:220",
      "1:221",
      "1:222",
      "1:223",
      "1:224",
      "1:225",
      "1:226",
      "1:227",
      "1:228",
      "1:229",
      "1:23",
      "1:230",
      "1:231",
      "1:232",
      "1:233",
      "1:234",
      "1:235",
      "1:236",
      "1:237",
      "1:238",
      "1:239",
      "1:24",
      "1:240",
      "1:241",
      "1:242",
      "1:243",
      "1:244",
      "1:245",
      "1:25",
      "1:26",
      "1:27",
      "1:28",
      "1:29",
      "1:3",
      "1:30",
      "1:31",
      "1:32",
      "1:33",
      "1:34",
      "1:35",
      "1:36",
      "1:37",
      "1:38",
      "1:39",
      "1:4",
      "1:40",
      "1:41",
      "1:42",
      "1:43",
      "1:44",
      "1:45",
      "1:46",
      "1:47",
      "1:48",
      "1:49",
      "1:5",
      "1:50",
      "1:51",
      "1:52",
      "1:53",
      "1:54",
      "1:55",
      "1:56",
      "1:57",
      "1:58",
      "1:59",
      "1:6",
      "1:60",
      "1:61",
      "1:62",
      "1:63",
      "1:64",
      "1:65",
      "1:66",
      "1:67",
      "1:68",
      "1:69",
      "1:7",
      "1:70",
      "1:71",
      "1:72",
      "1:73",
      "1:74",
      "1:75",
      "1:76",
      "1:77",
      "1:78",
      "1:79",
      "1:8",
      "1:80",
      "1:81",
      "1:82",
      "1:83",
      "1:84",
      "1:85",
      "1:86",
      "1:87",
      "1:88",
      "1:89",
      "1:9",
      "1:90",
      "1:91",
      "1:92",
      "1:93",
      "1:94",
      "1:95",
      "1:96",
      "1:97",
      "1:98",
      "1:99"
    ],
    "1:177": [
      "1:1",
      "1:10",
      "1:100",
      "1:101",
      "1:102",
      "1:103",
      "1:104",
      "1:105",
      "1:106",
      "1:107",
      "1:108",
      "1:109",
      "1:110",
      "1:111",
      "1:112",
      "1:113",
      "1:114",
      "1:115",
      "1:116",
      "1:117",
      "1:118",
      "1:119",
      "1:120",
      "1:121",
      "1:122",
      "1:123",
      "1:124",
      "1:125",
      "1:126",
      "1:127",
      "1:128",
      "1:129",
      "1:130",
      "1:131",
      "1:132",
      "1:133",
      "1:134",
      "1:135",
      "1:136",
      "1:137",
      "1:138",
      "1:139",
      "1:140",
      "1:141",
      "1:142",
      "1:143",
      "1:144",
      "1:145",
      "1:146",
      "1:151",
      "1:152",
      "1:153",
      "1:154",
      "1:155",
      "1:156",
      "1:157",
      "1:158",
      "1:159",
      "1:16",
      "1:160",
      "1:161",
      "1:162",
      "1:163",
      "1:164",
      "1:165",
      "1:166",
      "1:167",
      "1:168",
      "1:169",
      "1:17",
      "1:170",
      "1:171",
      "1:172",
      "1:173",
      "1:174",
      "1:175",
      "1:176",
      "1:178",
      "1:179",
      "1:18",
      "1:180",
      "1:181",
      "1:182",
      "1:183",
      "1:184",
      "1:185",
      "1:186",
      "1:187",
      "1:188",
      "1:189",
      "1:19",
      "1:190",
      "1:191",
      "1:192",
      "1:193",
      "1:194",
      "1:195",
      "1:196",
      "1:197",
      "1:198",
      "1:199",
      "1:2",
      "1:20",
      "1:200",
      "1:201",
      "1:202",
      "1:203",
      "1:204",
      "1:205",
      "1:206",
      "1:207",
      "1:208",
      "1:209",
      "1:21",
      "1:210",
      "1:211",
      "1:212",
      "1:213",
      "1:214",
      "1:215",
      "1:216",
      "1:217",
      "1:218",
      "1:219",
      "1:22",
      "1:220",
      "1:221",
      "1:222",
      "1:223",
      "1:224",
      "1:225",
      "1:226",
      "1:227",
      "1:228",
      "1:229",
      "1:23",
      "1:230",
      "1:231",
      "1:232",
      "1:233",
      "1:234",
      "1:235",
      "1:236",
      "1:237",
      "1:238",
      "1:239",
      "1:24",
      "1:240",
      "1:241",
      "1:242",
      "1:243",
      "1:244",
      "1:245",
      "1:25",
      "1:26",
      "1:27",
      "1:28",
      "1:29",
      "1:3",
      "1:30",
      "1:31",
      "1:32",
      "1:33",
      "1:34",
      "1:35",
      "1:36",
      "1:37",
      "1:38",
      "1:39",
      "1:4",
      "1:40",
      "1:41",
      "1:42",
      "1:43",
      "1:44",
      "1:45",
      "1:46",
      "1:47",
      "1:48",
      "1:49",
      "1:5",
      "1:50",
      "1:51",
      "1:52",
      "1:53",
      "1:54",
      "1:55",
      "1:56",
      "1:57",
      "1:58",
      "1:59",
      "1:6",
      "1:60",
      "1:61",
      "1:62",
      "1:63",
      "1:64",
      "1:65",
      "1:66",
      "1:67",
      "1:68",
      "1:69",
      "1:7",
      "1:70",
      "1:71",
      "1:72",
      "1:73",
      "1:74",
      "1:75",
      "1:76",
      "1:77",
      "1:78",
      "1:79",
      "1:8",
      "1:80",
      "1:81",
      "1:82",
      "1:83",
      "1:84",
      "1:85",
      "1:86",
      "1:87",
      "1:88",
      "1:89",
      "1:9",
      "1:90",
      "1:91",
      "1:92",
      "1:93",
      "1:94",
      "1:95",
      "1:96",
      "1:97",
      "1:98",
      "1:99"
    ],
    "1:178": [
      "1:1",
      "1:10",
      "1:100",
      "1:101",
      "1:102",
      "1:103",
      "1:104",
      "1:105",
      "1:106",
      "1:107",
      "1:108",
      "1:109",
      "1:110",
      "1:111",
      "1:112",
      "1:113",
      "1:114",
      "1:115",
      "1:116",
      "1:117",
      "1:118",
      "1:119",
      "1:120",
      "1:121",
      "1:122",
      "1:123",
      "1:124",
      "1:125",
      "1:126",
      "1:127",
      "1:128",
      "1:129",
      "1:130",
      "1:131",
      "1:132",
      "1:133",
      "1:134",
      "1:135",
      "1:136",
      "1:137",
      "1:138",
      "1:139",
      "1:140",
      "1:141",
      "1:142",
      "1:143",
      "1:144",
      "1:145",
      "1:146",
      "1:151",
      "1:152",
      "1:153",
      "1:154",
      "1:155",
      "1:156",
      "1:157",
      "1:158",
      "1:159",
      "1:16",
      "1:160",
      "1:161",
      "1:162",
      "1:163",
      "1:164",
      "1:165",
      "1:166",
      "1:167",
      "1:168",
      "1:169",
      "1:17",
      "1:170",
      "1:171",
      "1:172",
      "1:173",
      "1:174",
      "1:175",
      "1:176",
      "1:177",
      "1:179",
      "1:18",
      "1:180",
      "1:181",
      "1:182",
      "1:183",
      "1:184",
      "1:185",
      "1:186",
      "1:187",
      "1:188",
      "1:189",
      "1:19",
      "1:190",
      "1:191",
      "1:192",
      "1:193",
      "1:194",
      "1:195",
      "1:196",
      "1:197",
      "1:198",
      "1:199",
      "1:2",
      "1:20",
      "1:200",
      "1:201",
      "1:202",
      "1:203",
      "1:204",
      "1:205",
      "1:206",
      "1:207",
      "1:208",
      "1:209",
      "1:21",
      "1:210",
      "1:211",
      "1:212",
      "1:213",
      "1:214",
      "1:215",
      "1:216",
      "1:217",
      "1:218",
      "1:219",
      "1:22",
      "1:220",
      "1:221",
      "1:222",
      "1:223",
      "1:224",
      "1:225",
      "1:226",
      "1:227",
      "1:228",
      "1:229",
      "1:23",
      "1:230",
      "1:231",
      "1:232",
      "1:233",
      "1:234",
      "1:235",
      "1:236",
      "1:237",
      "1:238",
      "1:239",
      "1:24",
      "1:240",
      "1:241",
      "1:242",
      "1:243",
      "1:244",
      "1:245",
      "1:25",
      "1:26",
      "1:27",
      "1:28",
      "1:29",
      "1:3",
      "1:30",
      "1:31",
      "1:32",
      "1:33",
      "1:34",
      "1:35",
      "1:36",
      "1:37",
      "1:38",
      "1:39",
      "1:4",
      "1:40",
      "1:41",
      "1:42",
      "1:43",
      "1:44",
      "1:45",
      "1:46",
      "1:47",
      "1:48",
      "1:49",
      "1:5",
      "1:50",
      "1:51",
      "1:52",
      "1:53",
      "1:54",
      "1:55",
      "1:56",
      "1:57",
      "1:58",
      "1:59",
      "1:6",
      "1:60",
      "1:61",
      "1:62",
      "1:63",
      "1:64",
      "1:65",
      "1:66",
      "1:67",
      "1:68",
      "1:69",
      "1:7",
      "1:70",
      "1:71",
      "1:72",
      "1:73",
      "1:74",
      "1:75",
      "1:76",
      "1:77",
      "1:78",
      "1:79",
      "1:8",
      "1:80",
      "1:81",
      "1:82",
      "1:83",
      "1:84",
      "1:85",
      "1:86",
      "1:87",
      "1:88",
      "1:89",
      "1:9",
      "1:90",
      "1:91",
      "1:92",
      "1:93",
      "1:94",
      "1:95",
      "1:96",
      "1:97",
      "1:98",
      "1:99"
    ],
    "1:179": [
      "1:1",
      "1:10",
      "1:100",
      "1:101",
      "1:102",
      "1:103",
      "1:104",
      "1:105",
      "1:106",
      "1:107",
      "1:108",
      "1:109",
      "1:110",
      "1:111",
      "1:112",
      "1:113",
      "1:114",
      "1:115",
      "1:116",
      "1:117",
      "1:118",
      "1:119",
      "1:120",
      "1:121",
      "1:122",
      "1:123",
      "1:124",
      "1:125",
      "1:126",
      "1:127",
      "1:128",
      "1:129",
      "1:130",
      "1:131",
      "1:132",
      "1:133",
      "1:134",
      "1:135",
      "1:136",
      "1:137",
      "1:138",
      "1:139",
      "1:140",
      "1:141",
      "1:142",
      "1:143",
      "1:144",
      "1:145",
      "1:146",
      "1:151",
      "1:152",
      "1:153",
      "1:154",
      "1:155",
      "1:156",
      "1:157",
      "1:158",
      "1:159",
      "1:16",
      "1:160",
      "1:161",
      "1:162",
      "1:163",
      "1:164",
      "1:165",
      "1:166",
      "1:167",
      "1:168",
      "1:169",
      "1:17",
      "1:170",
      "1:171",
      "1:172",
      "1:173",
      "1:174",
      "1:175",
      "1:176",
      "1:177",
      "1:178",
      "1:18",
      "1:180",
      "1:181",
      "1:182",
      "1:183",
      "1:184",
      "1:185",
      "1:186",
      "1:187",
      "1:188",
      "1:189",
      "1:19",
      "1:190",
      "1:191",
      "1:192",
      "1:193",
      "1:194",
      "1:195",
      "1:196",
      "1:197",
      "1:198",
      "1:199",
      "1:2",
      "1:20",
      "1:200",
      "1:201",
      "1:202",
      "1:203",
      "1:204",
      "1:205",
      "1:206",
      "1:207",
      "1:208",
      "1:209",
      "1:21",
      "1:210",
      "1:211",
      "1:212",
      "1:213",
      "1:214",
      "1:215",
      "1:216",
      "1:217",
      "1:218",
      "1:219",
      "1:22",
      "1:220",
      "1:221",
      "1:222",
      "1:223",
      "1:224",
      "1:225",
      "1:226",
      "1:227",
      "1:228",
      "1:229",
      "1:23",
      "1:230",
      "1:231",
      "1:232",
      "1:233",
      "1:234",
      "1:235",
      "1:236",
      "1:237",
      "1:238",
      "1:239",
      "1:24",
      "1:240",
      "1:241",
      "1:242",
      "1:243",
      "1:244",
      "1:245",
      "1:25",
      "1:26",
      "1:27",
      "1:28",
      "1:29",
      "1:3",
      "1:30",
      "1:31",
      "1:32",
      "1:33",
      "1:34",
      "1:35",
      "1:36",
      "1:37",
      "1:38",
      "1:39",
      "1:4",
      "1:40",
      "1:41",
      "1:42",
      "1:43",
      "1:44",
      "1:45",
      "1:46",
      "1:47",
      "1:48",
      "1:49",
      "1:5",
      "1:50",
      "1:51",
      "1:52",
      "1:53",
      "1:54",
      "1:55",
      "1:56",
      "1:57",
      "1:58",
      "1:59",
      "1:6",
      "1:60",
      "1:61",
      "1:62",
      "1:63",
      "1:64",
      "1:65",
      "1:66",
      "1:67",
      "1:68",
      "1:69",
      "1:7",
      "1:70",
      "1:71",
      "1:72",
      "1:73",
      "1:74",
      "1:75",
      "1:76",
      "1:77",
      "1:78",
      "1:79",
      "1:8",
      "1:80",
      "1:81",
      "1:82",
      "1:83",
      "1:84",
      "1:85",
      "1:86",
      "1:87",
      "1:88",
      "1:89",
      "1:9",
      "1:90",
      "1:91",
      "1:92",
      "1:93",
      "1:94",
      "1:95",
      "1:96",
      "1:97",
      "1:98",
      "1:99"
    ],
    "1:180": [
      "1:1",
      "1:10",
      "1:100",
      "1:101",
      "1:102",
      "1:103",
      "1:104",
      "1:105",
      "1:106",
      "1:107",
      "1:108",
      "1:109",
      "1:110",
      "1:111",
      "1:112",
      "1:113",
      "1:114",
      "1:115",
      "1:116",
      "1:117",
      "1:118",
      "1:119",
      "1:120",
      "1:121",
      "1:122",
      "1:123",
      "1:124",
      "1:125",
      "1:126",
      "1:127",
      "1:128",
      "1:129",
      "1:130",
      "1:131",
      "1:132",
      "1:133",
      "1:134",
      "1:135",
      "1:136",
      "1:137",
      "1:138",
      "1:139",
      "1:140",
      "1:141",
      "1:142",
      "1:143",
      "1:144",
      "1:145",
      "1:146",
      "1:151",
      "1:152",
      "1:153",
      "1:154",
      "1:155",
      "1:156",
      "1:157",
      "1:158",
      "1:159",
      "1:16",
      "1:160",
      "1:161",
      "1:162",
      "1:163",
      "1:164",
      "1:165",
      "1:166",
      "1:167",
      "1:168",
      "1:169",
      "1:17",
      "1:170",
      "1:171",
      "1:172",
      "1:173",
      "1:174",
      "1:175",
      "1:176",
      "1:177",
      "1:178",
      "1:179",
      "1:18",
      "1:181",
      "1:182",
      "1:183",
      "1:184",
      "1:185",
      "1:186",
      "1:187",
      "1:188",
      "1:189",
      "1:19",
      "1:190",
      "1:191",
      "1:192",
      "1:193",
      "1:194",
      "1:195",
      "1:196",
      "1:197",
      "1:198",
      "1:199",
      "1:2",
      "1:20",
      "1:200",
      "1:201",
      "1:202",
      "1:203",
      "1:204",
      "1:205",
      "1:206",
      "1:207",
      "1:208",
      "1:209",
      "1:21",
      "1:210",
      "1:211",
      "1:212",
      "1:213",
      "1:214",
      "1:215",
      "1:216",
      "1:217",
      "1:218",
      "1:219",
      "1:22",
      "1:220",
      "1:221",
      "1:222",
      "1:223",
      "1:224",
      "1:225",
      "1:226",
      "1:227",
      "1:228",
      "1:229",
      "1:23",
      "1:230",
      "1:231",
      "1:232",
      "1:233",
      "1:234",
      "1:235",
      "1:236",
      "1:237",
      "1:238",
      "1:239",
      "1:24",
      "1:240",
      "1:241",
      "1:242",
      "1:243",
      "1:244",
      "1:245",
      "1:25",
      "1:26",
      "1:27",
      "1:28",
      "1:29",
      "1:3",
      "1:30",
      "1:31",
      "1:32",
      "1:33",
      "1:34",
      "1:35",
      "1:36",
      "1:37",
      "1:38",
      "1:39",
      "1:4",
      "1:40",
      "1:41",
      "1:42",
      "1:43",
      "1:44",
      "1:45",
      "1:46",
      "1:47",
      "1:48",
      "1:49",
      "1:5",
      "1:50",
      "1:51",
      "1:52",
      "1:53",
      "1:54",
      "1:55",
      "1:56",
      "1:57",
      "1:58",
      "1:59",
      "1:6",
      "1:60",
      "1:61",
      "1:62",
      "1:63",
      "1:64",
      "1:65",
      "1:66",
      "1:67",
      "1:68",
      "1:69",
      "1:7",
      "1:70",
      "1:71",
      "1:72",
      "1:73",
      "1:74",
      "1:75",
      "1:76",
      "1:77",
      "1:78",
      "1:79",
      "1:8",
      "1:80",
      "1:81",
      "1:82",
      "1:83",
      "1:84",
      "1:85",
      "1:86",
      "1:87",
      "1:88",
      "1:89",
      "1:9",
      "1:90",
      "1:91",
      "1:92",
      "1:93",
      "1:94",
      "1:95",
      "1:96",
      "1:97",
      "1:98",
      "1:99"
    ],
    "1:181": [
      "1:1",
      "1:10",
      "1:100",
      "1:101",
      "1:102",
      "1:103",
      "1:104",
      "1:105",
      "1:106",
      "1:107",
      "1:108",
      "1:109",
      "1:110",
      "1:111",
      "1:112",
      "1:113",
      "1:114",
      "1:115",
      "1:116",
      "1:117",
      "1:118",
      "1:119",
      "1:120",
      "1:121",
      "1:122",
      "1:123",
      "1:124",
      "1:125",
      "1:126",
      "1:127",
      "1:128",
      "1:129",
      "1:130",
      "1:131",
      "1:132",
      "1:133",
      "1:134",
      "1:135",
      "1:136",
      "1:137",
      "1:138",
      "1:139",
      "1:140",
      "1:141",
      "1:142",
      "1:143",
      "1:144",
      "1:145",
      "1:146",
      "1:151",
      "1:152",
      "1:153",
      "1:154",
      "1:155",
      "1:156",
      "1:157",
      "1:158",
      "1:159",
      "1:16",
      "1:160",
      "1:161",
      "1:162",
      "1:163",
      "1:164",
      "1:165",
      "1:166",
      "1:167",
      "1:168",
      "1:169",
      "1:17",
      "1:170",
      "1:171",
      "1:172",
      "1:173",
      "1:174",
      "1:175",
      "1:176",
      "1:177",
      "1:178",
      "1:179",
      "1:18",
      "1:180",
      "1:182",
      "1:183",
      "1:184",
      "1:185",
      "1:186",
      "1:187",
      "1:188",
      "1:189",
      "1:19",
      "1:190",
      "1:191",
      "1:192",
      "1:193",
      "1:194",
      "1:195",
      "1:196",
      "1:197",
      "1:198",
      "1:199",
      "1:2",
      "1:20",
      "1:200",
      "1:201",
      "1:202",
      "1:203",
      "1:204",
      "1:205",
      "1:206",
      "1:207",
      "1:208",
      "1:209",
      "1:21",
      "1:210",
      "1:211",
      "1:212",
      "1:213",
      "1:214",
      "1:215",
      "1:216",
      "1:217",
      "1:218",
      "1:219",
      "1:22",
      "1:220",
      "1:221",
      "1:222",
      "1:223",
      "1:224",
      "1:225",
      "1:226",
      "1:227",
      "1:228",
      "1:229",
      "1:23",
      "1:230",
      "1:231",
      "1:232",
      "1:233",
      "1:234",
      "1:235",
      "1:236",
      "1:237",
      "1:238",
      "1:239",
      "1:24",
      "1:240",
      "1:241",
      "1:242",
      "1:243",
      "1:244",
      "1:245",
      "1:25",
      "1:26",
      "1:27",
      "1:28",
      "1:29",
      "1:3",
      "1:30",
      "1:31",
      "1:32",
      "1:33",
      "1:34",
      "1:35",
      "1:36",
      "1:37",
      "1:38",
      "1:39",
      "1:4",
      "1:40",
      "1:41",
      "1:42",
      "1:43",
      "1:44",
      "1:45",
      "1:46",
      "1:47",
      "1:48",
      "1:49",
      "1:5",
      "1:50",
      "1:51",
      "1:52",
      "1:53",
      "1:54",
      "1:55",
      "1:56",
      "1:57",
      "1:58",
      "1:59",
      "1:6",
      "1:60",
      "1:61",
      "1:62",
      "1:63",
      "1:64",
      "1:65",
      "1:66",
      "1:67",
      "1:68",
      "1:69",
      "1:7",
      "1:70",
      "1:71",
      "1:72",
      "1:73",
      "1:74",
      "1:75",
      "1:76",
      "1:77",
      "1:78",
      "1:79",
      "1:8",
      "1:80",
      "1:81",
      "1:82",
      "1:83",
      "1:84",
      "1:85",
      "1:86",
      "1:87",
      "1:88",
      "1:89",
      "1:9",
      "1:90",
      "1:91",
      "1:92",
      "1:93",
      "1:94",
      "1:95",
      "1:96",
      "1:97",
      "1:98",
      "1:99"
    ],
    "1:182": [
      "1:1",
      "1:10",
      "1:100",
      "1:101",
      "1:102",
      "1:103",
      "1:104",
      "1:105",
      "1:106",
      "1:107",
      "1:108",
      "1:109",
      "1:110",
      "1:111",
      "1:112",
      "1:113",
      "1:114",
      "1:115",
      "1:116",
      "1:117",
      "1:118",
      "1:119",
      "1:120",
      "1:121",
      "1:122",
      "1:123",
      "1:124",
      "1:125",
      "1:126",
      "1:127",
      "1:128",
      "1:129",
      "1:130",
      "1:131",
      "1:132",
      "1:133",
      "1:134",
      "1:135",
      "1:136",
      "1:137",
      "1:138",
      "1:139",
      "1:140",
      "1:141",
      "1:142",
      "1:143",
      "1:144",
      "1:145",
      "1:146",
      "1:151",
      "1:152",
      "1:153",
      "1:154",
      "1:155",
      "1:156",
      "1:157",
      "1:158",
      "1:159",
      "1:16",
      "1:160",
      "1:161",
      "1:162",
      "1:163",
      "1:164",
      "1:165",
      "1:166",
      "1:167",
      "1:168",
      "1:169",
      "1:17",
      "1:170",
      "1:171",
      "1:172",
      "1:173",
      "1:174",
      "1:175",
      "1:176",
      "1:177",
      "1:178",
      "1:179",
      "1:18",
      "1:180",
      "1:181",
      "1:183",
      "1:184",
      "1:185",
      "1:186",
      "1:187",
      "1:188",
      "1:189",
      "1:19",
      "1:190",
      "1:191",
      "1:192",
      "1:193",
      "1:194",
      "1:195",
      "1:196",
      "1:197",
      "1:198",
      "1:199",
      "1:2",
      "1:20",
      "1:200",
      "1:201",
      "1:202",
      "1:203",
      "1:204",
      "1:205",
      "1:206",
      "1:207",
      "1:208",
      "1:209",
      "1:21",
      "1:210",
      "1:211",
      "1:212",
      "1:213",
      "1:214",
      "1:215",
      "1:216",
      "1:217",
      "1:218",
      "1:219",
      "1:22",
      "1:220",
      "1:221",
      "1:222",
      "1:223",
      "1:224",
      "1:225",
      "1:226",
      "1:227",
      "1:228",
      "1:229",
      "1:23",
      "1:230",
      "1:231",
      "1:232",
      "1:233",
      "1:234",
      "1:235",
      "1:236",
      "1:237",
      "1:238",
      "1:239",
      "1:24",
      "1:240",
      "1:241",
      "1:242",
      "1:243",
      "1:244",
      "1:245",
      "1:25",
      "1:26",
      "1:27",
      "1:28",
      "1:29",
      "1:3",
      "1:30",
      "1:31",
      "1:32",
      "1:33",
      "1:34",
      "1:35",
      "1:36",
      "1:37",
      "1:38",
      "1:39",
      "1:4",
      "1:40",
      "1:41",
      "1:42",
      "1:43",
      "1:44",
      "1:45",
      "1:46",
      "1:47",
      "1:48",
      "1:49",
      "1:5",
      "1:50",
      "1:51",
      "1:52",
      "1:53",
      "1:54",
      "1:55",
      "1:56",
      "1:57",
      "1:58",
      "1:59",
      "1:6",
      "1:60",
      "1:61",
      "1:62",
      "1:63",
      "1:64",
      "1:65",
      "1:66",
      "1:67",
      "1:68",
      "1:69",
      "1:7",
      "1:70",
      "1:71",
      "1:72",
      "1:73",
      "1:74",
      "1:75",
      "1:76",
      "1:77",
      "1:78",
      "1:79",
      "1:8",
      "1:80",
      "1:81",
      "1:82",
      "1:83",
      "1:84",
      "1:85",
      "1:86",
      "1:87",
      "1:88",
      "1:89",
      "1:9",
      "1:90",
      "1:91",
      "1:92",
      "1:93",
      "1:94",
      "1:95",
      "1:96",
      "1:97",
      "1:98",
      "1:99"
    ],
    "1:183": [
      "1:1",
      "1:10",
      "1:100",
      "1:101",
      "1:102",
      "1:103",
      "1:104",
      "1:105",
      "1:106",
      "1:107",
      "1:108",
      "1:109",
      "1:110",
      "1:111",
      "1:112",
      "1:113",
      "1:114",
      "1:115",
      "1:116",
      "1:117",
      "1:118",
      "1:119",
      "1:120",
      "1:121",
      "1:122",
      "1:123",
      "1:124",
      "1:125",
      "1:126",
      "1:127",
      "1:128",
      "1:129",
      "1:130",
      "1:131",
      "1:132",
      "1:133",
      "1:134",
      "1:135",
      "1:136",
      "1:137",
      "1:138",
      "1:139",
      "1:140",
      "1:141",
      "1:142",
      "1:143",
      "1:144",
      "1:145",
      "1:146",
      "1:151",
      "1:152",
      "1:153",
      "1:154",
      "1:155",
      "1:156",
      "1:157",
      "1:158",
      "1:159",
      "1:16",
      "1:160",
      "1:161",
      "1:162",
      "1:163",
      "1:164",
      "1:165",
      "1:166",
      "1:167",
      "1:168",
      "1:169",
      "1:17",
      "1:170",
      "1:171",
      "1:172",
      "1:173",
      "1:174",
      "1:175",
      "1:176",
      "1:177",
      "1:178",
      "1:179",
      "1:18",
      "1:180",
      "1:181",
      "1:182",
      "1:184",
      "1:185",
      "1:186",
      "1:187",
      "1:188",
      "1:189",
      "1:19",
      "1:190",
      "1:191",
      "1:192",
      "1:193",
      "1:194",
      "1:195",
      "1:196",
      "1:197",
      "1:198",
      "1:199",
      "1:2",
      "1:20",
      "1:200",
      "1:201",
      "1:202",
      "1:203",
      "1:204",
      "1:205",
      "1:206",
      "1:207",
      "1:208",
      "1:209",
      "1:21",
      "1:210",
      "1:211",
      "1:212",
      "1:213",
      "1:214",
      "1:215",
      "1:216",
      "1:217",
      "1:218",
      "1:219",
      "1:22",
      "1:220",
      "1:221",
      "1:222",
      "1:223",
      "1:224",
      "1:225",
      "1:226",
      "1:227",
      "1:228",
      "1:229",
      "1:23",
      "1:230",
      "1:231",
      "1:232",
      "1:233",
      "1:234",
      "1:235",
      "1:236",
      "1:237",
      "1:238",
      "1:239",
      "1:24",
      "1:240",
      "1:241",
      "1:242",
      "1:243",
      "1:244",
      "1:245",
      "1:25",
      "1:26",
      "1:27",
      "1:28",
      "1:29",
      "1:3",
      "1:30",
      "1:31",
      "1:32",
      "1:33",
      "1:34",
      "1:35",
      "1:36",
      "1:37",
      "1:38",
      "1:39",
      "1:4",
      "1:40",
      "1:41",
      "1:42",
      "1:43",
      "1:44",
      "1:45",
      "1:46",
      "1:47",
      "1:48",
      "1:49",
      "1:5",
      "1:50",
      "1:51",
      "1:52",
      "1:53",
      "1:54",
      "1:55",
      "1:56",
      "1:57",
      "1:58",
      "1:59",
      "1:6",
      "1:60",
      "1:61",
      "1:62",
      "1:63",
      "1:64",
      "1:65",
      "1:66",
      "1:67",
      "1:68",
      "1:69",
      "1:7",
      "1:70",
      "1:71",
      "1:72",
      "1:73",
      "1:74",
      "1:75",
      "1:76",
      "1:77",
      "1:78",
      "1:79",
      "1:8",
      "1:80",
      "1:81",
      "1:82",
      "1:83",
      "1:84",
      "1:85",
      "1:86",
      "1:87",
      "1:88",
      "1:89",
      "1:9",
      "1:90",
      "1:91",
      "1:92",
      "1:93",
      "1:94",
      "1:95",
      "1:96",
      "1:97",
      "1:98",
      "1:99"
    ],
    "1:184": [
      "1:1",
      "1:10",
      "1:100",
      "1:101",
      "1:102",
      "1:103",
      "1:104",
      "1:105",
      "1:106",
      "1:107",
      "1:108",
      "1:109",
      "1:110",
      "1:111",
      "1:112",
      "1:113",
      "1:114",
      "1:115",
      "1:116",
      "1:117",
      "1:118",
      "1:119",
      "1:120",
      "1:121",
      "1:122",
      "1:123",
      "1:124",
      "1:125",
      "1:126",
      "1:127",
      "1:128",
      "1:129",
      "1:130",
      "1:131",
      "1:132",
      "1:133",
      "1:134",
      "1:135",
      "1:136",
      "1:137",
      "1:138",
      "1:139",
      "1:140",
      "1:141",
      "1:142",
      "1:143",
      "1:144",
      "1:145",
      "1:146",
      "1:151",
      "1:152",
      "1:153",
      "1:154",
      "1:155",
      "1:156",
      "1:157",
      "1:158",
      "1:159",
      "1:16",
      "1:160",
      "1:161",
      "1:162",
      "1:163",
      "1:164",
      "1:165",
      "1:166",
      "1:167",
      "1:168",
      "1:169",
      "1:17",
      "1:170",
      "1:171",
      "1:172",
      "1:173",
      "1:174",
      "1:175",
      "1:176",
      "1:177",
      "1:178",
      "1:179",
      "1:18",
      "1:180",
      "1:181",
      "1:182",
      "1:183",
      "1:185",
      "1:186",
      "1:187",
      "1:188",
      "1:189",
      "1:19",
      "1:190",
      "1:191",
      "1:192",
      "1:193",
      "1:194",
      "1:195",
      "1:196",
      "1:197",
      "1:198",
      "1:199",
      "1:2",
      "1:20",
      "1:200",
      "1:201",
      "1:202",
      "1:203",
      "1:204",
      "1:205",
      "1:206",
      "1:207",
      "1:208",
      "1:209",
      "1:21",
      "1:210",
      "1:211",
      "1:212",
      "1:213",
      "1:214",
      "1:215",
      "1:216",
      "1:217",
      "1:218",
      "1:219",
      "1:22",
      "1:220",
      "1:221",
      "1:222",
      "1:223",
      "1:224",
      "1:225",
      "1:226",
      "1:227",
      "1:228",
      "1:229",
      "1:23",
      "1:230",
      "1:231",
      "1:232",
      "1:233",
      "1:234",
      "1:235",
      "1:236",
      "1:237",
      "1:238",
      "1:239",
      "1:24",
      "1:240",
      "1:241",
      "1:242",
      "1:243",
      "1:244",
      "1:245",
      "1:25",
      "1:26",
      "1:27",
      "1:28",
      "1:29",
      "1:3",
      "1:30",
      "1:31",
      "1:32",
      "1:33",
      "1:34",
      "1:35",
      "1:36",
      "1:37",
      "1:38",
      "1:39",
      "1:4",
      "1:40",
      "1:41",
      "1:42",
      "1:43",
      "1:44",
      "1:45",
      "1:46",
      "1:47",
      "1:48",
      "1:49",
      "1:5",
      "1:50",
      "1:51",
      "1:52",
      "1:53",
      "1:54",
      "1:55",
      "1:56",
      "1:57",
      "1:58",
      "1:59",
      "1:6",
      "1:60",
      "1:61",
      "1:62",
      "1:63",
      "1:64",
      "1:65",
      "1:66",
      "1:67",
      "1:68",
      "1:69",
      "1:7",
      "1:70",
      "1:71",
      "1:72",
      "1:73",
      "1:74",
      "1:75",
      "1:76",
      "1:77",
      "1:78",
      "1:79",
      "1:8",
      "1:80",
      "1:81",
      "1:82",
      "1:83",
      "1:84",
      "1:85",
      "1:86",
      "1:87",
      "1:88",
      "1:89",
      "1:9",
      "1:90",
      "1:91",
      "1:92",
      "1:93",
      "1:94",
      "1:95",
      "1:96",
      "1:97",
      "1:98",
      "1:99"
    ],
    "1:185": [
      "1:1",
      "1:10",
      "1:100",
      "1:101",
      "1:102",
      "1:103",
      "1:104",
      "1:105",
      "1:106",
      "1:107",
      "1:108",
      "1:109",
      "1:110",
      "1:111",
      "1:112",
      "1:113",
      "1:114",
      "1:115",
      "1:116",
      "1:117",
      "1:118",
      "1:119",
      "1:120",
      "1:121",
      "1:122",
      "1:123",
      "1:124",
      "1:125",
      "1:126",
      "1:127",
      "1:128",
      "1:129",
      "1:130",
      "1:131",
      "1:132",
      "1:133",
      "1:134",
      "1:135",
      "1:136",
      "1:137",
      "1:138",
      "1:139",
      "1:140",
      "1:141",
      "1:142",
      "1:143",
      "1:144",
      "1:145",
      "1:146",
      "1:151",
      "1:152",
      "1:153",
      "1:154",
      "1:155",
      "1:156",
      "1:157",
      "1:158",
      "1:159",
      "1:16",
      "1:160",
      "1:161",
      "1:162",
      "1:163",
      "1:164",
      "1:165",
      "1:166",
      "1:167",
      "1:168",
      "1:169",
      "1:17",
      "1:170",
      "1:171",
      "1:172",
      "1:173",
      "1:174",
      "1:175",
      "1:176",
      "1:177",
      "1:178",
      "1:179",
      "1:18",
      "1:180",
      "1:181",
      "1:182",
      "1:183",
      "1:184",
      "1:186",
      "1:187",
      "1:188",
      "1:189",
      "1:19",
      "1:190",
      "1:191",
      "1:192",
      "1:193",
      "1:194",
      "1:195",
      "1:196",
      "1:197",
      "1:198",
      "1:199",
      "1:2",
      "1:20",
      "1:200",
      "1:201",
      "1:202",
      "1:203",
      "1:204",
      "1:205",
      "1:206",
      "1:207",
      "1:208",
      "1:209",
      "1:21",
      "1:210",
      "1:211",
      "1:212",
      "1:213",
      "1:214",
      "1:215",
      "1:216",
      "1:217",
      "1:218",
      "1:219",
      "1:22",
      "1:220",
      "1:221",
      "1:222",
      "1:223",
      "1:224",
      "1:225",
      "1:226",
      "1:227",
      "1:228",
      "1:229",
      "1:23",
      "1:230",
      "1:231",
      "1:232",
      "1:233",
      "1:234",
      "1:235",
      "1:236",
      "1:237",
      "1:238",
      "1:239",
      "1:24",
      "1:240",
      "1:241",
      "1:242",
      "1:243",
      "1:244",
      "1:245",
      "1:25",
      "1:26",
      "1:27",
      "1:28",
      "1:29",
      "1:3",
      "1:30",
      "1:31",
      "1:32",
      "1:33",
      "1:34",
      "1:35",
      "1:36",
      "1:37",
      "1:38",
      "1:39",
      "1:4",
      "1:40",
      "1:41",
      "1:42",
      "1:43",
      "1:44",
      "1:45",
      "1:46",
      "1:47",
      "1:48",
      "1:49",
      "1:5",
      "1:50",
      "1:51",
      "1:52",
      "1:53",
      "1:54",
      "1:55",
      "1:56",
      "1:57",
      "1:58",
      "1:59",
      "1:6",
      "1:60",
      "1:61",
      "1:62",
      "1:63",
      "1:64",
      "1:65",
      "1:66",
      "1:67",
      "1:68",
      "1:69",
      "1:7",
      "1:70",
      "1:71",
      "1:72",
      "1:73",
      "1:74",
      "1:75",
      "1:76",
      "1:77",
      "1:78",
      "1:79",
      "1:8",
      "1:80",
      "1:81",
      "1:82",
      "1:83",
      "1:84",
      "1:85",
      "1:86",
      "1:87",
      "1:88",
      "1:89",
      "1:9",
      "1:90",
      "1:91",
      "1:92",
      "1:93",
      "1:94",
      "1:95",
      "1:96",
      "1:97",
      "1:98",
      "1:99"
    ],
    "1:186": [
      "1:1",
      "1:10",
      "1:100",
      "1:101",
      "1:102",
      "1:103",
      "1:104",
      "1:105",
      "1:106",
      "1:107",
      "1:108",
      "1:109",
      "1:110",
      "1:111",
      "1:112",
      "1:113",
      "1:114",
      "1:115",
      "1:116",
      "1:117",
      "1:118",
      "1:119",
      "1:120",
      "1:121",
      "1:122",
      "1:123",
      "1:124",
      "1:125",
      "1:126",
      "1:127",
      "1:128",
      "1:129",
      "1:130",
      "1:131",
      "1:132",
      "1:133",
      "1:134",
      "1:135",
      "1:136",
      "1:137",
      "1:138",
      "1:139",
      "1:140",
      "1:141",
      "1:142",
      "1:143",
      "1:144",
      "1:145",
      "1:146",
      "1:151",
      "1:152",
      "1:153",
      "1:154",
      "1:155",
      "1:156",
      "1:157",
      "1:158",
      "1:159",
      "1:16",
      "1:160",
      "1:161",
      "1:162",
      "1:163",
      "1:164",
      "1:165",
      "1:166",
      "1:167",
      "1:168",
      "1:169",
      "1:17",
      "1:170",
      "1:171",
      "1:172",
      "1:173",
      "1:174",
      "1:175",
      "1:176",
      "1:177",
      "1:178",
      "1:179",
      "1:18",
      "1:180",
      "1:181",
      "1:182",
      "1:183",
      "1:184",
      "1:185",
      "1:187",
      "1:188",
      "1:189",
      "1:19",
      "1:190",
      "1:191",
      "1:192",
      "1:193",
      "1:194",
      "1:195",
      "1:196",
      "1:197",
      "1:198",
      "1:199",
      "1:2",
      "1:20",
      "1:200",
      "1:201",
      "1:202",
      "1:203",
      "1:204",
      "1:205",
      "1:206",
      "1:207",
      "1:208",
      "1:209",
      "1:21",
      "1:210",
      "1:211",
      "1:212",
      "1:213",
      "1:214",
      "1:215",
      "1:216",
      "1:217",
      "1:218",
      "1:219",
      "1:22",
      "1:220",
      "1:221",
      "1:222",
      "1:223",
      "1:224",
      "1:225",
      "1:226",
      "1:227",
      "1:228",
      "1:229",
      "1:23",
      "1:230",
      "1:231",
      "1:232",
      "1:233",
      "1:234",
      "1:235",
      "1:236",
      "1:237",
      "1:238",
      "1:239",
      "1:24",
      "1:240",
      "1:241",
      "1:242",
      "1:243",
      "1:244",
      "1:245",
      "1:25",
      "1:26",
      "1:27",
      "1:28",
      "1:29",
      "1:3",
      "1:30",
      "1:31",
      "1:32",
      "1:33",
      "1:34",
      "1:35",
      "1:36",
      "1:37",
      "1:38",
      "1:39",
      "1:4",
      "1:40",
      "1:41",
      "1:42",
      "1:43",
      "1:44",
      "1:45",
      "1:46",
      "1:47",
      "1:48",
      "1:49",
      "1:5",
      "1:50",
      "1:51",
      "1:52",
      "1:53",
      "1:54",
      "1:55",
      "1:56",
      "1:57",
      "1:58",
      "1:59",
      "1:6",
      "1:60",
      "1:61",
      "1:62",
      "1:63",
      "1:64",
      "1:65",
      "1:66",
      "1:67",
      "1:68",
      "1:69",
      "1:7",
      "1:70",
      "1:71",
      "1:72",
      "1:73",
      "1:74",
      "1:75",
      "1:76",
      "1:77",
      "1:78",
      "1:79",
      "1:8",
      "1:80",
      "1:81",
      "1:82",
      "1:83",
      "1:84",
      "1:85",
      "1:86",
      "1:87",
      "1:88",
      "1:89",
      "1:9",
      "1:90",
      "1:91",
      "1:92",
      "1:93",
      "1:94",
      "1:95",
      "1:96",
      "1:97",
      "1:98",
      "1:99"
    ],
    "1:187": [
      "1:1",
      "1:10",
      "1:100",
      "1:101",
      "1:102",
      "1:103",
      "1:104",
      "1:105",
      "1:106",
      "1:107",
      "1:108",
      "1:109",
      "1:110",
      "1:111",
      "1:112",
      "1:113",
      "1:114",
      "1:115",
      "1:116",
      "1:117",
      "1:118",
      "1:119",
      "1:120",
      "1:121",
      "1:122",
      "1:123",
      "1:124",
      "1:125",
      "1:126",
      "1:127",
      "1:128",
      "1:129",
      "1:130",
      "1:131",
      "1:132",
      "1:133",
      "1:134",
      "1:135",
      "1:136",
      "1:137",
      "1:138",
      "1:139",
      "1:140",
      "1:141",
      "1:142",
      "1:143",
      "1:144",
      "1:145",
      "1:146",
      "1:151",
      "1:152",
      "1:153",
      "1:154",
      "1:155",
      "1:156",
      "1:157",
      "1:158",
      "1:159",
      "1:16",
      "1:160",
      "1:161",
      "1:162",
      "1:163",
      "1:164",
      "1:165",
      "1:166",
      "1:167",
      "1:168",
      "1:169",
      "1:17",
      "1:170",
      "1:171",
      "1:172",
      "1:173",
      "1:174",
      "1:175",
      "1:176",
      "1:177",
      "1:178",
      "1:179",
      "1:18",
      "1:180",
      "1:181",
      "1:182",
      "1:183",
      "1:184",
      "1:185",
      "1:186",
      "1:188",
      "1:189",
      "1:19",
      "1:190",
      "1:191",
      "1:192",
      "1:193",
      "1:194",
      "1:195",
      "1:196",
      "1:197",
      "1:198",
      "1:199",
      "1:2",
      "1:20",
      "1:200",
      "1:201",
      "1:202",
      "1:203",
      "1:204",
      "1:205",
      "1:206",
      "1:207",
      "1:208",
      "1:209",
      "1:21",
      "1:210",
      "1:211",
      "1:212",
      "1:213",
      "1:214",
      "1:215",
      "1:216",
      "1:217",
      "1:218",
      "1:219",
      "1:22",
      "1:220",
      "1:221",
      "1:222",
      "1:223",
      "1:224",
      "1:225",
      "1:226",
      "1:227",
      "1:228",
      "1:229",
      "1:23",
      "1:230",
      "1:231",
      "1:232",
      "1:233",
      "1:234",
      "1:235",
      "1:236",
      "1:237",
      "1:238",
      "1:239",
      "1:24",
      "1:240",
      "1:241",
      "1:242",
      "1:243",
      "1:244",
      "1:245",
      "1:25",
      "1:26",
      "1:27",
      "1:28",
      "1:29",
      "1:3",
      "1:30",
      "1:31",
      "1:32",
      "1:33",
      "1:34",
      "1:35",
      "1:36",
      "1:37",
      "1:38",
      "1:39",
      "1:4",
      "1:40",
      "1:41",
      "1:42",
      "1:43",
      "1:44",
      "1:45",
      "1:46",
      "1:47",
      "1:48",
      "1:49",
      "1:5",
      "1:50",
      "1:51",
      "1:52",
      "1:53",
      "1:54",
      "1:55",
      "1:56",
      "1:57",
      "1:58",
      "1:59",
      "1:6",
      "1:60",
      "1:61",
      "1:62",
      "1:63",
      "1:64",
      "1:65",
      "1:66",
      "1:67",
      "1:68",
      "1:69",
      "1:7",
      "1:70",
      "1:71",
      "1:72",
      "1:73",
      "1:74",
      "1:75",
      "1:76",
      "1:77",
      "1:78",
      "1:79",
      "1:8",
      "1:80",
      "1:81",
      "1:82",
      "1:83",
      "1:84",
      "1:85",
      "1:86",
      "1:87",
      "1:88",
      "1:89",
      "1:9",
      "1:90",
      "1:91",
      "1:92",
      "1:93",
      "1:94",
      "1:95",
      "1:96",
      "1:97",
      "1:98",
      "1:99"
    ],
    "1:188": [
      "1:1",
      "1:10",
      "1:100",
      "1:101",
      "1:102",
      "1:103",
      "1:104",
      "1:105",
      "1:106",
      "1:107",
      "1:108",
      "1:109",
      "1:110",
      "1:111",
      "1:112",
      "1:113",
      "1:114",
      "1:115",
      "1:116",
      "1:117",
      "1:118",
      "1:119",
      "1:120",
      "1:121",
      "1:122",
      "1:123",
      "1:124",
      "1:125",
      "1:126",
      "1:127",
      "1:128",
      "1:129",
      "1:130",
      "1:131",
      "1:132",
      "1:133",
      "1:134",
      "1:135",
      "1:136",
      "1:137",
      "1:138",
      "1:139",
      "1:140",
      "1:141",
      "1:142",
      "1:143",
      "1:144",
      "1:145",
      "1:146",
      "1:151",
      "1:152",
      "1:153",
      "1:154",
      "1:155",
      "1:156",
      "1:157",
      "1:158",
      "1:159",
      "1:16",
      "1:160",
      "1:161",
      "1:162",
      "1:163",
      "1:164",
      "1:165",
      "1:166",
      "1:167",
      "1:168",
      "1:169",
      "1:17",
      "1:170",
      "1:171",
      "1:172",
      "1:173",
      "1:174",
      "1:175",
      "1:176",
      "1:177",
      "1:178",
      "1:179",
      "1:18",
      "1:180",
      "1:181",
      "1:182",
      "1:183",
      "1:184",
      "1:185",
      "1:186",
      "1:187",
      "1:189",
      "1:19",
      "1:190",
      "1:191",
      "1:192",
      "1:193",
      "1:194",
      "1:195",
      "1:196",
      "1:197",
      "1:198",
      "1:199",
      "1:2",
      "1:20",
      "1:200",
      "1:201",
      "1:202",
      "1:203",
      "1:204",
      "1:205",
      "1:206",
      "1:207",
      "1:208",
      "1:209",
      "1:21",
      "1:210",
      "1:211",
      "1:212",
      "1:213",
      "1:214",
      "1:215",
      "1:216",
      "1:217",
      "1:218",
      "1:219",
      "1:22",
      "1:220",
      "1:221",
      "1:222",
      "1:223",
      "1:224",
      "1:225",
      "1:226",
      "1:227",
      "1:228",
      "1:229",
      "1:23",
      "1:230",
      "1:231",
      "1:232",
      "1:233",
      "1:234",
      "1:235",
      "1:236",
      "1:237",
      "1:238",
      "1:239",
      "1:24",
      "1:240",
      "1:241",
      "1:242",
      "1:243",
      "1:244",
      "1:245",
      "1:25",
      "1:26",
      "1:27",
      "1:28",
      "1:29",
      "1:3",
      "1:30",
      "1:31",
      "1:32",
      "1:33",
      "1:34",
      "1:35",
      "1:36",
      "1:37",
      "1:38",
      "1:39",
      "1:4",
      "1:40",
      "1:41",
      "1:42",
      "1:43",
      "1:44",
      "1:45",
      "1:46",
      "1:47",
      "1:48",
      "1:49",
      "1:5",
      "1:50",
      "1:51",
      "1:52",
      "1:53",
      "1:54",
      "1:55",
      "1:56",
      "1:57",
      "1:58",
      "1:59",
      "1:6",
      "1:60",
      "1:61",
      "1:62",
      "1:63",
      "1:64",
      "1:65",
      "1:66",
      "1:67",
      "1:68",
      "1:69",
      "1:7",
      "1:70",
      "1:71",
      "1:72",
      "1:73",
      "1:74",
      "1:75",
      "1:76",
      "1:77",
      "1:78",
      "1:79",
      "1:8",
      "1:80",
      "1:81",
      "1:82",
      "1:83",
      "1:84",
      "1:85",
      "1:86",
      "1:87",
      "1:88",
      "1:89",
      "1:9",
      "1:90",
      "1:91",
      "1:92",
      "1:93",
      "1:94",
      "1:95",
      "1:96",
      "1:97",
      "1:98",
      "1:99"
    ],
    "1:189": [
      "1:1",
      "1:10",
      "1:100",
      "1:101",
      "1:102",
      "1:103",
      "1:104",
      "1:105",
      "1:106",
      "1:107",
      "1:108",
      "1:109",
      "1:110",
      "1:111",
      "1:112",
      "1:113",
      "1:114",
      "1:115",
      "1:116",
      "1:117",
      "1:118",
      "1:119",
      "1:120",
      "1:121",
      "1:122",
      "1:123",
      "1:124",
      "1:125",
      "1:126",
      "1:127",
      "1:128",
      "1:129",
      "1:130",
      "1:131",
      "1:132",
      "1:133",
      "1:134",
      "1:135",
      "1:136",
      "1:137",
      "1:138",
      "1:139",
      "1:140",
      "1:141",
      "1:142",
      "1:143",
      "1:144",
      "1:145",
      "1:146",
      "1:151",
      "1:152",
      "1:153",
      "1:154",
      "1:155",
      "1:156",
      "1:157",
      "1:158",
      "1:159",
      "1:16",
      "1:160",
      "1:161",
      "1:162",
      "1:163",
      "1:164",
      "1:165",
      "1:166",
      "1:167",
      "1:168",
      "1:169",
      "1:17",
      "1:170",
      "1:171",
      "1:172",
      "1:173",
      "1:174",
      "1:175",
      "1:176",
      "1:177",
      "1:178",
      "1:179",
      "1:18",
      "1:180",
      "1:181",
      "1:182",
      "1:183",
      "1:184",
      "1:185",
      "1:186",
      "1:187",
      "1:188",
      "1:19",
      "1:190",
      "1:191",
      "1:192",
      "1:193",
      "1:194",
      "1:195",
      "1:196",
      "1:197",
      "1:198",
      "1:199",
      "1:2",
      "1:20",
      "1:200",
      "1:201",
      "1:202",
      "1:203",
      "1:204",
      "1:205",
      "1:206",
      "1:207",
      "1:208",
      "1:209",
      "1:21",
      "1:210",
      "1:211",
      "1:212",
      "1:213",
      "1:214",
      "1:215",
      "1:216",
      "1:217",
      "1:218",
      "1:219",
      "1:22",
      "1:220",
      "1:221",
      "1:222",
      "1:223",
      "1:224",
      "1:225",
      "1:226",
      "1:227",
      "1:228",
      "1:229",
      "1:23",
      "1:230",
      "1:231",
      "1:232",
      "1:233",
      "1:234",
      "1:235",
      "1:236",
      "1:237",
      "1:238",
      "1:239",
      "1:24",
      "1:240",
      "1:241",
      "1:242",
      "1:243",
      "1:244",
      "1:245",
      "1:25",
      "1:26",
      "1:27",
      "1:28",
      "1:29",
      "1:3",
      "1:30",
      "1:31",
      "1:32",
      "1:33",
      "1:34",
      "1:35",
      "1:36",
      "1:37",
      "1:38",
      "1:39",
      "1:4",
      "1:40",
      "1:41",
      "1:42",
      "1:43",
      "1:44",
      "1:45",
      "1:46",
      "1:47",
      "1:48",
      "1:49",
      "1:5",
      "1:50",
      "1:51",
      "1:52",
      "1:53",
      "1:54",
      "1:55",
      "1:56",
      "1:57",
      "1:58",
      "1:59",
      "1:6",
      "1:60",
      "1:61",
      "1:62",
      "1:63",
      "1:64",
      "1:65",
      "1:66",
      "1:67",
      "1:68",
      "1:69",
      "1:7",
      "1:70",
      "1:71",
      "1:72",
      "1:73",
      "1:74",
      "1:75",
      "1:76",
      "1:77",
      "1:78",
      "1:79",
      "1:8",
      "1:80",
      "1:81",
      "1:82",
      "1:83",
      "1:84",
      "1:85",
      "1:86",
      "1:87",
      "1:88",
      "1:89",
      "1:9",
      "1:90",
      "1:91",
      "1:92",
      "1:93",
      "1:94",
      "1:95",
      "1:96",
      "1:97",
      "1:98",
      "1:99"
    ],
    "1:190": [
      "1:1",
      "1:10",
      "1:100",
      "1:101",
      "1:102",
      "1:103",
      "1:104",
      "1:105",
      "1:106",
      "1:107",
      "1:108",
      "1:109",
      "1:110",
      "1:111",
      "1:112",
      "1:113",
      "1:114",
      "1:115",
      "1:116",
      "1:117",
      "1:118",
      "1:119",
      "1:120",
      "1:121",
      "1:122",
      "1:123",
      "1:124",
      "1:125",
      "1:126",
      "1:127",
      "1:128",
      "1:129",
      "1:130",
      "1:131",
      "1:132",
      "1:133",
      "1:134",
      "1:135",
      "1:136",
      "1:137",
      "1:138",
      "1:139",
      "1:140",
      "1:141",
      "1:142",
      "1:143",
      "1:144",
      "1:145",
      "1:146",
      "1:151",
      "1:152",
      "1:153",
      "1:154",
      "1:155",
      "1:156",
      "1:157",
      "1:158",
      "1:159",
      "1:16",
      "1:160",
      "1:161",
      "1:162",
      "1:163",
      "1:164",
      "1:165",
      "1:166",
      "1:167",
      "1:168",
      "1:169",
      "1:17",
      "1:170",
      "1:171",
      "1:172",
      "1:173",
      "1:174",
      "1:175",
      "1:176",
      "1:177",
      "1:178",
      "1:179",
      "1:18",
      "1:180",
      "1:181",
      "1:182",
      "1:183",
      "1:184",
      "1:185",
      "1:186",
      "1:187",
      "1:188",
      "1:189",
      "1:19",
      "1:191",
      "1:192",
      "1:193",
      "1:194",
      "1:195",
      "1:196",
      "1:197",
      "1:198",
      "1:199",
      "1:2",
      "1:20",
      "1:200",
      "1:201",
      "1:202",
      "1:203",
      "1:204",
      "1:205",
      "1:206",
      "1:207",
      "1:208",
      "1:209",
      "1:21",
      "1:210",
      "1:211",
      "1:212",
      "1:213",
      "1:214",
      "1:215",
      "1:216",
      "1:217",
      "1:218",
      "1:219",
      "1:22",
      "1:220",
      "1:221",
      "1:222",
      "1:223",
      "1:224",
      "1:225",
      "1:226",
      "1:227",
      "1:228",
      "1:229",
      "1:23",
      "1:230",
      "1:231",
      "1:232",
      "1:233",
      "1:234",
      "1:235",
      "1:236",
      "1:237",
      "1:238",
      "1:239",
      "1:24",
      "1:240",
      "1:241",
      "1:242",
      "1:243",
      "1:244",
      "1:245",
      "1:25",
      "1:26",
      "1:27",
      "1:28",
      "1:29",
      "1:3",
      "1:30",
      "1:31",
      "1:32",
      "1:33",
      "1:34",
      "1:35",
      "1:36",
      "1:37",
      "1:38",
      "1:39",
      "1:4",
      "1:40",
      "1:41",
      "1:42",
      "1:43",
      "1:44",
      "1:45",
      "1:46",
      "1:47",
      "1:48",
      "1:49",
      "1:5",
      "1:50",
      "1:51",
      "1:52",
      "1:53",
      "1:54",
      "1:55",
      "1:56",
      "1:57",
      "1:58",
      "1:59",
      "1:6",
      "1:60",
      "1:61",
      "1:62",
      "1:63",
      "1:64",
      "1:65",
      "1:66",
      "1:67",
      "1:68",
      "1:69",
      "1:7",
      "1:70",
      "1:71",
      "1:72",
      "1:73",
      "1:74",
      "1:75",
      "1:76",
      "1:77",
      "1:78",
      "1:79",
      "1:8",
      "1:80",
      "1:81",
      "1:82",
      "1:83",
      "1:84",
      "1:85",
      "1:86",
      "1:87",
      "1:88",
      "1:89",
      "1:9",
      "1:90",
      "1:91",
      "1:92",
      "1:93",
      "1:94",
      "1:95",
      "1:96",
      "1:97",
      "1:98",
      "1:99"
    ],
    "1:191": [
      "1:1",
      "1:10",
      "1:100",
      "1:101",
      "1:102",
      "1:103",
      "1:104",
      "1:105",
      "1:106",
      "1:107",
      "1:108",
      "1:109",
      "1:110",
      "1:111",
      "1:112",
      "1:113",
      "1:114",
      "1:115",
      "1:116",
      "1:117",
      "1:118",
      "1:119",
      "1:120",
      "1:121",
      "1:122",
      "1:123",
      "1:124",
      "1:125",
      "1:126",
      "1:127",
      "1:128",
      "1:129",
      "1:130",
      "1:131",
      "1:132",
      "1:133",
      "1:134",
      "1:135",
      "1:136",
      "1:137",
      "1:138",
      "1:139",
      "1:140",
      "1:141",
      "1:142",
      "1:143",
      "1:144",
      "1:145",
      "1:146",
      "1:151",
      "1:152",
      "1:153",
      "1:154",
      "1:155",
      "1:156",
      "1:157",
      "1:158",
      "1:159",
      "1:16",
      "1:160",
      "1:161",
      "1:162",
      "1:163",
      "1:164",
      "1:165",
      "1:166",
      "1:167",
      "1:168",
      "1:169",
      "1:17",
      "1:170",
      "1:171",
      "1:172",
      "1:173",
      "1:174",
      "1:175",
      "1:176",
      "1:177",
      "1:178",
      "1:179",
      "1:18",
      "1:180",
      "1:181",
      "1:182",
      "1:183",
      "1:184",
      "1:185",
      "1:186",
      "1:187",
      "1:188",
      "1:189",
      "1:19",
      "1:190",
      "1:192",
      "1:193",
      "1:194",
      "1:195",
      "1:196",
      "1:197",
      "1:198",
      "1:199",
      "1:2",
      "1:20",
      "1:200",
      "1:201",
      "1:202",
      "1:203",
      "1:204",
      "1:205",
      "1:206",
      "1:207",
      "1:208",
      "1:209",
      "1:21",
      "1:210",
      "1:211",
      "1:212",
      "1:213",
      "1:214",
      "1:215",
      "1:216",
      "1:217",
      "1:218",
      "1:219",
      "1:22",
      "1:220",
      "1:221",
      "1:222",
      "1:223",
      "1:224",
      "1:225",
      "1:226",
      "1:227",
      "1:228",
      "1:229",
      "1:23",
      "1:230",
      "1:231",
      "1:232",
      "1:233",
      "1:234",
      "1:235",
      "1:236",
      "1:237",
      "1:238",
      "1:239",
      "1:24",
      "1:240",
      "1:241",
      "1:242",
      "1:243",
      "1:244",
      "1:245",
      "1:25",
      "1:26",
      "1:27",
      "1:28",
      "1:29",
      "1:3",
      "1:30",
      "1:31",
      "1:32",
      "1:33",
      "1:34",
      "1:35",
      "1:36",
      "1:37",
      "1:38",
      "1:39",
      "1:4",
      "1:40",
      "1:41",
      "1:42",
      "1:43",
      "1:44",
      "1:45",
      "1:46",
      "1:47",
      "1:48",
      "1:49",
      "1:5",
      "1:50",
      "1:51",
      "1:52",
      "1:53",
      "1:54",
      "1:55",
      "1:56",
      "1:57",
      "1:58",
      "1:59",
      "1:6",
      "1:60",
      "1:61",
      "1:62",
      "1:63",
      "1:64",
      "1:65",
      "1:66",
      "1:67",
      "1:68",
      "1:69",
      "1:7",
      "1:70",
      "1:71",
      "1:72",
      "1:73",
      "1:74",
      "1:75",
      "1:76",
      "1:77",
      "1:78",
      "1:79",
      "1:8",
      "1:80",
      "1:81",
      "1:82",
      "1:83",
      "1:84",
      "1:85",
      "1:86",
      "1:87",
      "1:88",
      "1:89",
      "1:9",
      "1:90",
      "1:91",
      "1:92",
      "1:93",
      "1:94",
      "1:95",
      "1:96",
      "1:97",
      "1:98",
      "1:99"
    ],
    "1:192": [
      "1:1",
      "1:10",
      "1:100",
      "1:101",
      "1:102",
      "1:103",
      "1:104",
      "1:105",
      "1:106",
      "1:107",
      "1:108",
      "1:109",
      "1:110",
      "1:111",
      "1:112",
      "1:113",
      "1:114",
      "1:115",
      "1:116",
      "1:117",
      "1:118",
      "1:119",
      "1:120",
      "1:121",
      "1:122",
      "1:123",
      "1:124",
      "1:125",
      "1:126",
      "1:127",
      "1:128",
      "1:129",
      "1:130",
      "1:131",
      "1:132",
      "1:133",
      "1:134",
      "1:135",
      "1:136",
      "1:137",
      "1:138",
      "1:139",
      "1:140",
      "1:141",
      "1:142",
      "1:143",
      "1:144",
      "1:145",
      "1:146",
      "1:151",
      "1:152",
      "1:153",
      "1:154",
      "1:155",
      "1:156",
      "1:157",
      "1:158",
      "1:159",
      "1:16",
      "1:160",
      "1:161",
      "1:162",
      "1:163",
      "1:164",
      "1:165",
      "1:166",
      "1:167",
      "1:168",
      "1:169",
      "1:17",
      "1:170",
      "1:171",
      "1:172",
      "1:173",
      "1:174",
      "1:175",
      "1:176",
      "1:177",
      "1:178",
      "1:179",
      "1:18",
      "1:180",
      "1:181",
      "1:182",
      "1:183",
      "1:184",
      "1:185",
      "1:186",
      "1:187",
      "1:188",
      "1:189",
      "1:19",
      "1:190",
      "1:191",
      "1:193",
      "1:194",
      "1:195",
      "1:196",
      "1:197",
      "1:198",
      "1:199",
      "1:2",
      "1:20",
      "1:200",
      "1:201",
      "1:202",
      "1:203",
      "1:204",
      "1:205",
      "1:206",
      "1:207",
      "1:208",
      "1:209",
      "1:21",
      "1:210",
      "1:211",
      "1:212",
      "1:213",
      "1:214",
      "1:215",
      "1:216",
      "1:217",
      "1:218",
      "1:219",
      "1:22",
      "1:220",
      "1:221",
      "1:222",
      "1:223",
      "1:224",
      "1:225",
      "1:226",
      "1:227",
      "1:228",
      "1:229",
      "1:23",
      "1:230",
      "1:231",
      "1:232",
      "1:233",
      "1:234",
      "1:235",
      "1:236",
      "1:237",
      "1:238",
      "1:239",
      "1:24",
      "1:240",
      "1:241",
      "1:242",
      "1:243",
      "1:244",
      "1:245",
      "1:25",
      "1:26",
      "1:27",
      "1:28",
      "1:29",
      "1:3",
      "1:30",
      "1:31",
      "1:32",
      "1:33",
      "1:34",
      "1:35",
      "1:36",
      "1:37",
      "1:38",
      "1:39",
      "1:4",
      "1:40",
      "1:41",
      "1:42",
      "1:43",
      "1:44",
      "1:45",
      "1:46",
      "1:47",
      "1:48",
      "1:49",
      "1:5",
      "1:50",
      "1:51",
      "1:52",
      "1:53",
      "1:54",
      "1:55",
      "1:56",
      "1:57",
      "1:58",
      "1:59",
      "1:6",
      "1:60",
      "1:61",
      "1:62",
      "1:63",
      "1:64",
      "1:65",
      "1:66",
      "1:67",
      "1:68",
      "1:69",
      "1:7",
      "1:70",
      "1:71",
      "1:72",
      "1:73",
      "1:74",
      "1:75",
      "1:76",
      "1:77",
      "1:78",
      "1:79",
      "1:8",
      "1:80",
      "1:81",
      "1:82",
      "1:83",
      "1:84",
      "1:85",
      "1:86",
      "1:87",
      "1:88",
      "1:89",
      "1:9",
      "1:90",
      "1:91",
      "1:92",
      "1:93",
      "1:94",
      "1:95",
      "1:96",
      "1:97",
      "1:98",
      "1:99"
    ],
    "1:193": [
      "1:1",
      "1:10",
      "1:100",
      "1:101",
      "1:102",
      "1:103",
      "1:104",
      "1:105",
      "1:106",
      "1:107",
      "1:108",
      "1:109",
      "1:110",
      "1:111",
      "1:112",
      "1:113",
      "1:114",
      "1:115",
      "1:116",
      "1:117",
      "1:118",
      "1:119",
      "1:120",
      "1:121",
      "1:122",
      "1:123",
      "1:124",
      "1:125",
      "1:126",
      "1:127",
      "1:128",
      "1:129",
      "1:130",
      "1:131",
      "1:132",
      "1:133",
      "1:134",
      "1:135",
      "1:136",
      "1:137",
      "1:138",
      "1:139",
      "1:140",
      "1:141",
      "1:142",
      "1:143",
      "1:144",
      "1:145",
      "1:146",
      "1:151",
      "1:152",
      "1:153",
      "1:154",
      "1:155",
      "1:156",
      "1:157",
      "1:158",
      "1:159",
      "1:16",
      "1:160",
      "1:161",
      "1:162",
      "1:163",
      "1:164",
      "1:165",
      "1:166",
      "1:167",
      "1:168",
      "1:169",
      "1:17",
      "1:170",
      "1:171",
      "1:172",
      "1:173",
      "1:174",
      "1:175",
      "1:176",
      "1:177",
      "1:178",
      "1:179",
      "1:18",
      "1:180",
      "1:181",
      "1:182",
      "1:183",
      "1:184",
      "1:185",
      "1:186",
      "1:187",
      "1:188",
      "1:189",
      "1:19",
      "1:190",
      "1:191",
      "1:192",
      "1:194",
      "1:195",
      "1:196",
      "1:197",
      "1:198",
      "1:199",
      "1:2",
      "1:20",
      "1:200",
      "1:201",
      "1:202",
      "1:203",
      "1:204",
      "1:205",
      "1:206",
      "1:207",
      "1:208",
      "1:209",
      "1:21",
      "1:210",
      "1:211",
      "1:212",
      "1:213",
      "1:214",
      "1:215",
      "1:216",
      "1:217",
      "1:218",
      "1:219",
      "1:22",
      "1:220",
      "1:221",
      "1:222",
      "1:223",
      "1:224",
      "1:225",
      "1:226",
      "1:227",
      "1:228",
      "1:229",
      "1:23",
      "1:230",
      "1:231",
      "1:232",
      "1:233",
      "1:234",
      "1:235",
      "1:236",
      "1:237",
      "1:238",
      "1:239",
      "1:24",
      "1:240",
      "1:241",
      "1:242",
      "1:243",
      "1:244",
      "1:245",
      "1:25",
      "1:26",
      "1:27",
      "1:28",
      "1:29",
      "1:3",
      "1:30",
      "1:31",
      "1:32",
      "1:33",
      "1:34",
      "1:35",
      "1:36",
      "1:37",
      "1:38",
      "1:39",
      "1:4",
      "1:40",
      "1:41",
      "1:42",
      "1:43",
      "1:44",
      "1:45",
      "1:46",
      "1:47",
      "1:48",
      "1:49",
      "1:5",
      "1:50",
      "1:51",
      "1:52",
      "1:53",
      "1:54",
      "1:55",
      "1:56",
      "1:57",
      "1:58",
      "1:59",
      "1:6",
      "1:60",
      "1:61",
      "1:62",
      "1:63",
      "1:64",
      "1:65",
      "1:66",
      "1:67",
      "1:68",
      "1:69",
      "1:7",
      "1:70",
      "1:71",
      "1:72",
      "1:73",
      "1:74",
      "1:75",
      "1:76",
      "1:77",
      "1:78",
      "1:79",
      "1:8",
      "1:80",
      "1:81",
      "1:82",
      "1:83",
      "1:84",
      "1:85",
      "1:86",
      "1:87",
      "1:88",
      "1:89",
      "1:9",
      "1:90",
      "1:91",
      "1:92",
      "1:93",
      "1:94",
      "1:95",
      "1:96",
      "1:97",
      "1:98",
      "1:99"
    ],
    "1:194": [
      "1:1",
      "1:10",
      "1:100",
      "1:101",
      "1:102",
      "1:103",
      "1:104",
      "1:105",
      "1:106",
      "1:107",
      "1:108",
      "1:109",
      "1:110",
      "1:111",
      "1:112",
      "1:113",
      "1:114",
      "1:115",
      "1:116",
      "1:117",
      "1:118",
      "1:119",
      "1:120",
      "1:121",
      "1:122",
      "1:123",
      "1:124",
      "1:125",
      "1:126",
      "1:127",
      "1:128",
      "1:129",
      "1:130",
      "1:131",
      "1:132",
      "1:133",
      "1:134",
      "1:135",
      "1:136",
      "1:137",
      "1:138",
      "1:139",
      "1:140",
      "1:141",
      "1:142",
      "1:143",
      "1:144",
      "1:145",
      "1:146",
      "1:151",
      "1:152",
      "1:153",
      "1:154",
      "1:155",
      "1:156",
      "1:157",
      "1:158",
      "1:159",
      "1:16",
      "1:160",
      "1:161",
      "1:162",
      "1:163",
      "1:164",
      "1:165",
      "1:166",
      "1:167",
      "1:168",
      "1:169",
      "1:17",
      "1:170",
      "1:171",
      "1:172",
      "1:173",
      "1:174",
      "1:175",
      "1:176",
      "1:177",
      "1:178",
      "1:179",
      "1:18",
      "1:180",
      "1:181",
      "1:182",
      "1:183",
      "1:184",
      "1:185",
      "1:186",
      "1:187",
      "1:188",
      "1:189",
      "1:19",
      "1:190",
      "1:191",
      "1:192",
      "1:193",
      "1:195",
      "1:196",
      "1:197",
      "1:198",
      "1:199",
      "1:2",
      "1:20",
      "1:200",
      "1:201",
      "1:202",
      "1:203",
      "1:204",
      "1:205",
      "1:206",
      "1:207",
      "1:208",
      "1:209",
      "1:21",
      "1:210",
      "1:211",
      "1:212",
      "1:213",
      "1:214",
      "1:215",
      "1:216",
      "1:217",
      "1:218",
      "1:219",
      "1:22",
      "1:220",
      "1:221",
      "1:222",
      "1:223",
      "1:224",
      "1:225",
      "1:226",
      "1:227",
      "1:228",
      "1:229",
      "1:23",
      "1:230",
      "1:231",
      "1:232",
      "1:233",
      "1:234",
      "1:235",
      "1:236",
      "1:237",
      "1:238",
      "1:239",
      "1:24",
      "1:240",
      "1:241",
      "1:242",
      "1:243",
      "1:244",
      "1:245",
      "1:25",
      "1:26",
      "1:27",
      "1:28",
      "1:29",
      "1:3",
      "1:30",
      "1:31",
      "1:32",
      "1:33",
      "1:34",
      "1:35",
      "1:36",
      "1:37",
      "1:38",
      "1:39",
      "1:4",
      "1:40",
      "1:41",
      "1:42",
      "1:43",
      "1:44",
      "1:45",
      "1:46",
      "1:47",
      "1:48",
      "1:49",
      "1:5",
      "1:50",
      "1:51",
      "1:52",
      "1:53",
      "1:54",
      "1:55",
      "1:56",
      "1:57",
      "1:58",
      "1:59",
      "1:6",
      "1:60",
      "1:61",
      "1:62",
      "1:63",
      "1:64",
      "1:65",
      "1:66",
      "1:67",
      "1:68",
      "1:69",
      "1:7",
      "1:70",
      "1:71",
      "1:72",
      "1:73",
      "1:74",
      "1:75",
      "1:76",
      "1:77",
      "1:78",
      "1:79",
      "1:8",
      "1:80",
      "1:81",
      "1:82",
      "1:83",
      "1:84",
      "1:85",
      "1:86",
      "1:87",
      "1:88",
      "1:89",
      "1:9",
      "1:90",
      "1:91",
      "1:92",
      "1:93",
      "1:94",
      "1:95",
      "1:96",
      "1:97",
      "1:98",
      "1:99"
    ],
    "1:195": [
      "1:1",
      "1:10",
      "1:100",
      "1:101",
      "1:102",
      "1:103",
      "1:104",
      "1:105",
      "1:106",
      "1:107",
      "1:108",
      "1:109",
      "1:110",
      "1:111",
      "1:112",
      "1:113",
      "1:114",
      "1:115",
      "1:116",
      "1:117",
      "1:118",
      "1:119",
      "1:120",
      "1:121",
      "1:122",
      "1:123",
      "1:124",
      "1:125",
      "1:126",
      "1:127",
      "1:128",
      "1:129",
      "1:130",
      "1:131",
      "1:132",
      "1:133",
      "1:134",
      "1:135",
      "1:136",
      "1:137",
      "1:138",
      "1:139",
      "1:140",
      "1:141",
      "1:142",
      "1:143",
      "1:144",
      "1:145",
      "1:146",
      "1:151",
      "1:152",
      "1:153",
      "1:154",
      "1:155",
      "1:156",
      "1:157",
      "1:158",
      "1:159",
      "1:16",
      "1:160",
      "1:161",
      "1:162",
      "1:163",
      "1:164",
      "1:165",
      "1:166",
      "1:167",
      "1:168",
      "1:169",
      "1:17",
      "1:170",
      "1:171",
      "1:172",
      "1:173",
      "1:174",
      "1:175",
      "1:176",
      "1:177",
      "1:178",
      "1:179",
      "1:18",
      "1:180",
      "1:181",
      "1:182",
      "1:183",
      "1:184",
      "1:185",
      "1:186",
      "1:187",
      "1:188",
      "1:189",
      "1:19",
      "1:190",
      "1:191",
      "1:192",
      "1:193",
      "1:194",
      "1:196",
      "1:197",
      "1:198",
      "1:199",
      "1:2",
      "1:20",
      "1:200",
      "1:201",
      "1:202",
      "1:203",
      "1:204",
      "1:205",
      "1:206",
      "1:207",
      "1:208",
      "1:209",
      "1:21",
      "1:210",
      "1:211",
      "1:212",
      "1:213",
      "1:214",
      "1:215",
      "1:216",
      "1:217",
      "1:218",
      "1:219",
      "1:22",
      "1:220",
      "1:221",
      "1:222",
      "1:223",
      "1:224",
      "1:225",
      "1:226",
      "1:227",
      "1:228",
      "1:229",
      "1:23",
      "1:230",
      "1:231",
      "1:232",
      "1:233",
      "1:234",
      "1:235",
      "1:236",
      "1:237",
      "1:238",
      "1:239",
      "1:24",
      "1:240",
      "1:241",
      "1:242",
      "1:243",
      "1:244",
      "1:245",
      "1:25",
      "1:26",
      "1:27",
      "1:28",
      "1:29",
      "1:3",
      "1:30",
      "1:31",
      "1:32",
      "1:33",
      "1:34",
      "1:35",
      "1:36",
      "1:37",
      "1:38",
      "1:39",
      "1:4",
      "1:40",
      "1:41",
      "1:42",
      "1:43",
      "1:44",
      "1:45",
      "1:46",
      "1:47",
      "1:48",
      "1:49",
      "1:5",
      "1:50",
      "1:51",
      "1:52",
      "1:53",
      "1:54",
      "1:55",
      "1:56",
      "1:57",
      "1:58",
      "1:59",
      "1:6",
      "1:60",
      "1:61",
      "1:62",
      "1:63",
      "1:64",
      "1:65",
      "1:66",
      "1:67",
      "1:68",
      "1:69",
      "1:7",
      "1:70",
      "1:71",
      "1:72",
      "1:73",
      "1:74",
      "1:75",
      "1:76",
      "1:77",
      "1:78",
      "1:79",
      "1:8",
      "1:80",
      "1:81",
      "1:82",
      "1:83",
      "1:84",
      "1:85",
      "1:86",
      "1:87",
      "1:88",
      "1:89",
      "1:9",
      "1:90",
      "1:91",
      "1:92",
      "1:93",
      "1:94",
      "1:95",
      "1:96",
      "1:97",
      "1:98",
      "1:99"
    ],
    "1:196": [
      "1:1",
      "1:10",
      "1:100",
      "1:101",
      "1:102",
      "1:103",
      "1:104",
      "1:105",
      "1:106",
      "1:107",
      "1:108",
      "1:109",
      "1:110",
      "1:111",
      "1:112",
      "1:113",
      "1:114",
      "1:115",
      "1:116",
      "1:117",
      "1:118",
      "1:119",
      "1:120",
      "1:121",
      "1:122",
      "1:123",
      "1:124",
      "1:125",
      "1:126",
      "1:127",
      "1:128",
      "1:129",
      "1:130",
      "1:131",
      "1:132",
      "1:133",
      "1:134",
      "1:135",
      "1:136",
      "1:137",
      "1:138",
      "1:139",
      "1:140",
      "1:141",
      "1:142",
      "1:143",
      "1:144",
      "1:145",
      "1:146",
      "1:151",
      "1:152",
      "1:153",
      "1:154",
      "1:155",
      "1:156",
      "1:157",
      "1:158",
      "1:159",
      "1:16",
      "1:160",
      "1:161",
      "1:162",
      "1:163",
      "1:164",
      "1:165",
      "1:166",
      "1:167",
      "1:168",
      "1:169",
      "1:17",
      "1:170",
      "1:171",
      "1:172",
      "1:173",
      "1:174",
      "1:175",
      "1:176",
      "1:177",
      "1:178",
      "1:179",
      "1:18",
      "1:180",
      "1:181",
      "1:182",
      "1:183",
      "1:184",
      "1:185",
      "1:186",
      "1:187",
      "1:188",
      "1:189",
      "1:19",
      "1:190",
      "1:191",
      "1:192",
      "1:193",
      "1:194",
      "1:195",
      "1:197",
      "1:198",
      "1:199",
      "1:2",
      "1:20",
      "1:200",
      "1:201",
      "1:202",
      "1:203",
      "1:204",
      "1:205",
      "1:206",
      "1:207",
      "1:208",
      "1:209",
      "1:21",
      "1:210",
      "1:211",
      "1:212",
      "1:213",
      "1:214",
      "1:215",
      "1:216",
      "1:217",
      "1:218",
      "1:219",
      "1:22",
      "1:220",
      "1:221",
      "1:222",
      "1:223",
      "1:224",
      "1:225",
      "1:226",
      "1:227",
      "1:228",
      "1:229",
      "1:23",
      "1:230",
      "1:231",
      "1:232",
      "1:233",
      "1:234",
      "1:235",
      "1:236",
      "1:237",
      "1:238",
      "1:239",
      "1:24",
      "1:240",
      "1:241",
      "1:242",
      "1:243",
      "1:244",
      "1:245",
      "1:25",
      "1:26",
      "1:27",
      "1:28",
      "1:29",
      "1:3",
      "1:30",
      "1:31",
      "1:32",
      "1:33",
      "1:34",
      "1:35",
      "1:36",
      "1:37",
      "1:38",
      "1:39",
      "1:4",
      "1:40",
      "1:41",
      "1:42",
      "1:43",
      "1:44",
      "1:45",
      "1:46",
      "1:47",
      "1:48",
      "1:49",
      "1:5",
      "1:50",
      "1:51",
      "1:52",
      "1:53",
      "1:54",
      "1:55",
      "1:56",
      "1:57",
      "1:58",
      "1:59",
      "1:6",
      "1:60",
      "1:61",
      "1:62",
      "1:63",
      "1:64",
      "1:65",
      "1:66",
      "1:67",
      "1:68",
      "1:69",
      "1:7",
      "1:70",
      "1:71",
      "1:72",
      "1:73",
      "1:74",
      "1:75",
      "1:76",
      "1:77",
      "1:78",
      "1:79",
      "1:8",
      "1:80",
      "1:81",
      "1:82",
      "1:83",
      "1:84",
      "1:85",
      "1:86",
      "1:87",
      "1:88",
      "1:89",
      "1:9",
      "1:90",
      "1:91",
      "1:92",
      "1:93",
      "1:94",
      "1:95",
      "1:96",
      "1:97",
      "1:98",
      "1:99"
    ],
    "1:197": [
      "1:1",
      "1:10",
      "1:100",
      "1:101",
      "1:102",
      "1:103",
      "1:104",
      "1:105",
      "1:106",
      "1:107",
      "1:108",
      "1:109",
      "1:110",
      "1:111",
      "1:112",
      "1:113",
      "1:114",
      "1:115",
      "1:116",
      "1:117",
      "1:118",
      "1:119",
      "1:120",
      "1:121",
      "1:122",
      "1:123",
      "1:124",
      "1:125",
      "1:126",
      "1:127",
      "1:128",
      "1:129",
      "1:130",
      "1:131",
      "1:132",
      "1:133",
      "1:134",
      "1:135",
      "1:136",
      "1:137",
      "1:138",
      "1:139",
      "1:140",
      "1:141",
      "1:142",
      "1:143",
      "1:144",
      "1:145",
      "1:146",
      "1:151",
      "1:152",
      "1:153",
      "1:154",
      "1:155",
      "1:156",
      "1:157",
      "1:158",
      "1:159",
      "1:16",
      "1:160",
      "1:161",
      "1:162",
      "1:163",
      "1:164",
      "1:165",
      "1:166",
      "1:167",
      "1:168",
      "1:169",
      "1:17",
      "1:170",
      "1:171",
      "1:172",
      "1:173",
      "1:174",
      "1:175",
      "1:176",
      "1:177",
      "1:178",
      "1:179",
      "1:18",
      "1:180",
      "1:181",
      "1:182",
      "1:183",
      "1:184",
      "1:185",
      "1:186",
      "1:187",
      "1:188",
      "1:189",
      "1:19",
      "1:190",
      "1:191",
      "1:192",
      "1:193",
      "1:194",
      "1:195",
      "1:196",
      "1:198",
      "1:199",
      "1:2",
      "1:20",
      "1:200",
      "1:201",
      "1:202",
      "1:203",
      "1:204",
      "1:205",
      "1:206",
      "1:207",
      "1:208",
      "1:209",
      "1:21",
      "1:210",
      "1:211",
      "1:212",
      "1:213",
      "1:214",
      "1:215",
      "1:216",
      "1:217",
      "1:218",
      "1:219",
      "1:22",
      "1:220",
      "1:221",
      "1:222",
      "1:223",
      "1:224",
      "1:225",
      "1:226",
      "1:227",
      "1:228",
      "1:229",
      "1:23",
      "1:230",
      "1:231",
      "1:232",
      "1:233",
      "1:234",
      "1:235",
      "1:236",
      "1:237",
      "1:238",
      "1:239",
      "1:24",
      "1:240",
      "1:241",
      "1:242",
      "1:243",
      "1:244",
      "1:245",
      "1:25",
      "1:26",
      "1:27",
      "1:28",
      "1:29",
      "1:3",
      "1:30",
      "1:31",
      "1:32",
      "1:33",
      "1:34",
      "1:35",
      "1:36",
      "1:37",
      "1:38",
      "1:39",
      "1:4",
      "1:40",
      "1:41",
      "1:42",
      "1:43",
      "1:44",
      "1:45",
      "1:46",
      "1:47",
      "1:48",
      "1:49",
      "1:5",
      "1:50",
      "1:51",
      "1:52",
      "1:53",
      "1:54",
      "1:55",
      "1:56",
      "1:57",
      "1:58",
      "1:59",
      "1:6",
      "1:60",
      "1:61",
      "1:62",
      "1:63",
      "1:64",
      "1:65",
      "1:66",
      "1:67",
      "1:68",
      "1:69",
      "1:7",
      "1:70",
      "1:71",
      "1:72",
      "1:73",
      "1:74",
      "1:75",
      "1:76",
      "1:77",
      "1:78",
      "1:79",
      "1:8",
      "1:80",
      "1:81",
      "1:82",
      "1:83",
      "1:84",
      "1:85",
      "1:86",
      "1:87",
      "1:88",
      "1:89",
      "1:9",
      "1:90",
      "1:91",
      "1:92",
      "1:93",
      "1:94",
      "1:95",
      "1:96",
      "1:97",
      "1:98",
      "1:99"
    ],
    "1:198": [
      "1:1",
      "1:10",
      "1:100",
      "1:101",
      "1:102",
      "1:103",
      "1:104",
      "1:105",
      "1:106",
      "1:107",
      "1:108",
      "1:109",
      "1:110",
      "1:111",
      "1:112",
      "1:113",
      "1:114",
      "1:115",
      "1:116",
      "1:117",
      "1:118",
      "1:119",
      "1:120",
      "1:121",
      "1:122",
      "1:123",
      "1:124",
      "1:125",
      "1:126",
      "1:127",
      "1:128",
      "1:129",
      "1:130",
      "1:131",
      "1:132",
      "1:133",
      "1:134",
      "1:135",
      "1:136",
      "1:137",
      "1:138",
      "1:139",
      "1:140",
      "1:141",
      "1:142",
      "1:143",
      "1:144",
      "1:145",
      "1:146",
      "1:151",
      "1:152",
      "1:153",
      "1:154",
      "1:155",
      "1:156",
      "1:157",
      "1:158",
      "1:159",
      "1:16",
      "1:160",
      "1:161",
      "1:162",
      "1:163",
      "1:164",
      "1:165",
      "1:166",
      "1:167",
      "1:168",
      "1:169",
      "1:17",
      "1:170",
      "1:171",
      "1:172",
      "1:173",
      "1:174",
      "1:175",
      "1:176",
      "1:177",
      "1:178",
      "1:179",
      "1:18",
      "1:180",
      "1:181",
      "1:182",
      "1:183",
      "1:184",
      "1:185",
      "1:186",
      "1:187",
      "1:188",
      "1:189",
      "1:19",
      "1:190",
      "1:191",
      "1:192",
      "1:193",
      "1:194",
      "1:195",
      "1:196",
      "1:197",
      "1:199",
      "1:2",
      "1:20",
      "1:200",
      "1:201",
      "1:202",
      "1:203",
      "1:204",
      "1:205",
      "1:206",
      "1:207",
      "1:208",
      "1:209",
      "1:21",
      "1:210",
      "1:211",
      "1:212",
      "1:213",
      "1:214",
      "1:215",
      "1:216",
      "1:217",
      "1:218",
      "1:219",
      "1:22",
      "1:220",
      "1:221",
      "1:222",
      "1:223",
      "1:224",
      "1:225",
      "1:226",
      "1:227",
      "1:228",
      "1:229",
      "1:23",
      "1:230",
      "1:231",
      "1:232",
      "1:233",
      "1:234",
      "1:235",
      "1:236",
      "1:237",
      "1:238",
      "1:239",
      "1:24",
      "1:240",
      "1:241",
      "1:242",
      "1:243",
      "1:244",
      "1:245",
      "1:25",
      "1:26",
      "1:27",
      "1:28",
      "1:29",
      "1:3",
      "1:30",
      "1:31",
      "1:32",
      "1:33",
      "1:34",
      "1:35",
      "1:36",
      "1:37",
      "1:38",
      "1:39",
      "1:4",
      "1:40",
      "1:41",
      "1:42",
      "1:43",
      "1:44",
      "1:45",
      "1:46",
      "1:47",
      "1:48",
      "1:49",
      "1:5",
      "1:50",
      "1:51",
      "1:52",
      "1:53",
      "1:54",
      "1:55",
      "1:56",
      "1:57",
      "1:58",
      "1:59",
      "1:6",
      "1:60",
      "1:61",
      "1:62",
      "1:63",
      "1:64",
      "1:65",
      "1:66",
      "1:67",
      "1:68",
      "1:69",
      "1:7",
      "1:70",
      "1:71",
      "1:72",
      "1:73",
      "1:74",
      "1:75",
      "1:76",
      "1:77",
      "1:78",
      "1:79",
      "1:8",
      "1:80",
      "1:81",
      "1:82",
      "1:83",
      "1:84",
      "1:85",
      "1:86",
      "1:87",
      "1:88",
      "1:89",
      "1:9",
      "1:90",
      "1:91",
      "1:92",
      "1:93",
      "1:94",
      "1:95",
      "1:96",
      "1:97",
      "1:98",
      "1:99"
    ],
    "1:199": [
      "1:1",
      "1:10",
      "1:100",
      "1:101",
      "1:102",
      "1:103",
      "1:104",
      "1:105",
      "1:106",
      "1:107",
      "1:108",
      "1:109",
      "1:110",
      "1:111",
      "1:112",
      "1:113",
      "1:114",
      "1:115",
      "1:116",
      "1:117",
      "1:118",
      "1:119",
      "1:120",
      "1:121",
      "1:122",
      "1:123",
      "1:124",
      "1:125",
      "1:126",
      "1:127",
      "1:128",
      "1:129",
      "1:130",
      "1:131",
      "1:132",
      "1:133",
      "1:134",
      "1:135",
      "1:136",
      "1:137",
      "1:138",
      "1:139",
      "1:140",
      "1:141",
      "1:142",
      "1:143",
      "1:144",
      "1:145",
      "1:146",
      "1:151",
      "1:152",
      "1:153",
      "1:154",
      "1:155",
      "1:156",
      "1:157",
      "1:158",
      "1:159",
      "1:16",
      "1:160",
      "1:161",
      "1:162",
      "1:163",
      "1:164",
      "1:165",
      "1:166",
      "1:167",
      "1:168",
      "1:169",
      "1:17",
      "1:170",
      "1:171",
      "1:172",
      "1:173",
      "1:174",
      "1:175",
      "1:176",
      "1:177",
      "1:178",
      "1:179",
      "1:18",
      "1:180",
      "1:181",
      "1:182",
      "1:183",
      "1:184",
      "1:185",
      "1:186",
      "1:187",
      "1:188",
      "1:189",
      "1:19",
      "1:190",
      "1:191",
      "1:192",
      "1:193",
      "1:194",
      "1:195",
      "1:196",
      "1:197",
      "1:198",
      "1:2",
      "1:20",
      "1:200",
      "1:201",
      "1:202",
      "1:203",
      "1:204",
      "1:205",
      "1:206",
      "1:207",
      "1:208",
      "1:209",
      "1:21",
      "1:210",
      "1:211",
      "1:212",
      "1:213",
      "1:214",
      "1:215",
      "1:216",
      "1:217",
      "1:218",
      "1:219",
      "1:22",
      "1:220",
      "1:221",
      "1:222",
      "1:223",
      "1:224",
      "1:225",
      "1:226",
      "1:227",
      "1:228",
      "1:229",
      "1:23",
      "1:230",
      "1:231",
      "1:232",
      "1:233",
      "1:234",
      "1:235",
      "1:236",
      "1:237",
      "1:238",
      "1:239",
      "1:24",
      "1:240",
      "1:241",
      "1:242",
      "1:243",
      "1:244",
      "1:245",
      "1:25",
      "1:26",
      "1:27",
      "1:28",
      "1:29",
      "1:3",
      "1:30",
      "1:31",
      "1:32",
      "1:33",
      "1:34",
      "1:35",
      "1:36",
      "1:37",
      "1:38",
      "1:39",
      "1:4",
      "1:40",
      "1:41",
      "1:42",
      "1:43",
      "1:44",
      "1:45",
      "1:46",
      "1:47",
      "1:48",
      "1:49",
      "1:5",
      "1:50",
      "1:51",
      "1:52",
      "1:53",
      "1:54",
      "1:55",
      "1:56",
      "1:57",
      "1:58",
      "1:59",
      "1:6",
      "1:60",
      "1:61",
      "1:62",
      "1:63",
      "1:64",
      "1:65",
      "1:66",
      "1:67",
      "1:68",
      "1:69",
      "1:7",
      "1:70",
      "1:71",
      "1:72",
      "1:73",
      "1:74",
      "1:75",
      "1:76",
      "1:77",
      "1:78",
      "1:79",
      "1:8",
      "1:80",
      "1:81",
      "1:82",
      "1:83",
      "1:84",
      "1:85",
      "1:86",
      "1:87",
      "1:88",
      "1:89",
      "1:9",
      "1:90",
      "1:91",
      "1:92",
      "1:93",
      "1:94",
      "1:95",
      "1:96",
      "1:97",
      "1:98",
      "1:99"
    ],
    "1:200": [
      "1:1",
      "1:10",
      "1:100",
      "1:101",
      "1:102",
      "1:103",
      "1:104",
      "1:105",
      "1:106",
      "1:107",
      "1:108",
      "1:109",
      "1:110",
      "1:111",
      "1:112",
      "1:113",
      "1:114",
      "1:115",
      "1:116",
      "1:117",
      "1:118",
      "1:119",
      "1:120",
      "1:121",
      "1:122",
      "1:123",
      "1:124",
      "1:125",
      "1:126",
      "1:127",
      "1:128",
      "1:129",
      "1:130",
      "1:131",
      "1:132",
      "1:133",
      "1:134",
      "1:135",
      "1:136",
      "1:137",
      "1:138",
      "1:139",
      "1:140",
      "1:141",
      "1:142",
      "1:143",
      "1:144",
      "1:145",
      "1:146",
      "1:151",
      "1:152",
      "1:153",
      "1:154",
      "1:155",
      "1:156",
      "1:157",
      "1:158",
      "1:159",
      "1:16",
      "1:160",
      "1:161",
      "1:162",
      "1:163",
      "1:164",
      "1:165",
      "1:166",
      "1:167",
      "1:168",
      "1:169",
      "1:17",
      "1:170",
      "1:171",
      "1:172",
      "1:173",
      "1:174",
      "1:175",
      "1:176",
      "1:177",
      "1:178",
      "1:179",
      "1:18",
      "1:180",
      "1:181",
      "1:182",
      "1:183",
      "1:184",
      "1:185",
      "1:186",
      "1:187",
      "1:188",
      "1:189",
      "1:19",
      "1:190",
      "1:191",
      "1:192",
      "1:193",
      "1:194",
      "1:195",
      "1:196",
      "1:197",
      "1:198",
      "1:199",
      "1:2",
      "1:20",
      "1:201",
      "1:202",
      "1:203",
      "1:204",
      "1:205",
      "1:206",
      "1:207",
      "1:208",
      "1:209",
      "1:21",
      "1:210",
      "1:211",
      "1:212",
      "1:213",
      "1:214",
      "1:215",
      "1:216",
      "1:217",
      "1:218",
      "1:219",
      "1:22",
      "1:220",
      "1:221",
      "1:222",
      "1:223",
      "1:224",
      "1:225",
      "1:226",
      "1:227",
      "1:228",
      "1:229",
      "1:23",
      "1:230",
      "1:231",
      "1:232",
      "1:233",
      "1:234",
      "1:235",
      "1:236",
      "1:237",
      "1:238",
      "1:239",
      "1:24",
      "1:240",
      "1:241",
      "1:242",
      "1:243",
      "1:244",
      "1:245",
      "1:25",
      "1:26",
      "1:27",
      "1:28",
      "1:29",
      "1:3",
      "1:30",
      "1:31",
      "1:32",
      "1:33",
      "1:34",
      "1:35",
      "1:36",
      "1:37",
      "1:38",
      "1:39",
      "1:4",
      "1:40",
      "1:41",
      "1:42",
      "1:43",
      "1:44",
      "1:45",
      "1:46",
      "1:47",
      "1:48",
      "1:49",
      "1:5",
      "1:50",
      "1:51",
      "1:52",
      "1:53",
      "1:54",
      "1:55",
      "1:56",
      "1:57",
      "1:58",
      "1:59",
      "1:6",
      "1:60",
      "1:61",
      "1:62",
      "1:63",
      "1:64",
      "1:65",
      "1:66",
      "1:67",
      "1:68",
      "1:69",
      "1:7",
      "1:70",
      "1:71",
      "1:72",
      "1:73",
      "1:74",
      "1:75",
      "1:76",
      "1:77",
      "1:78",
      "1:79",
      "1:8",
      "1:80",
      "1:81",
      "1:82",
      "1:83",
      "1:84",
      "1:85",
      "1:86",
      "1:87",
      "1:88",
      "1:89",
      "1:9",
      "1:90",
      "1:91",
      "1:92",
      "1:93",
      "1:94",
      "1:95",
      "1:96",
      "1:97",
      "1:98",
      "1:99"
    ],
    "1:201": [
      "1:1",
      "1:10",
      "1:100",
      "1:101",
      "1:102",
      "1:103",
      "1:104",
      "1:105",
      "1:106",
      "1:107",
      "1:108",
      "1:109",
      "1:110",
      "1:111",
      "1:112",
      "1:113",
      "1:114",
      "1:115",
      "1:116",
      "1:117",
      "1:118",
      "1:119",
      "1:120",
      "1:121",
      "1:122",
      "1:123",
      "1:124",
      "1:125",
      "1:126",
      "1:127",
      "1:128",
      "1:129",
      "1:130",
      "1:131",
      "1:132",
      "1:133",
      "1:134",
      "1:135",
      "1:136",
      "1:137",
      "1:138",
      "1:139",
      "1:140",
      "1:141",
      "1:142",
      "1:143",
      "1:144",
      "1:145",
      "1:146",
      "1:151",
      "1:152",
      "1:153",
      "1:154",
      "1:155",
      "1:156",
      "1:157",
      "1:158",
      "1:159",
      "1:16",
      "1:160",
      "1:161",
      "1:162",
      "1:163",
      "1:164",
      "1:165",
      "1:166",
      "1:167",
      "1:168",
      "1:169",
      "1:17",
      "1:170",
      "1:171",
      "1:172",
      "1:173",
      "1:174",
      "1:175",
      "1:176",
      "1:177",
      "1:178",
      "1:179",
      "1:18",
      "1:180",
      "1:181",
      "1:182",
      "1:183",
      "1:184",
      "1:185",
      "1:186",
      "1:187",
      "1:188",
      "1:189",
      "1:19",
      "1:190",
      "1:191",
      "1:192",
      "1:193",
      "1:194",
      "1:195",
      "1:196",
      "1:197",
      "1:198",
      "1:199",
      "1:2",
      "1:20",
      "1:200",
      "1:202",
      "1:203",
      "1:204",
      "1:205",
      "1:206",
      "1:207",
      "1:208",
      "1:209",
      "1:21",
      "1:210",
      "1:211",
      "1:212",
      "1:213",
      "1:214",
      "1:215",
      "1:216",
      "1:217",
      "1:218",
      "1:219",
      "1:22",
      "1:220",
      "1:221",
      "1:222",
      "1:223",
      "1:224",
      "1:225",
      "1:226",
      "1:227",
      "1:228",
      "1:229",
      "1:23",
      "1:230",
      "1:231",
      "1:232",
      "1:233",
      "1:234",
      "1:235",
      "1:236",
      "1:237",
      "1:238",
      "1:239",
      "1:24",
      "1:240",
      "1:241",
      "1:242",
      "1:243",
      "1:244",
      "1:245",
      "1:25",
      "1:26",
      "1:27",
      "1:28",
      "1:29",
      "1:3",
      "1:30",
      "1:31",
      "1:32",
      "1:33",
      "1:34",
      "1:35",
      "1:36",
      "1:37",
      "1:38",
      "1:39",
      "1:4",
      "1:40",
      "1:41",
      "1:42",
      "1:43",
      "1:44",
      "1:45",
      "1:46",
      "1:47",
      "1:48",
      "1:49",
      "1:5",
      "1:50",
      "1:51",
      "1:52",
      "1:53",
      "1:54",
      "1:55",
      "1:56",
      "1:57",
      "1:58",
      "1:59",
      "1:6",
      "1:60",
      "1:61",
      "1:62",
      "1:63",
      "1:64",
      "1:65",
      "1:66",
      "1:67",
      "1:68",
      "1:69",
      "1:7",
      "1:70",
      "1:71",
      "1:72",
      "1:73",
      "1:74",
      "1:75",
      "1:76",
      "1:77",
      "1:78",
      "1:79",
      "1:8",
      "1:80",
      "1:81",
      "1:82",
      "1:83",
      "1:84",
      "1:85",
      "1:86",
      "1:87",
      "1:88",
      "1:89",
      "1:9",
      "1:90",
      "1:91",
      "1:92",
      "1:93",
      "1:94",
      "1:95",
      "1:96",
      "1:97",
      "1:98",
      "1:99"
    ],
    "1:202": [
      "1:1",
      "1:10",
      "1:100",
      "1:101",
      "1:102",
      "1:103",
      "1:104",
      "1:105",
      "1:106",
      "1:107",
      "1:108",
      "1:109",
      "1:110",
      "1:111",
      "1:112",
      "1:113",
      "1:114",
      "1:115",
      "1:116",
      "1:117",
      "1:118",
      "1:119",
      "1:120",
      "1:121",
      "1:122",
      "1:123",
      "1:124",
      "1:125",
      "1:126",
      "1:127",
      "1:128",
      "1:129",
      "1:130",
      "1:131",
      "1:132",
      "1:133",
      "1:134",
      "1:135",
      "1:136",
      "1:137",
      "1:138",
      "1:139",
      "1:140",
      "1:141",
      "1:142",
      "1:143",
      "1:144",
      "1:145",
      "1:146",
      "1:151",
      "1:152",
      "1:153",
      "1:154",
      "1:155",
      "1:156",
      "1:157",
      "1:158",
      "1:159",
      "1:16",
      "1:160",
      "1:161",
      "1:162",
      "1:163",
      "1:164",
      "1:165",
      "1:166",
      "1:167",
      "1:168",
      "1:169",
      "1:17",
      "1:170",
      "1:171",
      "1:172",
      "1:173",
      "1:174",
      "1:175",
      "1:176",
      "1:177",
      "1:178",
      "1:179",
      "1:18",
      "1:180",
      "1:181",
      "1:182",
      "1:183",
      "1:184",
      "1:185",
      "1:186",
      "1:187",
      "1:188",
      "1:189",
      "1:19",
      "1:190",
      "1:191",
      "1:192",
      "1:193",
      "1:194",
      "1:195",
      "1:196",
      "1:197",
      "1:198",
      "1:199",
      "1:2",
      "1:20",
      "1:200",
      "1:201",
      "1:203",
      "1:204",
      "1:205",
      "1:206",
      "1:207",
      "1:208",
      "1:209",
      "1:21",
      "1:210",
      "1:211",
      "1:212",
      "1:213",
      "1:214",
      "1:215",
      "1:216",
      "1:217",
      "1:218",
      "1:219",
      "1:22",
      "1:220",
      "1:221",
      "1:222",
      "1:223",
      "1:224",
      "1:225",
      "1:226",
      "1:227",
      "1:228",
      "1:229",
      "1:23",
      "1:230",
      "1:231",
      "1:232",
      "1:233",
      "1:234",
      "1:235",
      "1:236",
      "1:237",
      "1:238",
      "1:239",
      "1:24",
      "1:240",
      "1:241",
      "1:242",
      "1:243",
      "1:244",
      "1:245",
      "1:25",
      "1:26",
      "1:27",
      "1:28",
      "1:29",
      "1:3",
      "1:30",
      "1:31",
      "1:32",
      "1:33",
      "1:34",
      "1:35",
      "1:36",
      "1:37",
      "1:38",
      "1:39",
      "1:4",
      "1:40",
      "1:41",
      "1:42",
      "1:43",
      "1:44",
      "1:45",
      "1:46",
      "1:47",
      "1:48",
      "1:49",
      "1:5",
      "1:50",
      "1:51",
      "1:52",
      "1:53",
      "1:54",
      "1:55",
      "1:56",
      "1:57",
      "1:58",
      "1:59",
      "1:6",
      "1:60",
      "1:61",
      "1:62",
      "1:63",
      "1:64",
      "1:65",
      "1:66",
      "1:67",
      "1:68",
      "1:69",
      "1:7",
      "1:70",
      "1:71",
      "1:72",
      "1:73",
      "1:74",
      "1:75",
      "1:76",
      "1:77",
      "1:78",
      "1:79",
      "1:8",
      "1:80",
      "1:81",
      "1:82",
      "1:83",
      "1:84",
      "1:85",
      "1:86",
      "1:87",
      "1:88",
      "1:89",
      "1:9",
      "1:90",
      "1:91",
      "1:92",
      "1:93",
      "1:94",
      "1:95",
      "1:96",
      "1:97",
      "1:98",
      "1:99"
    ],
    "1:203": [
      "1:1",
      "1:10",
      "1:100",
      "1:101",
      "1:102",
      "1:103",
      "1:104",
      "1:105",
      "1:106",
      "1:107",
      "1:108",
      "1:109",
      "1:110",
      "1:111",
      "1:112",
      "1:113",
      "1:114",
      "1:115",
      "1:116",
      "1:117",
      "1:118",
      "1:119",
      "1:120",
      "1:121",
      "1:122",
      "1:123",
      "1:124",
      "1:125",
      "1:126",
      "1:127",
      "1:128",
      "1:129",
      "1:130",
      "1:131",
      "1:132",
      "1:133",
      "1:134",
      "1:135",
      "1:136",
      "1:137",
      "1:138",
      "1:139",
      "1:140",
      "1:141",
      "1:142",
      "1:143",
      "1:144",
      "1:145",
      "1:146",
      "1:151",
      "1:152",
      "1:153",
      "1:154",
      "1:155",
      "1:156",
      "1:157",
      "1:158",
      "1:159",
      "1:16",
      "1:160",
      "1:161",
      "1:162",
      "1:163",
      "1:164",
      "1:165",
      "1:166",
      "1:167",
      "1:168",
      "1:169",
      "1:17",
      "1:170",
      "1:171",
      "1:172",
      "1:173",
      "1:174",
      "1:175",
      "1:176",
      "1:177",
      "1:178",
      "1:179",
      "1:18",
      "1:180",
      "1:181",
      "1:182",
      "1:183",
      "1:184",
      "1:185",
      "1:186",
      "1:187",
      "1:188",
      "1:189",
      "1:19",
      "1:190",
      "1:191",
      "1:192",
      "1:193",
      "1:194",
      "1:195",
      "1:196",
      "1:197",
      "1:198",
      "1:199",
      "1:2",
      "1:20",
      "1:200",
      "1:201",
      "1:202",
      "1:204",
      "1:205",
      "1:206",
      "1:207",
      "1:208",
      "1:209",
      "1:21",
      "1:210",
      "1:211",
      "1:212",
      "1:213",
      "1:214",
      "1:215",
      "1:216",
      "1:217",
      "1:218",
      "1:219",
      "1:22",
      "1:220",
      "1:221",
      "1:222",
      "1:223",
      "1:224",
      "1:225",
      "1:226",
      "1:227",
      "1:228",
      "1:229",
      "1:23",
      "1:230",
      "1:231",
      "1:232",
      "1:233",
      "1:234",
      "1:235",
      "1:236",
      "1:237",
      "1:238",
      "1:239",
      "1:24",
      "1:240",
      "1:241",
      "1:242",
      "1:243",
      "1:244",
      "1:245",
      "1:25",
      "1:26",
      "1:27",
      "1:28",
      "1:29",
      "1:3",
      "1:30",
      "1:31",
      "1:32",
      "1:33",
      "1:34",
      "1:35",
      "1:36",
      "1:37",
      "1:38",
      "1:39",
      "1:4",
      "1:40",
      "1:41",
      "1:42",
      "1:43",
      "1:44",
      "1:45",
      "1:46",
      "1:47",
      "1:48",
      "1:49",
      "1:5",
      "1:50",
      "1:51",
      "1:52",
      "1:53",
      "1:54",
      "1:55",
      "1:56",
      "1:57",
      "1:58",
      "1:59",
      "1:6",
      "1:60",
      "1:61",
      "1:62",
      "1:63",
      "1:64",
      "1:65",
      "1:66",
      "1:67",
      "1:68",
      "1:69",
      "1:7",
      "1:70",
      "1:71",
      "1:72",
      "1:73",
      "1:74",
      "1:75",
      "1:76",
      "1:77",
      "1:78",
      "1:79",
      "1:8",
      "1:80",
      "1:81",
      "1:82",
      "1:83",
      "1:84",
      "1:85",
      "1:86",
      "1:87",
      "1:88",
      "1:89",
      "1:9",
      "1:90",
      "1:91",
      "1:92",
      "1:93",
      "1:94",
      "1:95",
      "1:96",
      "1:97",
      "1:98",
      "1:99"
    ],
    "1:204": [
      "1:1",
      "1:10",
      "1:100",
      "1:101",
      "1:102",
      "1:103",
      "1:104",
      "1:105",
      "1:106",
      "1:107",
      "1:108",
      "1:109",
      "1:110",
      "1:111",
      "1:112",
      "1:113",
      "1:114",
      "1:115",
      "1:116",
      "1:117",
      "1:118",
      "1:119",
      "1:120",
      "1:121",
      "1:122",
      "1:123",
      "1:124",
      "1:125",
      "1:126",
      "1:127",
      "1:128",
      "1:129",
      "1:130",
      "1:131",
      "1:132",
      "1:133",
      "1:134",
      "1:135",
      "1:136",
      "1:137",
      "1:138",
      "1:139",
      "1:140",
      "1:141",
      "1:142",
      "1:143",
      "1:144",
      "1:145",
      "1:146",
      "1:151",
      "1:152",
      "1:153",
      "1:154",
      "1:155",
      "1:156",
      "1:157",
      "1:158",
      "1:159",
      "1:16",
      "1:160",
      "1:161",
      "1:162",
      "1:163",
      "1:164",
      "1:165",
      "1:166",
      "1:167",
      "1:168",
      "1:169",
      "1:17",
      "1:170",
      "1:171",
      "1:172",
      "1:173",
      "1:174",
      "1:175",
      "1:176",
      "1:177",
      "1:178",
      "1:179",
      "1:18",
      "1:180",
      "1:181",
      "1:182",
      "1:183",
      "1:184",
      "1:185",
      "1:186",
      "1:187",
      "1:188",
      "1:189",
      "1:19",
      "1:190",
      "1:191",
      "1:192",
      "1:193",
      "1:194",
      "1:195",
      "1:196",
      "1:197",
      "1:198",
      "1:199",
      "1:2",
      "1:20",
      "1:200",
      "1:201",
      "1:202",
      "1:203",
      "1:205",
      "1:206",
      "1:207",
      "1:208",
      "1:209",
      "1:21",
      "1:210",
      "1:211",
      "1:212",
      "1:213",
      "1:214",
      "1:215",
      "1:216",
      "1:217",
      "1:218",
      "1:219",
      "1:22",
      "1:220",
      "1:221",
      "1:222",
      "1:223",
      "1:224",
      "1:225",
      "1:226",
      "1:227",
      "1:228",
      "1:229",
      "1:23",
      "1:230",
      "1:231",
      "1:232",
      "1:233",
      "1:234",
      "1:235",
      "1:236",
      "1:237",
      "1:238",
      "1:239",
      "1:24",
      "1:240",
      "1:241",
      "1:242",
      "1:243",
      "1:244",
      "1:245",
      "1:25",
      "1:26",
      "1:27",
      "1:28",
      "1:29",
      "1:3",
      "1:30",
      "1:31",
      "1:32",
      "1:33",
      "1:34",
      "1:35",
      "1:36",
      "1:37",
      "1:38",
      "1:39",
      "1:4",
      "1:40",
      "1:41",
      "1:42",
      "1:43",
      "1:44",
      "1:45",
      "1:46",
      "1:47",
      "1:48",
      "1:49",
      "1:5",
      "1:50",
      "1:51",
      "1:52",
      "1:53",
      "1:54",
      "1:55",
      "1:56",
      "1:57",
      "1:58",
      "1:59",
      "1:6",
      "1:60",
      "1:61",
      "1:62",
      "1:63",
      "1:64",
      "1:65",
      "1:66",
      "1:67",
      "1:68",
      "1:69",
      "1:7",
      "1:70",
      "1:71",
      "1:72",
      "1:73",
      "1:74",
      "1:75",
      "1:76",
      "1:77",
      "1:78",
      "1:79",
      "1:8",
      "1:80",
      "1:81",
      "1:82",
      "1:83",
      "1:84",
      "1:85",
      "1:86",
      "1:87",
      "1:88",
      "1:89",
      "1:9",
      "1:90",
      "1:91",
      "1:92",
      "1:93",
      "1:94",
      "1:95",
      "1:96",
      "1:97",
      "1:98",
      "1:99"
    ],
    "1:205": [
      "1:1",
      "1:10",
      "1:100",
      "1:101",
      "1:102",
      "1:103",
      "1:104",
      "1:105",
      "1:106",
      "1:107",
      "1:108",
      "1:109",
      "1:110",
      "1:111",
      "1:112",
      "1:113",
      "1:114",
      "1:115",
      "1:116",
      "1:117",
      "1:118",
      "1:119",
      "1:120",
      "1:121",
      "1:122",
      "1:123",
      "1:124",
      "1:125",
      "1:126",
      "1:127",
      "1:128",
      "1:129",
      "1:130",
      "1:131",
      "1:132",
      "1:133",
      "1:134",
      "1:135",
      "1:136",
      "1:137",
      "1:138",
      "1:139",
      "1:140",
      "1:141",
      "1:142",
      "1:143",
      "1:144",
      "1:145",
      "1:146",
      "1:151",
      "1:152",
      "1:153",
      "1:154",
      "1:155",
      "1:156",
      "1:157",
      "1:158",
      "1:159",
      "1:16",
      "1:160",
      "1:161",
      "1:162",
      "1:163",
      "1:164",
      "1:165",
      "1:166",
      "1:167",
      "1:168",
      "1:169",
      "1:17",
      "1:170",
      "1:171",
      "1:172",
      "1:173",
      "1:174",
      "1:175",
      "1:176",
      "1:177",
      "1:178",
      "1:179",
      "1:18",
      "1:180",
      "1:181",
      "1:182",
      "1:183",
      "1:184",
      "1:185",
      "1:186",
      "1:187",
      "1:188",
      "1:189",
      "1:19",
      "1:190",
      "1:191",
      "1:192",
      "1:193",
      "1:194",
      "1:195",
      "1:196",
      "1:197",
      "1:198",
      "1:199",
      "1:2",
      "1:20",
      "1:200",
      "1:201",
      "1:202",
      "1:203",
      "1:204",
      "1:206",
      "1:207",
      "1:208",
      "1:209",
      "1:21",
      "1:210",
      "1:211",
      "1:212",
      "1:213",
      "1:214",
      "1:215",
      "1:216",
      "1:217",
      "1:218",
      "1:219",
      "1:22",
      "1:220",
      "1:221",
      "1:222",
      "1:223",
      "1:224",
      "1:225",
      "1:226",
      "1:227",
      "1:228",
      "1:229",
      "1:23",
      "1:230",
      "1:231",
      "1:232",
      "1:233",
      "1:234",
      "1:235",
      "1:236",
      "1:237",
      "1:238",
      "1:239",
      "1:24",
      "1:240",
      "1:241",
      "1:242",
      "1:243",
      "1:244",
      "1:245",
      "1:25",
      "1:26",
      "1:27",
      "1:28",
      "1:29",
      "1:3",
      "1:30",
      "1:31",
      "1:32",
      "1:33",
      "1:34",
      "1:35",
      "1:36",
      "1:37",
      "1:38",
      "1:39",
      "1:4",
      "1:40",
      "1:41",
      "1:42",
      "1:43",
      "1:44",
      "1:45",
      "1:46",
      "1:47",
      "1:48",
      "1:49",
      "1:5",
      "1:50",
      "1:51",
      "1:52",
      "1:53",
      "1:54",
      "1:55",
      "1:56",
      "1:57",
      "1:58",
      "1:59",
      "1:6",
      "1:60",
      "1:61",
      "1:62",
      "1:63",
      "1:64",
      "1:65",
      "1:66",
      "1:67",
      "1:68",
      "1:69",
      "1:7",
      "1:70",
      "1:71",
      "1:72",
      "1:73",
      "1:74",
      "1:75",
      "1:76",
      "1:77",
      "1:78",
      "1:79",
      "1:8",
      "1:80",
      "1:81",
      "1:82",
      "1:83",
      "1:84",
      "1:85",
      "1:86",
      "1:87",
      "1:88",
      "1:89",
      "1:9",
      "1:90",
      "1:91",
      "1:92",
      "1:93",
      "1:94",
      "1:95",
      "1:96",
      "1:97",
      "1:98",
      "1:99"
    ],
    "1:206": [
      "1:1",
      "1:10",
      "1:100",
      "1:101",
      "1:102",
      "1:103",
      "1:104",
      "1:105",
      "1:106",
      "1:107",
      "1:108",
      "1:109",
      "1:110",
      "1:111",
      "1:112",
      "1:113",
      "1:114",
      "1:115",
      "1:116",
      "1:117",
      "1:118",
      "1:119",
      "1:120",
      "1:121",
      "1:122",
      "1:123",
      "1:124",
      "1:125",
      "1:126",
      "1:127",
      "1:128",
      "1:129",
      "1:130",
      "1:131",
      "1:132",
      "1:133",
      "1:134",
      "1:135",
      "1:136",
      "1:137",
      "1:138",
      "1:139",
      "1:140",
      "1:141",
      "1:142",
      "1:143",
      "1:144",
      "1:145",
      "1:146",
      "1:151",
      "1:152",
      "1:153",
      "1:154",
      "1:155",
      "1:156",
      "1:157",
      "1:158",
      "1:159",
      "1:16",
      "1:160",
      "1:161",
      "1:162",
      "1:163",
      "1:164",
      "1:165",
      "1:166",
      "1:167",
      "1:168",
      "1:169",
      "1:17",
      "1:170",
      "1:171",
      "1:172",
      "1:173",
      "1:174",
      "1:175",
      "1:176",
      "1:177",
      "1:178",
      "1:179",
      "1:18",
      "1:180",
      "1:181",
      "1:182",
      "1:183",
      "1:184",
      "1:185",
      "1:186",
      "1:187",
      "1:188",
      "1:189",
      "1:19",
      "1:190",
      "1:191",
      "1:192",
      "1:193",
      "1:194",
      "1:195",
      "1:196",
      "1:197",
      "1:198",
      "1:199",
      "1:2",
      "1:20",
      "1:200",
      "1:201",
      "1:202",
      "1:203",
      "1:204",
      "1:205",
      "1:207",
      "1:208",
      "1:209",
      "1:21",
      "1:210",
      "1:211",
      "1:212",
      "1:213",
      "1:214",
      "1:215",
      "1:216",
      "1:217",
      "1:218",
      "1:219",
      "1:22",
      "1:220",
      "1:221",
      "1:222",
      "1:223",
      "1:224",
      "1:225",
      "1:226",
      "1:227",
      "1:228",
      "1:229",
      "1:23",
      "1:230",
      "1:231",
      "1:232",
      "1:233",
      "1:234",
      "1:235",
      "1:236",
      "1:237",
      "1:238",
      "1:239",
      "1:24",
      "1:240",
      "1:241",
      "1:242",
      "1:243",
      "1:244",
      "1:245",
      "1:25",
      "1:26",
      "1:27",
      "1:28",
      "1:29",
      "1:3",
      "1:30",
      "1:31",
      "1:32",
      "1:33",
      "1:34",
      "1:35",
      "1:36",
      "1:37",
      "1:38",
      "1:39",
      "1:4",
      "1:40",
      "1:41",
      "1:42",
      "1:43",
      "1:44",
      "1:45",
      "1:46",
      "1:47",
      "1:48",
      "1:49",
      "1:5",
      "1:50",
      "1:51",
      "1:52",
      "1:53",
      "1:54",
      "1:55",
      "1:56",
      "1:57",
      "1:58",
      "1:59",
      "1:6",
      "1:60",
      "1:61",
      "1:62",
      "1:63",
      "1:64",
      "1:65",
      "1:66",
      "1:67",
      "1:68",
      "1:69",
      "1:7",
      "1:70",
      "1:71",
      "1:72",
      "1:73",
      "1:74",
      "1:75",
      "1:76",
      "1:77",
      "1:78",
      "1:79",
      "1:8",
      "1:80",
      "1:81",
      "1:82",
      "1:83",
      "1:84",
      "1:85",
      "1:86",
      "1:87",
      "1:88",
      "1:89",
      "1:9",
      "1:90",
      "1:91",
      "1:92",
      "1:93",
      "1:94",
      "1:95",
      "1:96",
      "1:97",
      "1:98",
      "1:99"
    ],
    "1:207": [
      "1:1",
      "1:10",
      "1:100",
      "1:101",
      "1:102",
      "1:103",
      "1:104",
      "1:105",
      "1:106",
      "1:107",
      "1:108",
      "1:109",
      "1:110",
      "1:111",
      "1:112",
      "1:113",
      "1:114",
      "1:115",
      "1:116",
      "1:117",
      "1:118",
      "1:119",
      "1:120",
      "1:121",
      "1:122",
      "1:123",
      "1:124",
      "1:125",
      "1:126",
      "1:127",
      "1:128",
      "1:129",
      "1:130",
      "1:131",
      "1:132",
      "1:133",
      "1:134",
      "1:135",
      "1:136",
      "1:137",
      "1:138",
      "1:139",
      "1:140",
      "1:141",
      "1:142",
      "1:143",
      "1:144",
      "1:145",
      "1:146",
      "1:151",
      "1:152",
      "1:153",
      "1:154",
      "1:155",
      "1:156",
      "1:157",
      "1:158",
      "1:159",
      "1:16",
      "1:160",
      "1:161",
      "1:162",
      "1:163",
      "1:164",
      "1:165",
      "1:166",
      "1:167",
      "1:168",
      "1:169",
      "1:17",
      "1:170",
      "1:171",
      "1:172",
      "1:173",
      "1:174",
      "1:175",
      "1:176",
      "1:177",
      "1:178",
      "1:179",
      "1:18",
      "1:180",
      "1:181",
      "1:182",
      "1:183",
      "1:184",
      "1:185",
      "1:186",
      "1:187",
      "1:188",
      "1:189",
      "1:19",
      "1:190",
      "1:191",
      "1:192",
      "1:193",
      "1:194",
      "1:195",
      "1:196",
      "1:197",
      "1:198",
      "1:199",
      "1:2",
      "1:20",
      "1:200",
      "1:201",
      "1:202",
      "1:203",
      "1:204",
      "1:205",
      "1:206",
      "1:208",
      "1:209",
      "1:21",
      "1:210",
      "1:211",
      "1:212",
      "1:213",
      "1:214",
      "1:215",
      "1:216",
      "1:217",
      "1:218",
      "1:219",
      "1:22",
      "1:220",
      "1:221",
      "1:222",
      "1:223",
      "1:224",
      "1:225",
      "1:226",
      "1:227",
      "1:228",
      "1:229",
      "1:23",
      "1:230",
      "1:231",
      "1:232",
      "1:233",
      "1:234",
      "1:235",
      "1:236",
      "1:237",
      "1:238",
      "1:239",
      "1:24",
      "1:240",
      "1:241",
      "1:242",
      "1:243",
      "1:244",
      "1:245",
      "1:25",
      "1:26",
      "1:27",
      "1:28",
      "1:29",
      "1:3",
      "1:30",
      "1:31",
      "1:32",
      "1:33",
      "1:34",
      "1:35",
      "1:36",
      "1:37",
      "1:38",
      "1:39",
      "1:4",
      "1:40",
      "1:41",
      "1:42",
      "1:43",
      "1:44",
      "1:45",
      "1:46",
      "1:47",
      "1:48",
      "1:49",
      "1:5",
      "1:50",
      "1:51",
      "1:52",
      "1:53",
      "1:54",
      "1:55",
      "1:56",
      "1:57",
      "1:58",
      "1:59",
      "1:6",
      "1:60",
      "1:61",
      "1:62",
      "1:63",
      "1:64",
      "1:65",
      "1:66",
      "1:67",
      "1:68",
      "1:69",
      "1:7",
      "1:70",
      "1:71",
      "1:72",
      "1:73",
      "1:74",
      "1:75",
      "1:76",
      "1:77",
      "1:78",
      "1:79",
      "1:8",
      "1:80",
      "1:81",
      "1:82",
      "1:83",
      "1:84",
      "1:85",
      "1:86",
      "1:87",
      "1:88",
      "1:89",
      "1:9",
      "1:90",
      "1:91",
      "1:92",
      "1:93",
      "1:94",
      "1:95",
      "1:96",
      "1:97",
      "1:98",
      "1:99"
    ],
    "1:208": [
      "1:1",
      "1:10",
      "1:100",
      "1:101",
      "1:102",
      "1:103",
      "1:104",
      "1:105",
      "1:106",
      "1:107",
      "1:108",
      "1:109",
      "1:110",
      "1:111",
      "1:112",
      "1:113",
      "1:114",
      "1:115",
      "1:116",
      "1:117",
      "1:118",
      "1:119",
      "1:120",
      "1:121",
      "1:122",
      "1:123",
      "1:124",
      "1:125",
      "1:126",
      "1:127",
      "1:128",
      "1:129",
      "1:130",
      "1:131",
      "1:132",
      "1:133",
      "1:134",
      "1:135",
      "1:136",
      "1:137",
      "1:138",
      "1:139",
      "1:140",
      "1:141",
      "1:142",
      "1:143",
      "1:144",
      "1:145",
      "1:146",
      "1:151",
      "1:152",
      "1:153",
      "1:154",
      "1:155",
      "1:156",
      "1:157",
      "1:158",
      "1:159",
      "1:16",
      "1:160",
      "1:161",
      "1:162",
      "1:163",
      "1:164",
      "1:165",
      "1:166",
      "1:167",
      "1:168",
      "1:169",
      "1:17",
      "1:170",
      "1:171",
      "1:172",
      "1:173",
      "1:174",
      "1:175",
      "1:176",
      "1:177",
      "1:178",
      "1:179",
      "1:18",
      "1:180",
      "1:181",
      "1:182",
      "1:183",
      "1:184",
      "1:185",
      "1:186",
      "1:187",
      "1:188",
      "1:189",
      "1:19",
      "1:190",
      "1:191",
      "1:192",
      "1:193",
      "1:194",
      "1:195",
      "1:196",
      "1:197",
      "1:198",
      "1:199",
      "1:2",
      "1:20",
      "1:200",
      "1:201",
      "1:202",
      "1:203",
      "1:204",
      "1:205",
      "1:206",
      "1:207",
      "1:209",
      "1:21",
      "1:210",
      "1:211",
      "1:212",
      "1:213",
      "1:214",
      "1:215",
      "1:216",
      "1:217",
      "1:218",
      "1:219",
      "1:22",
      "1:220",
      "1:221",
      "1:222",
      "1:223",
      "1:224",
      "1:225",
      "1:226",
      "1:227",
      "1:228",
      "1:229",
      "1:23",
      "1:230",
      "1:231",
      "1:232",
      "1:233",
      "1:234",
      "1:235",
      "1:236",
      "1:237",
      "1:238",
      "1:239",
      "1:24",
      "1:240",
      "1:241",
      "1:242",
      "1:243",
      "1:244",
      "1:245",
      "1:25",
      "1:26",
      "1:27",
      "1:28",
      "1:29",
      "1:3",
      "1:30",
      "1:31",
      "1:32",
      "1:33",
      "1:34",
      "1:35",
      "1:36",
      "1:37",
      "1:38",
      "1:39",
      "1:4",
      "1:40",
      "1:41",
      "1:42",
      "1:43",
      "1:44",
      "1:45",
      "1:46",
      "1:47",
      "1:48",
      "1:49",
      "1:5",
      "1:50",
      "1:51",
      "1:52",
      "1:53",
      "1:54",
      "1:55",
      "1:56",
      "1:57",
      "1:58",
      "1:59",
      "1:6",
      "1:60",
      "1:61",
      "1:62",
      "1:63",
      "1:64",
      "1:65",
      "1:66",
      "1:67",
      "1:68",
      "1:69",
      "1:7",
      "1:70",
      "1:71",
      "1:72",
      "1:73",
      "1:74",
      "1:75",
      "1:76",
      "1:77",
      "1:78",
      "1:79",
      "1:8",
      "1:80",
      "1:81",
      "1:82",
      "1:83",
      "1:84",
      "1:85",
      "1:86",
      "1:87",
      "1:88",
      "1:89",
      "1:9",
      "1:90",
      "1:91",
      "1:92",
      "1:93",
      "1:94",
      "1:95",
      "1:96",
      "1:97",
      "1:98",
      "1:99"
    ],
    "1:209": [
      "1:1",
      "1:10",
      "1:100",
      "1:101",
      "1:102",
      "1:103",
      "1:104",
      "1:105",
      "1:106",
      "1:107",
      "1:108",
      "1:109",
      "1:110",
      "1:111",
      "1:112",
      "1:113",
      "1:114",
      "1:115",
      "1:116",
      "1:117",
      "1:118",
      "1:119",
      "1:120",
      "1:121",
      "1:122",
      "1:123",
      "1:124",
      "1:125",
      "1:126",
      "1:127",
      "1:128",
      "1:129",
      "1:130",
      "1:131",
      "1:132",
      "1:133",
      "1:134",
      "1:135",
      "1:136",
      "1:137",
      "1:138",
      "1:139",
      "1:140",
      "1:141",
      "1:142",
      "1:143",
      "1:144",
      "1:145",
      "1:146",
      "1:151",
      "1:152",
      "1:153",
      "1:154",
      "1:155",
      "1:156",
      "1:157",
      "1:158",
      "1:159",
      "1:16",
      "1:160",
      "1:161",
      "1:162",
      "1:163",
      "1:164",
      "1:165",
      "1:166",
      "1:167",
      "1:168",
      "1:169",
      "1:17",
      "1:170",
      "1:171",
      "1:172",
      "1:173",
      "1:174",
      "1:175",
      "1:176",
      "1:177",
      "1:178",
      "1:179",
      "1:18",
      "1:180",
      "1:181",
      "1:182",
      "1:183",
      "1:184",
      "1:185",
      "1:186",
      "1:187",
      "1:188",
      "1:189",
      "1:19",
      "1:190",
      "1:191",
      "1:192",
      "1:193",
      "1:194",
      "1:195",
      "1:196",
      "1:197",
      "1:198",
      "1:199",
      "1:2",
      "1:20",
      "1:200",
      "1:201",
      "1:202",
      "1:203",
      "1:204",
      "1:205",
      "1:206",
      "1:207",
      "1:208",
      "1:21",
      "1:210",
      "1:211",
      "1:212",
      "1:213",
      "1:214",
      "1:215",
      "1:216",
      "1:217",
      "1:218",
      "1:219",
      "1:22",
      "1:220",
      "1:221",
      "1:222",
      "1:223",
      "1:224",
      "1:225",
      "1:226",
      "1:227",
      "1:228",
      "1:229",
      "1:23",
      "1:230",
      "1:231",
      "1:232",
      "1:233",
      "1:234",
      "1:235",
      "1:236",
      "1:237",
      "1:238",
      "1:239",
      "1:24",
      "1:240",
      "1:241",
      "1:242",
      "1:243",
      "1:244",
      "1:245",
      "1:25",
      "1:26",
      "1:27",
      "1:28",
      "1:29",
      "1:3",
      "1:30",
      "1:31",
      "1:32",
      "1:33",
      "1:34",
      "1:35",
      "1:36",
      "1:37",
      "1:38",
      "1:39",
      "1:4",
      "1:40",
      "1:41",
      "1:42",
      "1:43",
      "1:44",
      "1:45",
      "1:46",
      "1:47",
      "1:48",
      "1:49",
      "1:5",
      "1:50",
      "1:51",
      "1:52",
      "1:53",
      "1:54",
      "1:55",
      "1:56",
      "1:57",
      "1:58",
      "1:59",
      "1:6",
      "1:60",
      "1:61",
      "1:62",
      "1:63",
      "1:64",
      "1:65",
      "1:66",
      "1:67",
      "1:68",
      "1:69",
      "1:7",
      "1:70",
      "1:71",
      "1:72",
      "1:73",
      "1:74",
      "1:75",
      "1:76",
      "1:77",
      "1:78",
      "1:79",
      "1:8",
      "1:80",
      "1:81",
      "1:82",
      "1:83",
      "1:84",
      "1:85",
      "1:86",
      "1:87",
      "1:88",
      "1:89",
      "1:9",
      "1:90",
      "1:91",
      "1:92",
      "1:93",
      "1:94",
      "1:95",
      "1:96",
      "1:97",
      "1:98",
      "1:99"
    ],
    "1:210": [
      "1:1",
      "1:10",
      "1:100",
      "1:101",
      "1:102",
      "1:103",
      "1:104",
      "1:105",
      "1:106",
      "1:107",
      "1:108",
      "1:109",
      "1:110",
      "1:111",
      "1:112",
      "1:113",
      "1:114",
      "1:115",
      "1:116",
      "1:117",
      "1:118",
      "1:119",
      "1:120",
      "1:121",
      "1:122",
      "1:123",
      "1:124",
      "1:125",
      "1:126",
      "1:127",
      "1:128",
      "1:129",
      "1:130",
      "1:131",
      "1:132",
      "1:133",
      "1:134",
      "1:135",
      "1:136",
      "1:137",
      "1:138",
      "1:139",
      "1:140",
      "1:141",
      "1:142",
      "1:143",
      "1:144",
      "1:145",
      "1:146",
      "1:151",
      "1:152",
      "1:153",
      "1:154",
      "1:155",
      "1:156",
      "1:157",
      "1:158",
      "1:159",
      "1:16",
      "1:160",
      "1:161",
      "1:162",
      "1:163",
      "1:164",
      "1:165",
      "1:166",
      "1:167",
      "1:168",
      "1:169",
      "1:17",
      "1:170",
      "1:171",
      "1:172",
      "1:173",
      "1:174",
      "1:175",
      "1:176",
      "1:177",
      "1:178",
      "1:179",
      "1:18",
      "1:180",
      "1:181",
      "1:182",
      "1:183",
      "1:184",
      "1:185",
      "1:186",
      "1:187",
      "1:188",
      "1:189",
      "1:19",
      "1:190",
      "1:191",
      "1:192",
      "1:193",
      "1:194",
      "1:195",
      "1:196",
      "1:197",
      "1:198",
      "1:199",
      "1:2",
      "1:20",
      "1:200",
      "1:201",
      "1:202",
      "1:203",
      "1:204",
      "1:205",
      "1:206",
      "1:207",
      "1:208",
      "1:209",
      "1:21",
      "1:211",
      "1:212",
      "1:213",
      "1:214",
      "1:215",
      "1:216",
      "1:217",
      "1:218",
      "1:219",
      "1:22",
      "1:220",
      "1:221",
      "1:222",
      "1:223",
      "1:224",
      "1:225",
      "1:226",
      "1:227",
      "1:228",
      "1:229",
      "1:23",
      "1:230",
      "1:231",
      "1:232",
      "1:233",
      "1:234",
      "1:235",
      "1:236",
      "1:237",
      "1:238",
      "1:239",
      "1:24",
      "1:240",
      "1:241",
      "1:242",
      "1:243",
      "1:244",
      "1:245",
      "1:25",
      "1:26",
      "1:27",
      "1:28",
      "1:29",
      "1:3",
      "1:30",
      "1:31",
      "1:32",
      "1:33",
      "1:34",
      "1:35",
      "1:36",
      "1:37",
      "1:38",
      "1:39",
      "1:4",
      "1:40",
      "1:41",
      "1:42",
      "1:43",
      "1:44",
      "1:45",
      "1:46",
      "1:47",
      "1:48",
      "1:49",
      "1:5",
      "1:50",
      "1:51",
      "1:52",
      "1:53",
      "1:54",
      "1:55",
      "1:56",
      "1:57",
      "1:58",
      "1:59",
      "1:6",
      "1:60",
      "1:61",
      "1:62",
      "1:63",
      "1:64",
      "1:65",
      "1:66",
      "1:67",
      "1:68",
      "1:69",
      "1:7",
      "1:70",
      "1:71",
      "1:72",
      "1:73",
      "1:74",
      "1:75",
      "1:76",
      "1:77",
      "1:78",
      "1:79",
      "1:8",
      "1:80",
      "1:81",
      "1:82",
      "1:83",
      "1:84",
      "1:85",
      "1:86",
      "1:87",
      "1:88",
      "1:89",
      "1:9",
      "1:90",
      "1:91",
      "1:92",
      "1:93",
      "1:94",
      "1:95",
      "1:96",
      "1:97",
      "1:98",
      "1:99"
    ],
    "1:211": [
      "1:1",
      "1:10",
      "1:100",
      "1:101",
      "1:102",
      "1:103",
      "1:104",
      "1:105",
      "1:106",
      "1:107",
      "1:108",
      "1:109",
      "1:110",
      "1:111",
      "1:112",
      "1:113",
      "1:114",
      "1:115",
      "1:116",
      "1:117",
      "1:118",
      "1:119",
      "1:120",
      "1:121",
      "1:122",
      "1:123",
      "1:124",
      "1:125",
      "1:126",
      "1:127",
      "1:128",
      "1:129",
      "1:130",
      "1:131",
      "1:132",
      "1:133",
      "1:134",
      "1:135",
      "1:136",
      "1:137",
      "1:138",
      "1:139",
      "1:140",
      "1:141",
      "1:142",
      "1:143",
      "1:144",
      "1:145",
      "1:146",
      "1:151",
      "1:152",
      "1:153",
      "1:154",
      "1:155",
      "1:156",
      "1:157",
      "1:158",
      "1:159",
      "1:16",
      "1:160",
      "1:161",
      "1:162",
      "1:163",
      "1:164",
      "1:165",
      "1:166",
      "1:167",
      "1:168",
      "1:169",
      "1:17",
      "1:170",
      "1:171",
      "1:172",
      "1:173",
      "1:174",
      "1:175",
      "1:176",
      "1:177",
      "1:178",
      "1:179",
      "1:18",
      "1:180",
      "1:181",
      "1:182",
      "1:183",
      "1:184",
      "1:185",
      "1:186",
      "1:187",
      "1:188",
      "1:189",
      "1:19",
      "1:190",
      "1:191",
      "1:192",
      "1:193",
      "1:194",
      "1:195",
      "1:196",
      "1:197",
      "1:198",
      "1:199",
      "1:2",
      "1:20",
      "1:200",
      "1:201",
      "1:202",
      "1:203",
      "1:204",
      "1:205",
      "1:206",
      "1:207",
      "1:208",
      "1:209",
      "1:21",
      "1:210",
      "1:212",
      "1:213",
      "1:214",
      "1:215",
      "1:216",
      "1:217",
      "1:218",
      "1:219",
      "1:22",
      "1:220",
      "1:221",
      "1:222",
      "1:223",
      "1:224",
      "1:225",
      "1:226",
      "1:227",
      "1:228",
      "1:229",
      "1:23",
      "1:230",
      "1:231",
      "1:232",
      "1:233",
      "1:234",
      "1:235",
      "1:236",
      "1:237",
      "1:238",
      "1:239",
      "1:24",
      "1:240",
      "1:241",
      "1:242",
      "1:243",
      "1:244",
      "1:245",
      "1:25",
      "1:26",
      "1:27",
      "1:28",
      "1:29",
      "1:3",
      "1:30",
      "1:31",
      "1:32",
      "1:33",
      "1:34",
      "1:35",
      "1:36",
      "1:37",
      "1:38",
      "1:39",
      "1:4",
      "1:40",
      "1:41",
      "1:42",
      "1:43",
      "1:44",
      "1:45",
      "1:46",
      "1:47",
      "1:48",
      "1:49",
      "1:5",
      "1:50",
      "1:51",
      "1:52",
      "1:53",
      "1:54",
      "1:55",
      "1:56",
      "1:57",
      "1:58",
      "1:59",
      "1:6",
      "1:60",
      "1:61",
      "1:62",
      "1:63",
      "1:64",
      "1:65",
      "1:66",
      "1:67",
      "1:68",
      "1:69",
      "1:7",
      "1:70",
      "1:71",
      "1:72",
      "1:73",
      "1:74",
      "1:75",
      "1:76",
      "1:77",
      "1:78",
      "1:79",
      "1:8",
      "1:80",
      "1:81",
      "1:82",
      "1:83",
      "1:84",
      "1:85",
      "1:86",
      "1:87",
      "1:88",
      "1:89",
      "1:9",
      "1:90",
      "1:91",
      "1:92",
      "1:93",
      "1:94",
      "1:95",
      "1:96",
      "1:97",
      "1:98",
      "1:99"
    ],
    "1:212": [
      "1:1",
      "1:10",
      "1:100",
      "1:101",
      "1:102",
      "1:103",
      "1:104",
      "1:105",
      "1:106",
      "1:107",
      "1:108",
      "1:109",
      "1:110",
      "1:111",
      "1:112",
      "1:113",
      "1:114",
      "1:115",
      "1:116",
      "1:117",
      "1:118",
      "1:119",
      "1:120",
      "1:121",
      "1:122",
      "1:123",
      "1:124",
      "1:125",
      "1:126",
      "1:127",
      "1:128",
      "1:129",
      "1:130",
      "1:131",
      "1:132",
      "1:133",
      "1:134",
      "1:135",
      "1:136",
      "1:137",
      "1:138",
      "1:139",
      "1:140",
      "1:141",
      "1:142",
      "1:143",
      "1:144",
      "1:145",
      "1:146",
      "1:151",
      "1:152",
      "1:153",
      "1:154",
      "1:155",
      "1:156",
      "1:157",
      "1:158",
      "1:159",
      "1:16",
      "1:160",
      "1:161",
      "1:162",
      "1:163",
      "1:164",
      "1:165",
      "1:166",
      "1:167",
      "1:168",
      "1:169",
      "1:17",
      "1:170",
      "1:171",
      "1:172",
      "1:173",
      "1:174",
      "1:175",
      "1:176",
      "1:177",
      "1:178",
      "1:179",
      "1:18",
      "1:180",
      "1:181",
      "1:182",
      "1:183",
      "1:184",
      "1:185",
      "1:186",
      "1:187",
      "1:188",
      "1:189",
      "1:19",
      "1:190",
      "1:191",
      "1:192",
      "1:193",
      "1:194",
      "1:195",
      "1:196",
      "1:197",
      "1:198",
      "1:199",
      "1:2",
      "1:20",
      "1:200",
      "1:201",
      "1:202",
      "1:203",
      "1:204",
      "1:205",
      "1:206",
      "1:207",
      "1:208",
      "1:209",
      "1:21",
      "1:210",
      "1:211",
      "1:213",
      "1:214",
      "1:215",
      "1:216",
      "1:217",
      "1:218",
      "1:219",
      "1:22",
      "1:220",
      "1:221",
      "1:222",
      "1:223",
      "1:224",
      "1:225",
      "1:226",
      "1:227",
      "1:228",
      "1:229",
      "1:23",
      "1:230",
      "1:231",
      "1:232",
      "1:233",
      "1:234",
      "1:235",
      "1:236",
      "1:237",
      "1:238",
      "1:239",
      "1:24",
      "1:240",
      "1:241",
      "1:242",
      "1:243",
      "1:244",
      "1:245",
      "1:25",
      "1:26",
      "1:27",
      "1:28",
      "1:29",
      "1:3",
      "1:30",
      "1:31",
      "1:32",
      "1:33",
      "1:34",
      "1:35",
      "1:36",
      "1:37",
      "1:38",
      "1:39",
      "1:4",
      "1:40",
      "1:41",
      "1:42",
      "1:43",
      "1:44",
      "1:45",
      "1:46",
      "1:47",
      "1:48",
      "1:49",
      "1:5",
      "1:50",
      "1:51",
      "1:52",
      "1:53",
      "1:54",
      "1:55",
      "1:56",
      "1:57",
      "1:58",
      "1:59",
      "1:6",
      "1:60",
      "1:61",
      "1:62",
      "1:63",
      "1:64",
      "1:65",
      "1:66",
      "1:67",
      "1:68",
      "1:69",
      "1:7",
      "1:70",
      "1:71",
      "1:72",
      "1:73",
      "1:74",
      "1:75",
      "1:76",
      "1:77",
      "1:78",
      "1:79",
      "1:8",
      "1:80",
      "1:81",
      "1:82",
      "1:83",
      "1:84",
      "1:85",
      "1:86",
      "1:87",
      "1:88",
      "1:89",
      "1:9",
      "1:90",
      "1:91",
      "1:92",
      "1:93",
      "1:94",
      "1:95",
      "1:96",
      "1:97",
      "1:98",
      "1:99"
    ],
    "1:213": [
      "1:1",
      "1:10",
      "1:100",
      "1:101",
      "1:102",
      "1:103",
      "1:104",
      "1:105",
      "1:106",
      "1:107",
      "1:108",
      "1:109",
      "1:110",
      "1:111",
      "1:112",
      "1:113",
      "1:114",
      "1:115",
      "1:116",
      "1:117",
      "1:118",
      "1:119",
      "1:120",
      "1:121",
      "1:122",
      "1:123",
      "1:124",
      "1:125",
      "1:126",
      "1:127",
      "1:128",
      "1:129",
      "1:130",
      "1:131",
      "1:132",
      "1:133",
      "1:134",
      "1:135",
      "1:136",
      "1:137",
      "1:138",
      "1:139",
      "1:140",
      "1:141",
      "1:142",
      "1:143",
      "1:144",
      "1:145",
      "1:146",
      "1:151",
      "1:152",
      "1:153",
      "1:154",
      "1:155",
      "1:156",
      "1:157",
      "1:158",
      "1:159",
      "1:16",
      "1:160",
      "1:161",
      "1:162",
      "1:163",
      "1:164",
      "1:165",
      "1:166",
      "1:167",
      "1:168",
      "1:169",
      "1:17",
      "1:170",
      "1:171",
      "1:172",
      "1:173",
      "1:174",
      "1:175",
      "1:176",
      "1:177",
      "1:178",
      "1:179",
      "1:18",
      "1:180",
      "1:181",
      "1:182",
      "1:183",
      "1:184",
      "1:185",
      "1:186",
      "1:187",
      "1:188",
      "1:189",
      "1:19",
      "1:190",
      "1:191",
      "1:192",
      "1:193",
      "1:194",
      "1:195",
      "1:196",
      "1:197",
      "1:198",
      "1:199",
      "1:2",
      "1:20",
      "1:200",
      "1:201",
      "1:202",
      "1:203",
      "1:204",
      "1:205",
      "1:206",
      "1:207",
      "1:208",
      "1:209",
      "1:21",
      "1:210",
      "1:211",
      "1:212",
      "1:214",
      "1:215",
      "1:216",
      "1:217",
      "1:218",
      "1:219",
      "1:22",
      "1:220",
      "1:221",
      "1:222",
      "1:223",
      "1:224",
      "1:225",
      "1:226",
      "1:227",
      "1:228",
      "1:229",
      "1:23",
      "1:230",
      "1:231",
      "1:232",
      "1:233",
      "1:234",
      "1:235",
      "1:236",
      "1:237",
      "1:238",
      "1:239",
      "1:24",
      "1:240",
      "1:241",
      "1:242",
      "1:243",
      "1:244",
      "1:245",
      "1:25",
      "1:26",
      "1:27",
      "1:28",
      "1:29",
      "1:3",
      "1:30",
      "1:31",
      "1:32",
      "1:33",
      "1:34",
      "1:35",
      "1:36",
      "1:37",
      "1:38",
      "1:39",
      "1:4",
      "1:40",
      "1:41",
      "1:42",
      "1:43",
      "1:44",
      "1:45",
      "1:46",
      "1:47",
      "1:48",
      "1:49",
      "1:5",
      "1:50",
      "1:51",
      "1:52",
      "1:53",
      "1:54",
      "1:55",
      "1:56",
      "1:57",
      "1:58",
      "1:59",
      "1:6",
      "1:60",
      "1:61",
      "1:62",
      "1:63",
      "1:64",
      "1:65",
      "1:66",
      "1:67",
      "1:68",
      "1:69",
      "1:7",
      "1:70",
      "1:71",
      "1:72",
      "1:73",
      "1:74",
      "1:75",
      "1:76",
      "1:77",
      "1:78",
      "1:79",
      "1:8",
      "1:80",
      "1:81",
      "1:82",
      "1:83",
      "1:84",
      "1:85",
      "1:86",
      "1:87",
      "1:88",
      "1:89",
      "1:9",
      "1:90",
      "1:91",
      "1:92",
      "1:93",
      "1:94",
      "1:95",
      "1:96",
      "1:97",
      "1:98",
      "1:99"
    ],
    "1:214": [
      "1:1",
      "1:10",
      "1:100",
      "1:101",
      "1:102",
      "1:103",
      "1:104",
      "1:105",
      "1:106",
      "1:107",
      "1:108",
      "1:109",
      "1:110",
      "1:111",
      "1:112",
      "1:113",
      "1:114",
      "1:115",
      "1:116",
      "1:117",
      "1:118",
      "1:119",
      "1:120",
      "1:121",
      "1:122",
      "1:123",
      "1:124",
      "1:125",
      "1:126",
      "1:127",
      "1:128",
      "1:129",
      "1:130",
      "1:131",
      "1:132",
      "1:133",
      "1:134",
      "1:135",
      "1:136",
      "1:137",
      "1:138",
      "1:139",
      "1:140",
      "1:141",
      "1:142",
      "1:143",
      "1:144",
      "1:145",
      "1:146",
      "1:151",
      "1:152",
      "1:153",
      "1:154",
      "1:155",
      "1:156",
      "1:157",
      "1:158",
      "1:159",
      "1:16",
      "1:160",
      "1:161",
      "1:162",
      "1:163",
      "1:164",
      "1:165",
      "1:166",
      "1:167",
      "1:168",
      "1:169",
      "1:17",
      "1:170",
      "1:171",
      "1:172",
      "1:173",
      "1:174",
      "1:175",
      "1:176",
      "1:177",
      "1:178",
      "1:179",
      "1:18",
      "1:180",
      "1:181",
      "1:182",
      "1:183",
      "1:184",
      "1:185",
      "1:186",
      "1:187",
      "1:188",
      "1:189",
      "1:19",
      "1:190",
      "1:191",
      "1:192",
      "1:193",
      "1:194",
      "1:195",
      "1:196",
      "1:197",
      "1:198",
      "1:199",
      "1:2",
      "1:20",
      "1:200",
      "1:201",
      "1:202",
      "1:203",
      "1:204",
      "1:205",
      "1:206",
      "1:207",
      "1:208",
      "1:209",
      "1:21",
      "1:210",
      "1:211",
      "1:212",
      "1:213",
      "1:215",
      "1:216",
      "1:217",
      "1:218",
      "1:219",
      "1:22",
      "1:220",
      "1:221",
      "1:222",
      "1:223",
      "1:224",
      "1:225",
      "1:226",
      "1:227",
      "1:228",
      "1:229",
      "1:23",
      "1:230",
      "1:231",
      "1:232",
      "1:233",
      "1:234",
      "1:235",
      "1:236",
      "1:237",
      "1:238",
      "1:239",
      "1:24",
      "1:240",
      "1:241",
      "1:242",
      "1:243",
      "1:244",
      "1:245",
      "1:25",
      "1:26",
      "1:27",
      "1:28",
      "1:29",
      "1:3",
      "1:30",
      "1:31",
      "1:32",
      "1:33",
      "1:34",
      "1:35",
      "1:36",
      "1:37",
      "1:38",
      "1:39",
      "1:4",
      "1:40",
      "1:41",
      "1:42",
      "1:43",
      "1:44",
      "1:45",
      "1:46",
      "1:47",
      "1:48",
      "1:49",
      "1:5",
      "1:50",
      "1:51",
      "1:52",
      "1:53",
      "1:54",
      "1:55",
      "1:56",
      "1:57",
      "1:58",
      "1:59",
      "1:6",
      "1:60",
      "1:61",
      "1:62",
      "1:63",
      "1:64",
      "1:65",
      "1:66",
      "1:67",
      "1:68",
      "1:69",
      "1:7",
      "1:70",
      "1:71",
      "1:72",
      "1:73",
      "1:74",
      "1:75",
      "1:76",
      "1:77",
      "1:78",
      "1:79",
      "1:8",
      "1:80",
      "1:81",
      "1:82",
      "1:83",
      "1:84",
      "1:85",
      "1:86",
      "1:87",
      "1:88",
      "1:89",
      "1:9",
      "1:90",
      "1:91",
      "1:92",
      "1:93",
      "1:94",
      "1:95",
      "1:96",
      "1:97",
      "1:98",
      "1:99"
    ],
    "1:215": [
      "1:1",
      "1:10",
      "1:100",
      "1:101",
      "1:102",
      "1:103",
      "1:104",
      "1:105",
      "1:106",
      "1:107",
      "1:108",
      "1:109",
      "1:110",
      "1:111",
      "1:112",
      "1:113",
      "1:114",
      "1:115",
      "1:116",
      "1:117",
      "1:118",
      "1:119",
      "1:120",
      "1:121",
      "1:122",
      "1:123",
      "1:124",
      "1:125",
      "1:126",
      "1:127",
      "1:128",
      "1:129",
      "1:130",
      "1:131",
      "1:132",
      "1:133",
      "1:134",
      "1:135",
      "1:136",
      "1:137",
      "1:138",
      "1:139",
      "1:140",
      "1:141",
      "1:142",
      "1:143",
      "1:144",
      "1:145",
      "1:146",
      "1:151",
      "1:152",
      "1:153",
      "1:154",
      "1:155",
      "1:156",
      "1:157",
      "1:158",
      "1:159",
      "1:16",
      "1:160",
      "1:161",
      "1:162",
      "1:163",
      "1:164",
      "1:165",
      "1:166",
      "1:167",
      "1:168",
      "1:169",
      "1:17",
      "1:170",
      "1:171",
      "1:172",
      "1:173",
      "1:174",
      "1:175",
      "1:176",
      "1:177",
      "1:178",
      "1:179",
      "1:18",
      "1:180",
      "1:181",
      "1:182",
      "1:183",
      "1:184",
      "1:185",
      "1:186",
      "1:187",
      "1:188",
      "1:189",
      "1:19",
      "1:190",
      "1:191",
      "1:192",
      "1:193",
      "1:194",
      "1:195",
      "1:196",
      "1:197",
      "1:198",
      "1:199",
      "1:2",
      "1:20",
      "1:200",
      "1:201",
      "1:202",
      "1:203",
      "1:204",
      "1:205",
      "1:206",
      "1:207",
      "1:208",
      "1:209",
      "1:21",
      "1:210",
      "1:211",
      "1:212",
      "1:213",
      "1:214",
      "1:216",
      "1:217",
      "1:218",
      "1:219",
      "1:22",
      "1:220",
      "1:221",
      "1:222",
      "1:223",
      "1:224",
      "1:225",
      "1:226",
      "1:227",
      "1:228",
      "1:229",
      "1:23",
      "1:230",
      "1:231",
      "1:232",
      "1:233",
      "1:234",
      "1:235",
      "1:236",
      "1:237",
      "1:238",
      "1:239",
      "1:24",
      "1:240",
      "1:241",
      "1:242",
      "1:243",
      "1:244",
      "1:245",
      "1:25",
      "1:26",
      "1:27",
      "1:28",
      "1:29",
      "1:3",
      "1:30",
      "1:31",
      "1:32",
      "1:33",
      "1:34",
      "1:35",
      "1:36",
      "1:37",
      "1:38",
      "1:39",
      "1:4",
      "1:40",
      "1:41",
      "1:42",
      "1:43",
      "1:44",
      "1:45",
      "1:46",
      "1:47",
      "1:48",
      "1:49",
      "1:5",
      "1:50",
      "1:51",
      "1:52",
      "1:53",
      "1:54",
      "1:55",
      "1:56",
      "1:57",
      "1:58",
      "1:59",
      "1:6",
      "1:60",
      "1:61",
      "1:62",
      "1:63",
      "1:64",
      "1:65",
      "1:66",
      "1:67",
      "1:68",
      "1:69",
      "1:7",
      "1:70",
      "1:71",
      "1:72",
      "1:73",
      "1:74",
      "1:75",
      "1:76",
      "1:77",
      "1:78",
      "1:79",
      "1:8",
      "1:80",
      "1:81",
      "1:82",
      "1:83",
      "1:84",
      "1:85",
      "1:86",
      "1:87",
      "1:88",
      "1:89",
      "1:9",
      "1:90",
      "1:91",
      "1:92",
      "1:93",
      "1:94",
      "1:95",
      "1:96",
      "1:97",
      "1:98",
      "1:99"
    ],
    "1:216": [
      "1:1",
      "1:10",
      "1:100",
      "1:101",
      "1:102",
      "1:103",
      "1:104",
      "1:105",
      "1:106",
      "1:107",
      "1:108",
      "1:109",
      "1:110",
      "1:111",
      "1:112",
      "1:113",
      "1:114",
      "1:115",
      "1:116",
      "1:117",
      "1:118",
      "1:119",
      "1:120",
      "1:121",
      "1:122",
      "1:123",
      "1:124",
      "1:125",
      "1:126",
      "1:127",
      "1:128",
      "1:129",
      "1:130",
      "1:131",
      "1:132",
      "1:133",
      "1:134",
      "1:135",
      "1:136",
      "1:137",
      "1:138",
      "1:139",
      "1:140",
      "1:141",
      "1:142",
      "1:143",
      "1:144",
      "1:145",
      "1:146",
      "1:151",
      "1:152",
      "1:153",
      "1:154",
      "1:155",
      "1:156",
      "1:157",
      "1:158",
      "1:159",
      "1:16",
      "1:160",
      "1:161",
      "1:162",
      "1:163",
      "1:164",
      "1:165",
      "1:166",
      "1:167",
      "1:168",
      "1:169",
      "1:17",
      "1:170",
      "1:171",
      "1:172",
      "1:173",
      "1:174",
      "1:175",
      "1:176",
      "1:177",
      "1:178",
      "1:179",
      "1:18",
      "1:180",
      "1:181",
      "1:182",
      "1:183",
      "1:184",
      "1:185",
      "1:186",
      "1:187",
      "1:188",
      "1:189",
      "1:19",
      "1:190",
      "1:191",
      "1:192",
      "1:193",
      "1:194",
      "1:195",
      "1:196",
      "1:197",
      "1:198",
      "1:199",
      "1:2",
      "1:20",
      "1:200",
      "1:201",
      "1:202",
      "1:203",
      "1:204",
      "1:205",
      "1:206",
      "1:207",
      "1:208",
      "1:209",
      "1:21",
      "1:210",
      "1:211",
      "1:212",
      "1:213",
      "1:214",
      "1:215",
      "1:217",
      "1:218",
      "1:219",
      "1:22",
      "1:220",
      "1:221",
      "1:222",
      "1:223",
      "1:224",
      "1:225",
      "1:226",
      "1:227",
      "1:228",
      "1:229",
      "1:23",
      "1:230",
      "1:231",
      "1:232",
      "1:233",
      "1:234",
      "1:235",
      "1:236",
      "1:237",
      "1:238",
      "1:239",
      "1:24",
      "1:240",
      "1:241",
      "1:242",
      "1:243",
      "1:244",
      "1:245",
      "1:25",
      "1:26",
      "1:27",
      "1:28",
      "1:29",
      "1:3",
      "1:30",
      "1:31",
      "1:32",
      "1:33",
      "1:34",
      "1:35",
      "1:36",
      "1:37",
      "1:38",
      "1:39",
      "1:4",
      "1:40",
      "1:41",
      "1:42",
      "1:43",
      "1:44",
      "1:45",
      "1:46",
      "1:47",
      "1:48",
      "1:49",
      "1:5",
      "1:50",
      "1:51",
      "1:52",
      "1:53",
      "1:54",
      "1:55",
      "1:56",
      "1:57",
      "1:58",
      "1:59",
      "1:6",
      "1:60",
      "1:61",
      "1:62",
      "1:63",
      "1:64",
      "1:65",
      "1:66",
      "1:67",
      "1:68",
      "1:69",
      "1:7",
      "1:70",
      "1:71",
      "1:72",
      "1:73",
      "1:74",
      "1:75",
      "1:76",
      "1:77",
      "1:78",
      "1:79",
      "1:8",
      "1:80",
      "1:81",
      "1:82",
      "1:83",
      "1:84",
      "1:85",
      "1:86",
      "1:87",
      "1:88",
      "1:89",
      "1:9",
      "1:90",
      "1:91",
      "1:92",
      "1:93",
      "1:94",
      "1:95",
      "1:96",
      "1:97",
      "1:98",
      "1:99"
    ],
    "1:217": [
      "1:1",
      "1:10",
      "1:100",
      "1:101",
      "1:102",
      "1:103",
      "1:104",
      "1:105",
      "1:106",
      "1:107",
      "1:108",
      "1:109",
      "1:110",
      "1:111",
      "1:112",
      "1:113",
      "1:114",
      "1:115",
      "1:116",
      "1:117",
      "1:118",
      "1:119",
      "1:120",
      "1:121",
      "1:122",
      "1:123",
      "1:124",
      "1:125",
      "1:126",
      "1:127",
      "1:128",
      "1:129",
      "1:130",
      "1:131",
      "1:132",
      "1:133",
      "1:134",
      "1:135",
      "1:136",
      "1:137",
      "1:138",
      "1:139",
      "1:140",
      "1:141",
      "1:142",
      "1:143",
      "1:144",
      "1:145",
      "1:146",
      "1:151",
      "1:152",
      "1:153",
      "1:154",
      "1:155",
      "1:156",
      "1:157",
      "1:158",
      "1:159",
      "1:16",
      "1:160",
      "1:161",
      "1:162",
      "1:163",
      "1:164",
      "1:165",
      "1:166",
      "1:167",
      "1:168",
      "1:169",
      "1:17",
      "1:170",
      "1:171",
      "1:172",
      "1:173",
      "1:174",
      "1:175",
      "1:176",
      "1:177",
      "1:178",
      "1:179",
      "1:18",
      "1:180",
      "1:181",
      "1:182",
      "1:183",
      "1:184",
      "1:185",
      "1:186",
      "1:187",
      "1:188",
      "1:189",
      "1:19",
      "1:190",
      "1:191",
      "1:192",
      "1:193",
      "1:194",
      "1:195",
      "1:196",
      "1:197",
      "1:198",
      "1:199",
      "1:2",
      "1:20",
      "1:200",
      "1:201",
      "1:202",
      "1:203",
      "1:204",
      "1:205",
      "1:206",
      "1:207",
      "1:208",
      "1:209",
      "1:21",
      "1:210",
      "1:211",
      "1:212",
      "1:213",
      "1:214",
      "1:215",
      "1:216",
      "1:218",
      "1:219",
      "1:22",
      "1:220",
      "1:221",
      "1:222",
      "1:223",
      "1:224",
      "1:225",
      "1:226",
      "1:227",
      "1:228",
      "1:229",
      "1:23",
      "1:230",
      "1:231",
      "1:232",
      "1:233",
      "1:234",
      "1:235",
      "1:236",
      "1:237",
      "1:238",
      "1:239",
      "1:24",
      "1:240",
      "1:241",
      "1:242",
      "1:243",
      "1:244",
      "1:245",
      "1:25",
      "1:26",
      "1:27",
      "1:28",
      "1:29",
      "1:3",
      "1:30",
      "1:31",
      "1:32",
      "1:33",
      "1:34",
      "1:35",
      "1:36",
      "1:37",
      "1:38",
      "1:39",
      "1:4",
      "1:40",
      "1:41",
      "1:42",
      "1:43",
      "1:44",
      "1:45",
      "1:46",
      "1:47",
      "1:48",
      "1:49",
      "1:5",
      "1:50",
      "1:51",
      "1:52",
      "1:53",
      "1:54",
      "1:55",
      "1:56",
      "1:57",
      "1:58",
      "1:59",
      "1:6",
      "1:60",
      "1:61",
      "1:62",
      "1:63",
      "1:64",
      "1:65",
      "1:66",
      "1:67",
      "1:68",
      "1:69",
      "1:7",
      "1:70",
      "1:71",
      "1:72",
      "1:73",
      "1:74",
      "1:75",
      "1:76",
      "1:77",
      "1:78",
      "1:79",
      "1:8",
      "1:80",
      "1:81",
      "1:82",
      "1:83",
      "1:84",
      "1:85",
      "1:86",
      "1:87",
      "1:88",
      "1:89",
      "1:9",
      "1:90",
      "1:91",
      "1:92",
      "1:93",
      "1:94",
      "1:95",
      "1:96",
      "1:97",
      "1:98",
      "1:99"
    ],
    "1:218": [
      "1:1",
      "1:10",
      "1:100",
      "1:101",
      "1:102",
      "1:103",
      "1:104",
      "1:105",
      "1:106",
      "1:107",
      "1:108",
      "1:109",
      "1:110",
      "1:111",
      "1:112",
      "1:113",
      "1:114",
      "1:115",
      "1:116",
      "1:117",
      "1:118",
      "1:119",
      "1:120",
      "1:121",
      "1:122",
      "1:123",
      "1:124",
      "1:125",
      "1:126",
      "1:127",
      "1:128",
      "1:129",
      "1:130",
      "1:131",
      "1:132",
      "1:133",
      "1:134",
      "1:135",
      "1:136",
      "1:137",
      "1:138",
      "1:139",
      "1:140",
      "1:141",
      "1:142",
      "1:143",
      "1:144",
      "1:145",
      "1:146",
      "1:151",
      "1:152",
      "1:153",
      "1:154",
      "1:155",
      "1:156",
      "1:157",
      "1:158",
      "1:159",
      "1:16",
      "1:160",
      "1:161",
      "1:162",
      "1:163",
      "1:164",
      "1:165",
      "1:166",
      "1:167",
      "1:168",
      "1:169",
      "1:17",
      "1:170",
      "1:171",
      "1:172",
      "1:173",
      "1:174",
      "1:175",
      "1:176",
      "1:177",
      "1:178",
      "1:179",
      "1:18",
      "1:180",
      "1:181",
      "1:182",
      "1:183",
      "1:184",
      "1:185",
      "1:186",
      "1:187",
      "1:188",
      "1:189",
      "1:19",
      "1:190",
      "1:191",
      "1:192",
      "1:193",
      "1:194",
      "1:195",
      "1:196",
      "1:197",
      "1:198",
      "1:199",
      "1:2",
      "1:20",
      "1:200",
      "1:201",
      "1:202",
      "1:203",
      "1:204",
      "1:205",
      "1:206",
      "1:207",
      "1:208",
      "1:209",
      "1:21",
      "1:210",
      "1:211",
      "1:212",
      "1:213",
      "1:214",
      "1:215",
      "1:216",
      "1:217",
      "1:219",
      "1:22",
      "1:220",
      "1:221",
      "1:222",
      "1:223",
      "1:224",
      "1:225",
      "1:226",
      "1:227",
      "1:228",
      "1:229",
      "1:23",
      "1:230",
      "1:231",
      "1:232",
      "1:233",
      "1:234",
      "1:235",
      "1:236",
      "1:237",
      "1:238",
      "1:239",
      "1:24",
      "1:240",
      "1:241",
      "1:242",
      "1:243",
      "1:244",
      "1:245",
      "1:25",
      "1:26",
      "1:27",
      "1:28",
      "1:29",
      "1:3",
      "1:30",
      "1:31",
      "1:32",
      "1:33",
      "1:34",
      "1:35",
      "1:36",
      "1:37",
      "1:38",
      "1:39",
      "1:4",
      "1:40",
      "1:41",
      "1:42",
      "1:43",
      "1:44",
      "1:45",
      "1:46",
      "1:47",
      "1:48",
      "1:49",
      "1:5",
      "1:50",
      "1:51",
      "1:52",
      "1:53",
      "1:54",
      "1:55",
      "1:56",
      "1:57",
      "1:58",
      "1:59",
      "1:6",
      "1:60",
      "1:61",
      "1:62",
      "1:63",
      "1:64",
      "1:65",
      "1:66",
      "1:67",
      "1:68",
      "1:69",
      "1:7",
      "1:70",
      "1:71",
      "1:72",
      "1:73",
      "1:74",
      "1:75",
      "1:76",
      "1:77",
      "1:78",
      "1:79",
      "1:8",
      "1:80",
      "1:81",
      "1:82",
      "1:83",
      "1:84",
      "1:85",
      "1:86",
      "1:87",
      "1:88",
      "1:89",
      "1:9",
      "1:90",
      "1:91",
      "1:92",
      "1:93",
      "1:94",
      "1:95",
      "1:96",
      "1:97",
      "1:98",
      "1:99"
    ],
    "1:219": [
      "1:1",
      "1:10",
      "1:100",
      "1:101",
      "1:102",
      "1:103",
      "1:104",
      "1:105",
      "1:106",
      "1:107",
      "1:108",
      "1:109",
      "1:110",
      "1:111",
      "1:112",
      "1:113",
      "1:114",
      "1:115",
      "1:116",
      "1:117",
      "1:118",
      "1:119",
      "1:120",
      "1:121",
      "1:122",
      "1:123",
      "1:124",
      "1:125",
      "1:126",
      "1:127",
      "1:128",
      "1:129",
      "1:130",
      "1:131",
      "1:132",
      "1:133",
      "1:134",
      "1:135",
      "1:136",
      "1:137",
      "1:138",
      "1:139",
      "1:140",
      "1:141",
      "1:142",
      "1:143",
      "1:144",
      "1:145",
      "1:146",
      "1:151",
      "1:152",
      "1:153",
      "1:154",
      "1:155",
      "1:156",
      "1:157",
      "1:158",
      "1:159",
      "1:16",
      "1:160",
      "1:161",
      "1:162",
      "1:163",
      "1:164",
      "1:165",
      "1:166",
      "1:167",
      "1:168",
      "1:169",
      "1:17",
      "1:170",
      "1:171",
      "1:172",
      "1:173",
      "1:174",
      "1:175",
      "1:176",
      "1:177",
      "1:178",
      "1:179",
      "1:18",
      "1:180",
      "1:181",
      "1:182",
      "1:183",
      "1:184",
      "1:185",
      "1:186",
      "1:187",
      "1:188",
      "1:189",
      "1:19",
      "1:190",
      "1:191",
      "1:192",
      "1:193",
      "1:194",
      "1:195",
      "1:196",
      "1:197",
      "1:198",
      "1:199",
      "1:2",
      "1:20",
      "1:200",
      "1:201",
      "1:202",
      "1:203",
      "1:204",
      "1:205",
      "1:206",
      "1:207",
      "1:208",
      "1:209",
      "1:21",
      "1:210",
      "1:211",
      "1:212",
      "1:213",
      "1:214",
      "1:215",
      "1:216",
      "1:217",
      "1:218",
      "1:22",
      "1:220",
      "1:221",
      "1:222",
      "1:223",
      "1:224",
      "1:225",
      "1:226",
      "1:227",
      "1:228",
      "1:229",
      "1:23",
      "1:230",
      "1:231",
      "1:232",
      "1:233",
      "1:234",
      "1:235",
      "1:236",
      "1:237",
      "1:238",
      "1:239",
      "1:24",
      "1:240",
      "1:241",
      "1:242",
      "1:243",
      "1:244",
      "1:245",
      "1:25",
      "1:26",
      "1:27",
      "1:28",
      "1:29",
      "1:3",
      "1:30",
      "1:31",
      "1:32",
      "1:33",
      "1:34",
      "1:35",
      "1:36",
      "1:37",
      "1:38",
      "1:39",
      "1:4",
      "1:40",
      "1:41",
      "1:42",
      "1:43",
      "1:44",
      "1:45",
      "1:46",
      "1:47",
      "1:48",
      "1:49",
      "1:5",
      "1:50",
      "1:51",
      "1:52",
      "1:53",
      "1:54",
      "1:55",
      "1:56",
      "1:57",
      "1:58",
      "1:59",
      "1:6",
      "1:60",
      "1:61",
      "1:62",
      "1:63",
      "1:64",
      "1:65",
      "1:66",
      "1:67",
      "1:68",
      "1:69",
      "1:7",
      "1:70",
      "1:71",
      "1:72",
      "1:73",
      "1:74",
      "1:75",
      "1:76",
      "1:77",
      "1:78",
      "1:79",
      "1:8",
      "1:80",
      "1:81",
      "1:82",
      "1:83",
      "1:84",
      "1:85",
      "1:86",
      "1:87",
      "1:88",
      "1:89",
      "1:9",
      "1:90",
      "1:91",
      "1:92",
      "1:93",
      "1:94",
      "1:95",
      "1:96",
      "1:97",
      "1:98",
      "1:99"
    ],
    "1:220": [
      "1:1",
      "1:10",
      "1:100",
      "1:101",
      "1:102",
      "1:103",
      "1:104",
      "1:105",
      "1:106",
      "1:107",
      "1:108",
      "1:109",
      "1:110",
      "1:111",
      "1:112",
      "1:113",
      "1:114",
      "1:115",
      "1:116",
      "1:117",
      "1:118",
      "1:119",
      "1:120",
      "1:121",
      "1:122",
      "1:123",
      "1:124",
      "1:125",
      "1:126",
      "1:127",
      "1:128",
      "1:129",
      "1:130",
      "1:131",
      "1:132",
      "1:133",
      "1:134",
      "1:135",
      "1:136",
      "1:137",
      "1:138",
      "1:139",
      "1:140",
      "1:141",
      "1:142",
      "1:143",
      "1:144",
      "1:145",
      "1:146",
      "1:151",
      "1:152",
      "1:153",
      "1:154",
      "1:155",
      "1:156",
      "1:157",
      "1:158",
      "1:159",
      "1:16",
      "1:160",
      "1:161",
      "1:162",
      "1:163",
      "1:164",
      "1:165",
      "1:166",
      "1:167",
      "1:168",
      "1:169",
      "1:17",
      "1:170",
      "1:171",
      "1:172",
      "1:173",
      "1:174",
      "1:175",
      "1:176",
      "1:177",
      "1:178",
      "1:179",
      "1:18",
      "1:180",
      "1:181",
      "1:182",
      "1:183",
      "1:184",
      "1:185",
      "1:186",
      "1:187",
      "1:188",
      "1:189",
      "1:19",
      "1:190",
      "1:191",
      "1:192",
      "1:193",
      "1:194",
      "1:195",
      "1:196",
      "1:197",
      "1:198",
      "1:199",
      "1:2",
      "1:20",
      "1:200",
      "1:201",
      "1:202",
      "1:203",
      "1:204",
      "1:205",
      "1:206",
      "1:207",
      "1:208",
      "1:209",
      "1:21",
      "1:210",
      "1:211",
      "1:212",
      "1:213",
      "1:214",
      "1:215",
      "1:216",
      "1:217",
      "1:218",
      "1:219",
      "1:22",
      "1:221",
      "1:222",
      "1:223",
      "1:224",
      "1:225",
      "1:226",
      "1:227",
      "1:228",
      "1:229",
      "1:23",
      "1:230",
      "1:231",
      "1:232",
      "1:233",
      "1:234",
      "1:235",
      "1:236",
      "1:237",
      "1:238",
      "1:239",
      "1:24",
      "1:240",
      "1:241",
      "1:242",
      "1:243",
      "1:244",
      "1:245",
      "1:25",
      "1:26",
      "1:27",
      "1:28",
      "1:29",
      "1:3",
      "1:30",
      "1:31",
      "1:32",
      "1:33",
      "1:34",
      "1:35",
      "1:36",
      "1:37",
      "1:38",
      "1:39",
      "1:4",
      "1:40",
      "1:41",
      "1:42",
      "1:43",
      "1:44",
      "1:45",
      "1:46",
      "1:47",
      "1:48",
      "1:49",
      "1:5",
      "1:50",
      "1:51",
      "1:52",
      "1:53",
      "1:54",
      "1:55",
      "1:56",
      "1:57",
      "1:58",
      "1:59",
      "1:6",
      "1:60",
      "1:61",
      "1:62",
      "1:63",
      "1:64",
      "1:65",
      "1:66",
      "1:67",
      "1:68",
      "1:69",
      "1:7",
      "1:70",
      "1:71",
      "1:72",
      "1:73",
      "1:74",
      "1:75",
      "1:76",
      "1:77",
      "1:78",
      "1:79",
      "1:8",
      "1:80",
      "1:81",
      "1:82",
      "1:83",
      "1:84",
      "1:85",
      "1:86",
      "1:87",
      "1:88",
      "1:89",
      "1:9",
      "1:90",
      "1:91",
      "1:92",
      "1:93",
      "1:94",
      "1:95",
      "1:96",
      "1:97",
      "1:98",
      "1:99"
    ],
    "1:221": [
      "1:1",
      "1:10",
      "1:100",
      "1:101",
      "1:102",
      "1:103",
      "1:104",
      "1:105",
      "1:106",
      "1:107",
      "1:108",
      "1:109",
      "1:110",
      "1:111",
      "1:112",
      "1:113",
      "1:114",
      "1:115",
      "1:116",
      "1:117",
      "1:118",
      "1:119",
      "1:120",
      "1:121",
      "1:122",
      "1:123",
      "1:124",
      "1:125",
      "1:126",
      "1:127",
      "1:128",
      "1:129",
      "1:130",
      "1:131",
      "1:132",
      "1:133",
      "1:134",
      "1:135",
      "1:136",
      "1:137",
      "1:138",
      "1:139",
      "1:140",
      "1:141",
      "1:142",
      "1:143",
      "1:144",
      "1:145",
      "1:146",
      "1:151",
      "1:152",
      "1:153",
      "1:154",
      "1:155",
      "1:156",
      "1:157",
      "1:158",
      "1:159",
      "1:16",
      "1:160",
      "1:161",
      "1:162",
      "1:163",
      "1:164",
      "1:165",
      "1:166",
      "1:167",
      "1:168",
      "1:169",
      "1:17",
      "1:170",
      "1:171",
      "1:172",
      "1:173",
      "1:174",
      "1:175",
      "1:176",
      "1:177",
      "1:178",
      "1:179",
      "1:18",
      "1:180",
      "1:181",
      "1:182",
      "1:183",
      "1:184",
      "1:185",
      "1:186",
      "1:187",
      "1:188",
      "1:189",
      "1:19",
      "1:190",
      "1:191",
      "1:192",
      "1:193",
      "1:194",
      "1:195",
      "1:196",
      "1:197",
      "1:198",
      "1:199",
      "1:2",
      "1:20",
      "1:200",
      "1:201",
      "1:202",
      "1:203",
      "1:204",
      "1:205",
      "1:206",
      "1:207",
      "1:208",
      "1:209",
      "1:21",
      "1:210",
      "1:211",
      "1:212",
      "1:213",
      "1:214",
      "1:215",
      "1:216",
      "1:217",
      "1:218",
      "1:219",
      "1:22",
      "1:220",
      "1:222",
      "1:223",
      "1:224",
      "1:225",
      "1:226",
      "1:227",
      "1:228",
      "1:229",
      "1:23",
      "1:230",
      "1:231",
      "1:232",
      "1:233",
      "1:234",
      "1:235",
      "1:236",
      "1:237",
      "1:238",
      "1:239",
      "1:24",
      "1:240",
      "1:241",
      "1:242",
      "1:243",
      "1:244",
      "1:245",
      "1:25",
      "1:26",
      "1:27",
      "1:28",
      "1:29",
      "1:3",
      "1:30",
      "1:31",
      "1:32",
      "1:33",
      "1:34",
      "1:35",
      "1:36",
      "1:37",
      "1:38",
      "1:39",
      "1:4",
      "1:40",
      "1:41",
      "1:42",
      "1:43",
      "1:44",
      "1:45",
      "1:46",
      "1:47",
      "1:48",
      "1:49",
      "1:5",
      "1:50",
      "1:51",
      "1:52",
      "1:53",
      "1:54",
      "1:55",
      "1:56",
      "1:57",
      "1:58",
      "1:59",
      "1:6",
      "1:60",
      "1:61",
      "1:62",
      "1:63",
      "1:64",
      "1:65",
      "1:66",
      "1:67",
      "1:68",
      "1:69",
      "1:7",
      "1:70",
      "1:71",
      "1:72",
      "1:73",
      "1:74",
      "1:75",
      "1:76",
      "1:77",
      "1:78",
      "1:79",
      "1:8",
      "1:80",
      "1:81",
      "1:82",
      "1:83",
      "1:84",
      "1:85",
      "1:86",
      "1:87",
      "1:88",
      "1:89",
      "1:9",
      "1:90",
      "1:91",
      "1:92",
      "1:93",
      "1:94",
      "1:95",
      "1:96",
      "1:97",
      "1:98",
      "1:99"
    ],
    "1:222": [
      "1:1",
      "1:10",
      "1:100",
      "1:101",
      "1:102",
      "1:103",
      "1:104",
      "1:105",
      "1:106",
      "1:107",
      "1:108",
      "1:109",
      "1:110",
      "1:111",
      "1:112",
      "1:113",
      "1:114",
      "1:115",
      "1:116",
      "1:117",
      "1:118",
      "1:119",
      "1:120",
      "1:121",
      "1:122",
      "1:123",
      "1:124",
      "1:125",
      "1:126",
      "1:127",
      "1:128",
      "1:129",
      "1:130",
      "1:131",
      "1:132",
      "1:133",
      "1:134",
      "1:135",
      "1:136",
      "1:137",
      "1:138",
      "1:139",
      "1:140",
      "1:141",
      "1:142",
      "1:143",
      "1:144",
      "1:145",
      "1:146",
      "1:151",
      "1:152",
      "1:153",
      "1:154",
      "1:155",
      "1:156",
      "1:157",
      "1:158",
      "1:159",
      "1:16",
      "1:160",
      "1:161",
      "1:162",
      "1:163",
      "1:164",
      "1:165",
      "1:166",
      "1:167",
      "1:168",
      "1:169",
      "1:17",
      "1:170",
      "1:171",
      "1:172",
      "1:173",
      "1:174",
      "1:175",
      "1:176",
      "1:177",
      "1:178",
      "1:179",
      "1:18",
      "1:180",
      "1:181",
      "1:182",
      "1:183",
      "1:184",
      "1:185",
      "1:186",
      "1:187",
      "1:188",
      "1:189",
      "1:19",
      "1:190",
      "1:191",
      "1:192",
      "1:193",
      "1:194",
      "1:195",
      "1:196",
      "1:197",
      "1:198",
      "1:199",
      "1:2",
      "1:20",
      "1:200",
      "1:201",
      "1:202",
      "1:203",
      "1:204",
      "1:205",
      "1:206",
      "1:207",
      "1:208",
      "1:209",
      "1:21",
      "1:210",
      "1:211",
      "1:212",
      "1:213",
      "1:214",
      "1:215",
      "1:216",
      "1:217",
      "1:218",
      "1:219",
      "1:22",
      "1:220",
      "1:221",
      "1:223",
      "1:224",
      "1:225",
      "1:226",
      "1:227",
      "1:228",
      "1:229",
      "1:23",
      "1:230",
      "1:231",
      "1:232",
      "1:233",
      "1:234",
      "1:235",
      "1:236",
      "1:237",
      "1:238",
      "1:239",
      "1:24",
      "1:240",
      "1:241",
      "1:242",
      "1:243",
      "1:244",
      "1:245",
      "1:25",
      "1:26",
      "1:27",
      "1:28",
      "1:29",
      "1:3",
      "1:30",
      "1:31",
      "1:32",
      "1:33",
      "1:34",
      "1:35",
      "1:36",
      "1:37",
      "1:38",
      "1:39",
      "1:4",
      "1:40",
      "1:41",
      "1:42",
      "1:43",
      "1:44",
      "1:45",
      "1:46",
      "1:47",
      "1:48",
      "1:49",
      "1:5",
      "1:50",
      "1:51",
      "1:52",
      "1:53",
      "1:54",
      "1:55",
      "1:56",
      "1:57",
      "1:58",
      "1:59",
      "1:6",
      "1:60",
      "1:61",
      "1:62",
      "1:63",
      "1:64",
      "1:65",
      "1:66",
      "1:67",
      "1:68",
      "1:69",
      "1:7",
      "1:70",
      "1:71",
      "1:72",
      "1:73",
      "1:74",
      "1:75",
      "1:76",
      "1:77",
      "1:78",
      "1:79",
      "1:8",
      "1:80",
      "1:81",
      "1:82",
      "1:83",
      "1:84",
      "1:85",
      "1:86",
      "1:87",
      "1:88",
      "1:89",
      "1:9",
      "1:90",
      "1:91",
      "1:92",
      "1:93",
      "1:94",
      "1:95",
      "1:96",
      "1:97",
      "1:98",
      "1:99"
    ],
    "1:223": [
      "1:1",
      "1:10",
      "1:100",
      "1:101",
      "1:102",
      "1:103",
      "1:104",
      "1:105",
      "1:106",
      "1:107",
      "1:108",
      "1:109",
      "1:110",
      "1:111",
      "1:112",
      "1:113",
      "1:114",
      "1:115",
      "1:116",
      "1:117",
      "1:118",
      "1:119",
      "1:120",
      "1:121",
      "1:122",
      "1:123",
      "1:124",
      "1:125",
      "1:126",
      "1:127",
      "1:128",
      "1:129",
      "1:130",
      "1:131",
      "1:132",
      "1:133",
      "1:134",
      "1:135",
      "1:136",
      "1:137",
      "1:138",
      "1:139",
      "1:140",
      "1:141",
      "1:142",
      "1:143",
      "1:144",
      "1:145",
      "1:146",
      "1:151",
      "1:152",
      "1:153",
      "1:154",
      "1:155",
      "1:156",
      "1:157",
      "1:158",
      "1:159",
      "1:16",
      "1:160",
      "1:161",
      "1:162",
      "1:163",
      "1:164",
      "1:165",
      "1:166",
      "1:167",
      "1:168",
      "1:169",
      "1:17",
      "1:170",
      "1:171",
      "1:172",
      "1:173",
      "1:174",
      "1:175",
      "1:176",
      "1:177",
      "1:178",
      "1:179",
      "1:18",
      "1:180",
      "1:181",
      "1:182",
      "1:183",
      "1:184",
      "1:185",
      "1:186",
      "1:187",
      "1:188",
      "1:189",
      "1:19",
      "1:190",
      "1:191",
      "1:192",
      "1:193",
      "1:194",
      "1:195",
      "1:196",
      "1:197",
      "1:198",
      "1:199",
      "1:2",
      "1:20",
      "1:200",
      "1:201",
      "1:202",
      "1:203",
      "1:204",
      "1:205",
      "1:206",
      "1:207",
      "1:208",
      "1:209",
      "1:21",
      "1:210",
      "1:211",
      "1:212",
      "1:213",
      "1:214",
      "1:215",
      "1:216",
      "1:217",
      "1:218",
      "1:219",
      "1:22",
      "1:220",
      "1:221",
      "1:222",
      "1:224",
      "1:225",
      "1:226",
      "1:227",
      "1:228",
      "1:229",
      "1:23",
      "1:230",
      "1:231",
      "1:232",
      "1:233",
      "1:234",
      "1:235",
      "1:236",
      "1:237",
      "1:238",
      "1:239",
      "1:24",
      "1:240",
      "1:241",
      "1:242",
      "1:243",
      "1:244",
      "1:245",
      "1:25",
      "1:26",
      "1:27",
      "1:28",
      "1:29",
      "1:3",
      "1:30",
      "1:31",
      "1:32",
      "1:33",
      "1:34",
      "1:35",
      "1:36",
      "1:37",
      "1:38",
      "1:39",
      "1:4",
      "1:40",
      "1:41",
      "1:42",
      "1:43",
      "1:44",
      "1:45",
      "1:46",
      "1:47",
      "1:48",
      "1:49",
      "1:5",
      "1:50",
      "1:51",
      "1:52",
      "1:53",
      "1:54",
      "1:55",
      "1:56",
      "1:57",
      "1:58",
      "1:59",
      "1:6",
      "1:60",
      "1:61",
      "1:62",
      "1:63",
      "1:64",
      "1:65",
      "1:66",
      "1:67",
      "1:68",
      "1:69",
      "1:7",
      "1:70",
      "1:71",
      "1:72",
      "1:73",
      "1:74",
      "1:75",
      "1:76",
      "1:77",
      "1:78",
      "1:79",
      "1:8",
      "1:80",
      "1:81",
      "1:82",
      "1:83",
      "1:84",
      "1:85",
      "1:86",
      "1:87",
      "1:88",
      "1:89",
      "1:9",
      "1:90",
      "1:91",
      "1:92",
      "1:93",
      "1:94",
      "1:95",
      "1:96",
      "1:97",
      "1:98",
      "1:99"
    ],
    "1:224": [
      "1:1",
      "1:10",
      "1:100",
      "1:101",
      "1:102",
      "1:103",
      "1:104",
      "1:105",
      "1:106",
      "1:107",
      "1:108",
      "1:109",
      "1:110",
      "1:111",
      "1:112",
      "1:113",
      "1:114",
      "1:115",
      "1:116",
      "1:117",
      "1:118",
      "1:119",
      "1:120",
      "1:121",
      "1:122",
      "1:123",
      "1:124",
      "1:125",
      "1:126",
      "1:127",
      "1:128",
      "1:129",
      "1:130",
      "1:131",
      "1:132",
      "1:133",
      "1:134",
      "1:135",
      "1:136",
      "1:137",
      "1:138",
      "1:139",
      "1:140",
      "1:141",
      "1:142",
      "1:143",
      "1:144",
      "1:145",
      "1:146",
      "1:151",
      "1:152",
      "1:153",
      "1:154",
      "1:155",
      "1:156",
      "1:157",
      "1:158",
      "1:159",
      "1:16",
      "1:160",
      "1:161",
      "1:162",
      "1:163",
      "1:164",
      "1:165",
      "1:166",
      "1:167",
      "1:168",
      "1:169",
      "1:17",
      "1:170",
      "1:171",
      "1:172",
      "1:173",
      "1:174",
      "1:175",
      "1:176",
      "1:177",
      "1:178",
      "1:179",
      "1:18",
      "1:180",
      "1:181",
      "1:182",
      "1:183",
      "1:184",
      "1:185",
      "1:186",
      "1:187",
      "1:188",
      "1:189",
      "1:19",
      "1:190",
      "1:191",
      "1:192",
      "1:193",
      "1:194",
      "1:195",
      "1:196",
      "1:197",
      "1:198",
      "1:199",
      "1:2",
      "1:20",
      "1:200",
      "1:201",
      "1:202",
      "1:203",
      "1:204",
      "1:205",
      "1:206",
      "1:207",
      "1:208",
      "1:209",
      "1:21",
      "1:210",
      "1:211",
      "1:212",
      "1:213",
      "1:214",
      "1:215",
      "1:216",
      "1:217",
      "1:218",
      "1:219",
      "1:22",
      "1:220",
      "1:221",
      "1:222",
      "1:223",
      "1:225",
      "1:226",
      "1:227",
      "1:228",
      "1:229",
      "1:23",
      "1:230",
      "1:231",
      "1:232",
      "1:233",
      "1:234",
      "1:235",
      "1:236",
      "1:237",
      "1:238",
      "1:239",
      "1:24",
      "1:240",
      "1:241",
      "1:242",
      "1:243",
      "1:244",
      "1:245",
      "1:25",
      "1:26",
      "1:27",
      "1:28",
      "1:29",
      "1:3",
      "1:30",
      "1:31",
      "1:32",
      "1:33",
      "1:34",
      "1:35",
      "1:36",
      "1:37",
      "1:38",
      "1:39",
      "1:4",
      "1:40",
      "1:41",
      "1:42",
      "1:43",
      "1:44",
      "1:45",
      "1:46",
      "1:47",
      "1:48",
      "1:49",
      "1:5",
      "1:50",
      "1:51",
      "1:52",
      "1:53",
      "1:54",
      "1:55",
      "1:56",
      "1:57",
      "1:58",
      "1:59",
      "1:6",
      "1:60",
      "1:61",
      "1:62",
      "1:63",
      "1:64",
      "1:65",
      "1:66",
      "1:67",
      "1:68",
      "1:69",
      "1:7",
      "1:70",
      "1:71",
      "1:72",
      "1:73",
      "1:74",
      "1:75",
      "1:76",
      "1:77",
      "1:78",
      "1:79",
      "1:8",
      "1:80",
      "1:81",
      "1:82",
      "1:83",
      "1:84",
      "1:85",
      "1:86",
      "1:87",
      "1:88",
      "1:89",
      "1:9",
      "1:90",
      "1:91",
      "1:92",
      "1:93",
      "1:94",
      "1:95",
      "1:96",
      "1:97",
      "1:98",
      "1:99"
    ],
    "1:225": [
      "1:1",
      "1:10",
      "1:100",
      "1:101",
      "1:102",
      "1:103",
      "1:104",
      "1:105",
      "1:106",
      "1:107",
      "1:108",
      "1:109",
      "1:110",
      "1:111",
      "1:112",
      "1:113",
      "1:114",
      "1:115",
      "1:116",
      "1:117",
      "1:118",
      "1:119",
      "1:120",
      "1:121",
      "1:122",
      "1:123",
      "1:124",
      "1:125",
      "1:126",
      "1:127",
      "1:128",
      "1:129",
      "1:130",
      "1:131",
      "1:132",
      "1:133",
      "1:134",
      "1:135",
      "1:136",
      "1:137",
      "1:138",
      "1:139",
      "1:140",
      "1:141",
      "1:142",
      "1:143",
      "1:144",
      "1:145",
      "1:146",
      "1:151",
      "1:152",
      "1:153",
      "1:154",
      "1:155",
      "1:156",
      "1:157",
      "1:158",
      "1:159",
      "1:16",
      "1:160",
      "1:161",
      "1:162",
      "1:163",
      "1:164",
      "1:165",
      "1:166",
      "1:167",
      "1:168",
      "1:169",
      "1:17",
      "1:170",
      "1:171",
      "1:172",
      "1:173",
      "1:174",
      "1:175",
      "1:176",
      "1:177",
      "1:178",
      "1:179",
      "1:18",
      "1:180",
      "1:181",
      "1:182",
      "1:183",
      "1:184",
      "1:185",
      "1:186",
      "1:187",
      "1:188",
      "1:189",
      "1:19",
      "1:190",
      "1:191",
      "1:192",
      "1:193",
      "1:194",
      "1:195",
      "1:196",
      "1:197",
      "1:198",
      "1:199",
      "1:2",
      "1:20",
      "1:200",
      "1:201",
      "1:202",
      "1:203",
      "1:204",
      "1:205",
      "1:206",
      "1:207",
      "1:208",
      "1:209",
      "1:21",
      "1:210",
      "1:211",
      "1:212",
      "1:213",
      "1:214",
      "1:215",
      "1:216",
      "1:217",
      "1:218",
      "1:219",
      "1:22",
      "1:220",
      "1:221",
      "1:222",
      "1:223",
      "1:224",
      "1:226",
      "1:227",
      "1:228",
      "1:229",
      "1:23",
      "1:230",
      "1:231",
      "1:232",
      "1:233",
      "1:234",
      "1:235",
      "1:236",
      "1:237",
      "1:238",
      "1:239",
      "1:24",
      "1:240",
      "1:241",
      "1:242",
      "1:243",
      "1:244",
      "1:245",
      "1:25",
      "1:26",
      "1:27",
      "1:28",
      "1:29",
      "1:3",
      "1:30",
      "1:31",
      "1:32",
      "1:33",
      "1:34",
      "1:35",
      "1:36",
      "1:37",
      "1:38",
      "1:39",
      "1:4",
      "1:40",
      "1:41",
      "1:42",
      "1:43",
      "1:44",
      "1:45",
      "1:46",
      "1:47",
      "1:48",
      "1:49",
      "1:5",
      "1:50",
      "1:51",
      "1:52",
      "1:53",
      "1:54",
      "1:55",
      "1:56",
      "1:57",
      "1:58",
      "1:59",
      "1:6",
      "1:60",
      "1:61",
      "1:62",
      "1:63",
      "1:64",
      "1:65",
      "1:66",
      "1:67",
      "1:68",
      "1:69",
      "1:7",
      "1:70",
      "1:71",
      "1:72",
      "1:73",
      "1:74",
      "1:75",
      "1:76",
      "1:77",
      "1:78",
      "1:79",
      "1:8",
      "1:80",
      "1:81",
      "1:82",
      "1:83",
      "1:84",
      "1:85",
      "1:86",
      "1:87",
      "1:88",
      "1:89",
      "1:9",
      "1:90",
      "1:91",
      "1:92",
      "1:93",
      "1:94",
      "1:95",
      "1:96",
      "1:97",
      "1:98",
      "1:99"
    ],
    "1:226": [
      "1:1",
      "1:10",
      "1:100",
      "1:101",
      "1:102",
      "1:103",
      "1:104",
      "1:105",
      "1:106",
      "1:107",
      "1:108",
      "1:109",
      "1:110",
      "1:111",
      "1:112",
      "1:113",
      "1:114",
      "1:115",
      "1:116",
      "1:117",
      "1:118",
      "1:119",
      "1:120",
      "1:121",
      "1:122",
      "1:123",
      "1:124",
      "1:125",
      "1:126",
      "1:127",
      "1:128",
      "1:129",
      "1:130",
      "1:131",
      "1:132",
      "1:133",
      "1:134",
      "1:135",
      "1:136",
      "1:137",
      "1:138",
      "1:139",
      "1:140",
      "1:141",
      "1:142",
      "1:143",
      "1:144",
      "1:145",
      "1:146",
      "1:151",
      "1:152",
      "1:153",
      "1:154",
      "1:155",
      "1:156",
      "1:157",
      "1:158",
      "1:159",
      "1:16",
      "1:160",
      "1:161",
      "1:162",
      "1:163",
      "1:164",
      "1:165",
      "1:166",
      "1:167",
      "1:168",
      "1:169",
      "1:17",
      "1:170",
      "1:171",
      "1:172",
      "1:173",
      "1:174",
      "1:175",
      "1:176",
      "1:177",
      "1:178",
      "1:179",
      "1:18",
      "1:180",
      "1:181",
      "1:182",
      "1:183",
      "1:184",
      "1:185",
      "1:186",
      "1:187",
      "1:188",
      "1:189",
      "1:19",
      "1:190",
      "1:191",
      "1:192",
      "1:193",
      "1:194",
      "1:195",
      "1:196",
      "1:197",
      "1:198",
      "1:199",
      "1:2",
      "1:20",
      "1:200",
      "1:201",
      "1:202",
      "1:203",
      "1:204",
      "1:205",
      "1:206",
      "1:207",
      "1:208",
      "1:209",
      "1:21",
      "1:210",
      "1:211",
      "1:212",
      "1:213",
      "1:214",
      "1:215",
      "1:216",
      "1:217",
      "1:218",
      "1:219",
      "1:22",
      "1:220",
      "1:221",
      "1:222",
      "1:223",
      "1:224",
      "1:225",
      "1:227",
      "1:228",
      "1:229",
      "1:23",
      "1:230",
      "1:231",
      "1:232",
      "1:233",
      "1:234",
      "1:235",
      "1:236",
      "1:237",
      "1:238",
      "1:239",
      "1:24",
      "1:240",
      "1:241",
      "1:242",
      "1:243",
      "1:244",
      "1:245",
      "1:25",
      "1:26",
      "1:27",
      "1:28",
      "1:29",
      "1:3",
      "1:30",
      "1:31",
      "1:32",
      "1:33",
      "1:34",
      "1:35",
      "1:36",
      "1:37",
      "1:38",
      "1:39",
      "1:4",
      "1:40",
      "1:41",
      "1:42",
      "1:43",
      "1:44",
      "1:45",
      "1:46",
      "1:47",
      "1:48",
      "1:49",
      "1:5",
      "1:50",
      "1:51",
      "1:52",
      "1:53",
      "1:54",
      "1:55",
      "1:56",
      "1:57",
      "1:58",
      "1:59",
      "1:6",
      "1:60",
      "1:61",
      "1:62",
      "1:63",
      "1:64",
      "1:65",
      "1:66",
      "1:67",
      "1:68",
      "1:69",
      "1:7",
      "1:70",
      "1:71",
      "1:72",
      "1:73",
      "1:74",
      "1:75",
      "1:76",
      "1:77",
      "1:78",
      "1:79",
      "1:8",
      "1:80",
      "1:81",
      "1:82",
      "1:83",
      "1:84",
      "1:85",
      "1:86",
      "1:87",
      "1:88",
      "1:89",
      "1:9",
      "1:90",
      "1:91",
      "1:92",
      "1:93",
      "1:94",
      "1:95",
      "1:96",
      "1:97",
      "1:98",
      "1:99"
    ],
    "1:227": [
      "1:1",
      "1:10",
      "1:100",
      "1:101",
      "1:102",
      "1:103",
      "1:104",
      "1:105",
      "1:106",
      "1:107",
      "1:108",
      "1:109",
      "1:110",
      "1:111",
      "1:112",
      "1:113",
      "1:114",
      "1:115",
      "1:116",
      "1:117",
      "1:118",
      "1:119",
      "1:120",
      "1:121",
      "1:122",
      "1:123",
      "1:124",
      "1:125",
      "1:126",
      "1:127",
      "1:128",
      "1:129",
      "1:130",
      "1:131",
      "1:132",
      "1:133",
      "1:134",
      "1:135",
      "1:136",
      "1:137",
      "1:138",
      "1:139",
      "1:140",
      "1:141",
      "1:142",
      "1:143",
      "1:144",
      "1:145",
      "1:146",
      "1:151",
      "1:152",
      "1:153",
      "1:154",
      "1:155",
      "1:156",
      "1:157",
      "1:158",
      "1:159",
      "1:16",
      "1:160",
      "1:161",
      "1:162",
      "1:163",
      "1:164",
      "1:165",
      "1:166",
      "1:167",
      "1:168",
      "1:169",
      "1:17",
      "1:170",
      "1:171",
      "1:172",
      "1:173",
      "1:174",
      "1:175",
      "1:176",
      "1:177",
      "1:178",
      "1:179",
      "1:18",
      "1:180",
      "1:181",
      "1:182",
      "1:183",
      "1:184",
      "1:185",
      "1:186",
      "1:187",
      "1:188",
      "1:189",
      "1:19",
      "1:190",
      "1:191",
      "1:192",
      "1:193",
      "1:194",
      "1:195",
      "1:196",
      "1:197",
      "1:198",
      "1:199",
      "1:2",
      "1:20",
      "1:200",
      "1:201",
      "1:202",
      "1:203",
      "1:204",
      "1:205",
      "1:206",
      "1:207",
      "1:208",
      "1:209",
      "1:21",
      "1:210",
      "1:211",
      "1:212",
      "1:213",
      "1:214",
      "1:215",
      "1:216",
      "1:217",
      "1:218",
      "1:219",
      "1:22",
      "1:220",
      "1:221",
      "1:222",
      "1:223",
      "1:224",
      "1:225",
      "1:226",
      "1:228",
      "1:229",
      "1:23",
      "1:230",
      "1:231",
      "1:232",
      "1:233",
      "1:234",
      "1:235",
      "1:236",
      "1:237",
      "1:238",
      "1:239",
      "1:24",
      "1:240",
      "1:241",
      "1:242",
      "1:243",
      "1:244",
      "1:245",
      "1:25",
      "1:26",
      "1:27",
      "1:28",
      "1:29",
      "1:3",
      "1:30",
      "1:31",
      "1:32",
      "1:33",
      "1:34",
      "1:35",
      "1:36",
      "1:37",
      "1:38",
      "1:39",
      "1:4",
      "1:40",
      "1:41",
      "1:42",
      "1:43",
      "1:44",
      "1:45",
      "1:46",
      "1:47",
      "1:48",
      "1:49",
      "1:5",
      "1:50",
      "1:51",
      "1:52",
      "1:53",
      "1:54",
      "1:55",
      "1:56",
      "1:57",
      "1:58",
      "1:59",
      "1:6",
      "1:60",
      "1:61",
      "1:62",
      "1:63",
      "1:64",
      "1:65",
      "1:66",
      "1:67",
      "1:68",
      "1:69",
      "1:7",
      "1:70",
      "1:71",
      "1:72",
      "1:73",
      "1:74",
      "1:75",
      "1:76",
      "1:77",
      "1:78",
      "1:79",
      "1:8",
      "1:80",
      "1:81",
      "1:82",
      "1:83",
      "1:84",
      "1:85",
      "1:86",
      "1:87",
      "1:88",
      "1:89",
      "1:9",
      "1:90",
      "1:91",
      "1:92",
      "1:93",
      "1:94",
      "1:95",
      "1:96",
      "1:97",
      "1:98",
      "1:99"
    ],
    "1:228": [
      "1:1",
      "1:10",
      "1:100",
      "1:101",
      "1:102",
      "1:103",
      "1:104",
      "1:105",
      "1:106",
      "1:107",
      "1:108",
      "1:109",
      "1:110",
      "1:111",
      "1:112",
      "1:113",
      "1:114",
      "1:115",
      "1:116",
      "1:117",
      "1:118",
      "1:119",
      "1:120",
      "1:121",
      "1:122",
      "1:123",
      "1:124",
      "1:125",
      "1:126",
      "1:127",
      "1:128",
      "1:129",
      "1:130",
      "1:131",
      "1:132",
      "1:133",
      "1:134",
      "1:135",
      "1:136",
      "1:137",
      "1:138",
      "1:139",
      "1:140",
      "1:141",
      "1:142",
      "1:143",
      "1:144",
      "1:145",
      "1:146",
      "1:151",
      "1:152",
      "1:153",
      "1:154",
      "1:155",
      "1:156",
      "1:157",
      "1:158",
      "1:159",
      "1:16",
      "1:160",
      "1:161",
      "1:162",
      "1:163",
      "1:164",
      "1:165",
      "1:166",
      "1:167",
      "1:168",
      "1:169",
      "1:17",
      "1:170",
      "1:171",
      "1:172",
      "1:173",
      "1:174",
      "1:175",
      "1:176",
      "1:177",
      "1:178",
      "1:179",
      "1:18",
      "1:180",
      "1:181",
      "1:182",
      "1:183",
      "1:184",
      "1:185",
      "1:186",
      "1:187",
      "1:188",
      "1:189",
      "1:19",
      "1:190",
      "1:191",
      "1:192",
      "1:193",
      "1:194",
      "1:195",
      "1:196",
      "1:197",
      "1:198",
      "1:199",
      "1:2",
      "1:20",
      "1:200",
      "1:201",
      "1:202",
      "1:203",
      "1:204",
      "1:205",
      "1:206",
      "1:207",
      "1:208",
      "1:209",
      "1:21",
      "1:210",
      "1:211",
      "1:212",
      "1:213",
      "1:214",
      "1:215",
      "1:216",
      "1:217",
      "1:218",
      "1:219",
      "1:22",
      "1:220",
      "1:221",
      "1:222",
      "1:223",
      "1:224",
      "1:225",
      "1:226",
      "1:227",
      "1:229",
      "1:23",
      "1:230",
      "1:231",
      "1:232",
      "1:233",
      "1:234",
      "1:235",
      "1:236",
      "1:237",
      "1:238",
      "1:239",
      "1:24",
      "1:240",
      "1:241",
      "1:242",
      "1:243",
      "1:244",
      "1:245",
      "1:25",
      "1:26",
      "1:27",
      "1:28",
      "1:29",
      "1:3",
      "1:30",
      "1:31",
      "1:32",
      "1:33",
      "1:34",
      "1:35",
      "1:36",
      "1:37",
      "1:38",
      "1:39",
      "1:4",
      "1:40",
      "1:41",
      "1:42",
      "1:43",
      "1:44",
      "1:45",
      "1:46",
      "1:47",
      "1:48",
      "1:49",
      "1:5",
      "1:50",
      "1:51",
      "1:52",
      "1:53",
      "1:54",
      "1:55",
      "1:56",
      "1:57",
      "1:58",
      "1:59",
      "1:6",
      "1:60",
      "1:61",
      "1:62",
      "1:63",
      "1:64",
      "1:65",
      "1:66",
      "1:67",
      "1:68",
      "1:69",
      "1:7",
      "1:70",
      "1:71",
      "1:72",
      "1:73",
      "1:74",
      "1:75",
      "1:76",
      "1:77",
      "1:78",
      "1:79",
      "1:8",
      "1:80",
      "1:81",
      "1:82",
      "1:83",
      "1:84",
      "1:85",
      "1:86",
      "1:87",
      "1:88",
      "1:89",
      "1:9",
      "1:90",
      "1:91",
      "1:92",
      "1:93",
      "1:94",
      "1:95",
      "1:96",
      "1:97",
      "1:98",
      "1:99"
    ],
    "1:229": [
      "1:1",
      "1:10",
      "1:100",
      "1:101",
      "1:102",
      "1:103",
      "1:104",
      "1:105",
      "1:106",
      "1:107",
      "1:108",
      "1:109",
      "1:110",
      "1:111",
      "1:112",
      "1:113",
      "1:114",
      "1:115",
      "1:116",
      "1:117",
      "1:118",
      "1:119",
      "1:120",
      "1:121",
      "1:122",
      "1:123",
      "1:124",
      "1:125",
      "1:126",
      "1:127",
      "1:128",
      "1:129",
      "1:130",
      "1:131",
      "1:132",
      "1:133",
      "1:134",
      "1:135",
      "1:136",
      "1:137",
      "1:138",
      "1:139",
      "1:140",
      "1:141",
      "1:142",
      "1:143",
      "1:144",
      "1:145",
      "1:146",
      "1:151",
      "1:152",
      "1:153",
      "1:154",
      "1:155",
      "1:156",
      "1:157",
      "1:158",
      "1:159",
      "1:16",
      "1:160",
      "1:161",
      "1:162",
      "1:163",
      "1:164",
      "1:165",
      "1:166",
      "1:167",
      "1:168",
      "1:169",
      "1:17",
      "1:170",
      "1:171",
      "1:172",
      "1:173",
      "1:174",
      "1:175",
      "1:176",
      "1:177",
      "1:178",
      "1:179",
      "1:18",
      "1:180",
      "1:181",
      "1:182",
      "1:183",
      "1:184",
      "1:185",
      "1:186",
      "1:187",
      "1:188",
      "1:189",
      "1:19",
      "1:190",
      "1:191",
      "1:192",
      "1:193",
      "1:194",
      "1:195",
      "1:196",
      "1:197",
      "1:198",
      "1:199",
      "1:2",
      "1:20",
      "1:200",
      "1:201",
      "1:202",
      "1:203",
      "1:204",
      "1:205",
      "1:206",
      "1:207",
      "1:208",
      "1:209",
      "1:21",
      "1:210",
      "1:211",
      "1:212",
      "1:213",
      "1:214",
      "1:215",
      "1:216",
      "1:217",
      "1:218",
      "1:219",
      "1:22",
      "1:220",
      "1:221",
      "1:222",
      "1:223",
      "1:224",
      "1:225",
      "1:226",
      "1:227",
      "1:228",
      "1:23",
      "1:230",
      "1:231",
      "1:232",
      "1:233",
      "1:234",
      "1:235",
      "1:236",
      "1:237",
      "1:238",
      "1:239",
      "1:24",
      "1:240",
      "1:241",
      "1:242",
      "1:243",
      "1:244",
      "1:245",
      "1:25",
      "1:26",
      "1:27",
      "1:28",
      "1:29",
      "1:3",
      "1:30",
      "1:31",
      "1:32",
      "1:33",
      "1:34",
      "1:35",
      "1:36",
      "1:37",
      "1:38",
      "1:39",
      "1:4",
      "1:40",
      "1:41",
      "1:42",
      "1:43",
      "1:44",
      "1:45",
      "1:46",
      "1:47",
      "1:48",
      "1:49",
      "1:5",
      "1:50",
      "1:51",
      "1:52",
      "1:53",
      "1:54",
      "1:55",
      "1:56",
      "1:57",
      "1:58",
      "1:59",
      "1:6",
      "1:60",
      "1:61",
      "1:62",
      "1:63",
      "1:64",
      "1:65",
      "1:66",
      "1:67",
      "1:68",
      "1:69",
      "1:7",
      "1:70",
      "1:71",
      "1:72",
      "1:73",
      "1:74",
      "1:75",
      "1:76",
      "1:77",
      "1:78",
      "1:79",
      "1:8",
      "1:80",
      "1:81",
      "1:82",
      "1:83",
      "1:84",
      "1:85",
      "1:86",
      "1:87",
      "1:88",
      "1:89",
      "1:9",
      "1:90",
      "1:91",
      "1:92",
      "1:93",
      "1:94",
      "1:95",
      "1:96",
      "1:97",
      "1:98",
      "1:99"
    ],
    "1:230": [
      "1:1",
      "1:10",
      "1:100",
      "1:101",
      "1:102",
      "1:103",
      "1:104",
      "1:105",
      "1:106",
      "1:107",
      "1:108",
      "1:109",
      "1:110",
      "1:111",
      "1:112",
      "1:113",
      "1:114",
      "1:115",
      "1:116",
      "1:117",
      "1:118",
      "1:119",
      "1:120",
      "1:121",
      "1:122",
      "1:123",
      "1:124",
      "1:125",
      "1:126",
      "1:127",
      "1:128",
      "1:129",
      "1:130",
      "1:131",
      "1:132",
      "1:133",
      "1:134",
      "1:135",
      "1:136",
      "1:137",
      "1:138",
      "1:139",
      "1:140",
      "1:141",
      "1:142",
      "1:143",
      "1:144",
      "1:145",
      "1:146",
      "1:151",
      "1:152",
      "1:153",
      "1:154",
      "1:155",
      "1:156",
      "1:157",
      "1:158",
      "1:159",
      "1:16",
      "1:160",
      "1:161",
      "1:162",
      "1:163",
      "1:164",
      "1:165",
      "1:166",
      "1:167",
      "1:168",
      "1:169",
      "1:17",
      "1:170",
      "1:171",
      "1:172",
      "1:173",
      "1:174",
      "1:175",
      "1:176",
      "1:177",
      "1:178",
      "1:179",
      "1:18",
      "1:180",
      "1:181",
      "1:182",
      "1:183",
      "1:184",
      "1:185",
      "1:186",
      "1:187",
      "1:188",
      "1:189",
      "1:19",
      "1:190",
      "1:191",
      "1:192",
      "1:193",
      "1:194",
      "1:195",
      "1:196",
      "1:197",
      "1:198",
      "1:199",
      "1:2",
      "1:20",
      "1:200",
      "1:201",
      "1:202",
      "1:203",
      "1:204",
      "1:205",
      "1:206",
      "1:207",
      "1:208",
      "1:209",
      "1:21",
      "1:210",
      "1:211",
      "1:212",
      "1:213",
      "1:214",
      "1:215",
      "1:216",
      "1:217",
      "1:218",
      "1:219",
      "1:22",
      "1:220",
      "1:221",
      "1:222",
      "1:223",
      "1:224",
      "1:225",
      "1:226",
      "1:227",
      "1:228",
      "1:229",
      "1:23",
      "1:231",
      "1:232",
      "1:233",
      "1:234",
      "1:235",
      "1:236",
      "1:237",
      "1:238",
      "1:239",
      "1:24",
      "1:240",
      "1:241",
      "1:242",
      "1:243",
      "1:244",
      "1:245",
      "1:25",
      "1:26",
      "1:27",
      "1:28",
      "1:29",
      "1:3",
      "1:30",
      "1:31",
      "1:32",
      "1:33",
      "1:34",
      "1:35",
      "1:36",
      "1:37",
      "1:38",
      "1:39",
      "1:4",
      "1:40",
      "1:41",
      "1:42",
      "1:43",
      "1:44",
      "1:45",
      "1:46",
      "1:47",
      "1:48",
      "1:49",
      "1:5",
      "1:50",
      "1:51",
      "1:52",
      "1:53",
      "1:54",
      "1:55",
      "1:56",
      "1:57",
      "1:58",
      "1:59",
      "1:6",
      "1:60",
      "1:61",
      "1:62",
      "1:63",
      "1:64",
      "1:65",
      "1:66",
      "1:67",
      "1:68",
      "1:69",
      "1:7",
      "1:70",
      "1:71",
      "1:72",
      "1:73",
      "1:74",
      "1:75",
      "1:76",
      "1:77",
      "1:78",
      "1:79",
      "1:8",
      "1:80",
      "1:81",
      "1:82",
      "1:83",
      "1:84",
      "1:85",
      "1:86",
      "1:87",
      "1:88",
      "1:89",
      "1:9",
      "1:90",
      "1:91",
      "1:92",
      "1:93",
      "1:94",
      "1:95",
      "1:96",
      "1:97",
      "1:98",
      "1:99"
    ],
    "1:231": [
      "1:1",
      "1:10",
      "1:100",
      "1:101",
      "1:102",
      "1:103",
      "1:104",
      "1:105",
      "1:106",
      "1:107",
      "1:108",
      "1:109",
      "1:110",
      "1:111",
      "1:112",
      "1:113",
      "1:114",
      "1:115",
      "1:116",
      "1:117",
      "1:118",
      "1:119",
      "1:120",
      "1:121",
      "1:122",
      "1:123",
      "1:124",
      "1:125",
      "1:126",
      "1:127",
      "1:128",
      "1:129",
      "1:130",
      "1:131",
      "1:132",
      "1:133",
      "1:134",
      "1:135",
      "1:136",
      "1:137",
      "1:138",
      "1:139",
      "1:140",
      "1:141",
      "1:142",
      "1:143",
      "1:144",
      "1:145",
      "1:146",
      "1:151",
      "1:152",
      "1:153",
      "1:154",
      "1:155",
      "1:156",
      "1:157",
      "1:158",
      "1:159",
      "1:16",
      "1:160",
      "1:161",
      "1:162",
      "1:163",
      "1:164",
      "1:165",
      "1:166",
      "1:167",
      "1:168",
      "1:169",
      "1:17",
      "1:170",
      "1:171",
      "1:172",
      "1:173",
      "1:174",
      "1:175",
      "1:176",
      "1:177",
      "1:178",
      "1:179",
      "1:18",
      "1:180",
      "1:181",
      "1:182",
      "1:183",
      "1:184",
      "1:185",
      "1:186",
      "1:187",
      "1:188",
      "1:189",
      "1:19",
      "1:190",
      "1:191",
      "1:192",
      "1:193",
      "1:194",
      "1:195",
      "1:196",
      "1:197",
      "1:198",
      "1:199",
      "1:2",
      "1:20",
      "1:200",
      "1:201",
      "1:202",
      "1:203",
      "1:204",
      "1:205",
      "1:206",
      "1:207",
      "1:208",
      "1:209",
      "1:21",
      "1:210",
      "1:211",
      "1:212",
      "1:213",
      "1:214",
      "1:215",
      "1:216",
      "1:217",
      "1:218",
      "1:219",
      "1:22",
      "1:220",
      "1:221",
      "1:222",
      "1:223",
      "1:224",
      "1:225",
      "1:226",
      "1:227",
      "1:228",
      "1:229",
      "1:23",
      "1:230",
      "1:232",
      "1:233",
      "1:234",
      "1:235",
      "1:236",
      "1:237",
      "1:238",
      "1:239",
      "1:24",
      "1:240",
      "1:241",
      "1:242",
      "1:243",
      "1:244",
      "1:245",
      "1:25",
      "1:26",
      "1:27",
      "1:28",
      "1:29",
      "1:3",
      "1:30",
      "1:31",
      "1:32",
      "1:33",
      "1:34",
      "1:35",
      "1:36",
      "1:37",
      "1:38",
      "1:39",
      "1:4",
      "1:40",
      "1:41",
      "1:42",
      "1:43",
      "1:44",
      "1:45",
      "1:46",
      "1:47",
      "1:48",
      "1:49",
      "1:5",
      "1:50",
      "1:51",
      "1:52",
      "1:53",
      "1:54",
      "1:55",
      "1:56",
      "1:57",
      "1:58",
      "1:59",
      "1:6",
      "1:60",
      "1:61",
      "1:62",
      "1:63",
      "1:64",
      "1:65",
      "1:66",
      "1:67",
      "1:68",
      "1:69",
      "1:7",
      "1:70",
      "1:71",
      "1:72",
      "1:73",
      "1:74",
      "1:75",
      "1:76",
      "1:77",
      "1:78",
      "1:79",
      "1:8",
      "1:80",
      "1:81",
      "1:82",
      "1:83",
      "1:84",
      "1:85",
      "1:86",
      "1:87",
      "1:88",
      "1:89",
      "1:9",
      "1:90",
      "1:91",
      "1:92",
      "1:93",
      "1:94",
      "1:95",
      "1:96",
      "1:97",
      "1:98",
      "1:99"
    ],
    "1:232": [
      "1:1",
      "1:10",
      "1:100",
      "1:101",
      "1:102",
      "1:103",
      "1:104",
      "1:105",
      "1:106",
      "1:107",
      "1:108",
      "1:109",
      "1:110",
      "1:111",
      "1:112",
      "1:113",
      "1:114",
      "1:115",
      "1:116",
      "1:117",
      "1:118",
      "1:119",
      "1:120",
      "1:121",
      "1:122",
      "1:123",
      "1:124",
      "1:125",
      "1:126",
      "1:127",
      "1:128",
      "1:129",
      "1:130",
      "1:131",
      "1:132",
      "1:133",
      "1:134",
      "1:135",
      "1:136",
      "1:137",
      "1:138",
      "1:139",
      "1:140",
      "1:141",
      "1:142",
      "1:143",
      "1:144",
      "1:145",
      "1:146",
      "1:151",
      "1:152",
      "1:153",
      "1:154",
      "1:155",
      "1:156",
      "1:157",
      "1:158",
      "1:159",
      "1:16",
      "1:160",
      "1:161",
      "1:162",
      "1:163",
      "1:164",
      "1:165",
      "1:166",
      "1:167",
      "1:168",
      "1:169",
      "1:17",
      "1:170",
      "1:171",
      "1:172",
      "1:173",
      "1:174",
      "1:175",
      "1:176",
      "1:177",
      "1:178",
      "1:179",
      "1:18",
      "1:180",
      "1:181",
      "1:182",
      "1:183",
      "1:184",
      "1:185",
      "1:186",
      "1:187",
      "1:188",
      "1:189",
      "1:19",
      "1:190",
      "1:191",
      "1:192",
      "1:193",
      "1:194",
      "1:195",
      "1:196",
      "1:197",
      "1:198",
      "1:199",
      "1:2",
      "1:20",
      "1:200",
      "1:201",
      "1:202",
      "1:203",
      "1:204",
      "1:205",
      "1:206",
      "1:207",
      "1:208",
      "1:209",
      "1:21",
      "1:210",
      "1:211",
      "1:212",
      "1:213",
      "1:214",
      "1:215",
      "1:216",
      "1:217",
      "1:218",
      "1:219",
      "1:22",
      "1:220",
      "1:221",
      "1:222",
      "1:223",
      "1:224",
      "1:225",
      "1:226",
      "1:227",
      "1:228",
      "1:229",
      "1:23",
      "1:230",
      "1:231",
      "1:233",
      "1:234",
      "1:235",
      "1:236",
      "1:237",
      "1:238",
      "1:239",
      "1:24",
      "1:240",
      "1:241",
      "1:242",
      "1:243",
      "1:244",
      "1:245",
      "1:25",
      "1:26",
      "1:27",
      "1:28",
      "1:29",
      "1:3",
      "1:30",
      "1:31",
      "1:32",
      "1:33",
      "1:34",
      "1:35",
      "1:36",
      "1:37",
      "1:38",
      "1:39",
      "1:4",
      "1:40",
      "1:41",
      "1:42",
      "1:43",
      "1:44",
      "1:45",
      "1:46",
      "1:47",
      "1:48",
      "1:49",
      "1:5",
      "1:50",
      "1:51",
      "1:52",
      "1:53",
      "1:54",
      "1:55",
      "1:56",
      "1:57",
      "1:58",
      "1:59",
      "1:6",
      "1:60",
      "1:61",
      "1:62",
      "1:63",
      "1:64",
      "1:65",
      "1:66",
      "1:67",
      "1:68",
      "1:69",
      "1:7",
      "1:70",
      "1:71",
      "1:72",
      "1:73",
      "1:74",
      "1:75",
      "1:76",
      "1:77",
      "1:78",
      "1:79",
      "1:8",
      "1:80",
      "1:81",
      "1:82",
      "1:83",
      "1:84",
      "1:85",
      "1:86",
      "1:87",
      "1:88",
      "1:89",
      "1:9",
      "1:90",
      "1:91",
      "1:92",
      "1:93",
      "1:94",
      "1:95",
      "1:96",
      "1:97",
      "1:98",
      "1:99"
    ],
    "1:233": [
      "1:1",
      "1:10",
      "1:100",
      "1:101",
      "1:102",
      "1:103",
      "1:104",
      "1:105",
      "1:106",
      "1:107",
      "1:108",
      "1:109",
      "1:110",
      "1:111",
      "1:112",
      "1:113",
      "1:114",
      "1:115",
      "1:116",
      "1:117",
      "1:118",
      "1:119",
      "1:120",
      "1:121",
      "1:122",
      "1:123",
      "1:124",
      "1:125",
      "1:126",
      "1:127",
      "1:128",
      "1:129",
      "1:130",
      "1:131",
      "1:132",
      "1:133",
      "1:134",
      "1:135",
      "1:136",
      "1:137",
      "1:138",
      "1:139",
      "1:140",
      "1:141",
      "1:142",
      "1:143",
      "1:144",
      "1:145",
      "1:146",
      "1:151",
      "1:152",
      "1:153",
      "1:154",
      "1:155",
      "1:156",
      "1:157",
      "1:158",
      "1:159",
      "1:16",
      "1:160",
      "1:161",
      "1:162",
      "1:163",
      "1:164",
      "1:165",
      "1:166",
      "1:167",
      "1:168",
      "1:169",
      "1:17",
      "1:170",
      "1:171",
      "1:172",
      "1:173",
      "1:174",
      "1:175",
      "1:176",
      "1:177",
      "1:178",
      "1:179",
      "1:18",
      "1:180",
      "1:181",
      "1:182",
      "1:183",
      "1:184",
      "1:185",
      "1:186",
      "1:187",
      "1:188",
      "1:189",
      "1:19",
      "1:190",
      "1:191",
      "1:192",
      "1:193",
      "1:194",
      "1:195",
      "1:196",
      "1:197",
      "1:198",
      "1:199",
      "1:2",
      "1:20",
      "1:200",
      "1:201",
      "1:202",
      "1:203",
      "1:204",
      "1:205",
      "1:206",
      "1:207",
      "1:208",
      "1:209",
      "1:21",
      "1:210",
      "1:211",
      "1:212",
      "1:213",
      "1:214",
      "1:215",
      "1:216",
      "1:217",
      "1:218",
      "1:219",
      "1:22",
      "1:220",
      "1:221",
      "1:222",
      "1:223",
      "1:224",
      "1:225",
      "1:226",
      "1:227",
      "1:228",
      "1:229",
      "1:23",
      "1:230",
      "1:231",
      "1:232",
      "1:234",
      "1:235",
      "1:236",
      "1:237",
      "1:238",
      "1:239",
      "1:24",
      "1:240",
      "1:241",
      "1:242",
      "1:243",
      "1:244",
      "1:245",
      "1:25",
      "1:26",
      "1:27",
      "1:28",
      "1:29",
      "1:3",
      "1:30",
      "1:31",
      "1:32",
      "1:33",
      "1:34",
      "1:35",
      "1:36",
      "1:37",
      "1:38",
      "1:39",
      "1:4",
      "1:40",
      "1:41",
      "1:42",
      "1:43",
      "1:44",
      "1:45",
      "1:46",
      "1:47",
      "1:48",
      "1:49",
      "1:5",
      "1:50",
      "1:51",
      "1:52",
      "1:53",
      "1:54",
      "1:55",
      "1:56",
      "1:57",
      "1:58",
      "1:59",
      "1:6",
      "1:60",
      "1:61",
      "1:62",
      "1:63",
      "1:64",
      "1:65",
      "1:66",
      "1:67",
      "1:68",
      "1:69",
      "1:7",
      "1:70",
      "1:71",
      "1:72",
      "1:73",
      "1:74",
      "1:75",
      "1:76",
      "1:77",
      "1:78",
      "1:79",
      "1:8",
      "1:80",
      "1:81",
      "1:82",
      "1:83",
      "1:84",
      "1:85",
      "1:86",
      "1:87",
      "1:88",
      "1:89",
      "1:9",
      "1:90",
      "1:91",
      "1:92",
      "1:93",
      "1:94",
      "1:95",
      "1:96",
      "1:97",
      "1:98",
      "1:99"
    ],
    "1:234": [
      "1:1",
      "1:10",
      "1:100",
      "1:101",
      "1:102",
      "1:103",
      "1:104",
      "1:105",
      "1:106",
      "1:107",
      "1:108",
      "1:109",
      "1:110",
      "1:111",
      "1:112",
      "1:113",
      "1:114",
      "1:115",
      "1:116",
      "1:117",
      "1:118",
      "1:119",
      "1:120",
      "1:121",
      "1:122",
      "1:123",
      "1:124",
      "1:125",
      "1:126",
      "1:127",
      "1:128",
      "1:129",
      "1:130",
      "1:131",
      "1:132",
      "1:133",
      "1:134",
      "1:135",
      "1:136",
      "1:137",
      "1:138",
      "1:139",
      "1:140",
      "1:141",
      "1:142",
      "1:143",
      "1:144",
      "1:145",
      "1:146",
      "1:151",
      "1:152",
      "1:153",
      "1:154",
      "1:155",
      "1:156",
      "1:157",
      "1:158",
      "1:159",
      "1:16",
      "1:160",
      "1:161",
      "1:162",
      "1:163",
      "1:164",
      "1:165",
      "1:166",
      "1:167",
      "1:168",
      "1:169",
      "1:17",
      "1:170",
      "1:171",
      "1:172",
      "1:173",
      "1:174",
      "1:175",
      "1:176",
      "1:177",
      "1:178",
      "1:179",
      "1:18",
      "1:180",
      "1:181",
      "1:182",
      "1:183",
      "1:184",
      "1:185",
      "1:186",
      "1:187",
      "1:188",
      "1:189",
      "1:19",
      "1:190",
      "1:191",
      "1:192",
      "1:193",
      "1:194",
      "1:195",
      "1:196",
      "1:197",
      "1:198",
      "1:199",
      "1:2",
      "1:20",
      "1:200",
      "1:201",
      "1:202",
      "1:203",
      "1:204",
      "1:205",
      "1:206",
      "1:207",
      "1:208",
      "1:209",
      "1:21",
      "1:210",
      "1:211",
      "1:212",
      "1:213",
      "1:214",
      "1:215",
      "1:216",
      "1:217",
      "1:218",
      "1:219",
      "1:22",
      "1:220",
      "1:221",
      "1:222",
      "1:223",
      "1:224",
      "1:225",
      "1:226",
      "1:227",
      "1:228",
      "1:229",
      "1:23",
      "1:230",
      "1:231",
      "1:232",
      "1:233",
      "1:235",
      "1:236",
      "1:237",
      "1:238",
      "1:239",
      "1:24",
      "1:240",
      "1:241",
      "1:242",
      "1:243",
      "1:244",
      "1:245",
      "1:25",
      "1:26",
      "1:27",
      "1:28",
      "1:29",
      "1:3",
      "1:30",
      "1:31",
      "1:32",
      "1:33",
      "1:34",
      "1:35",
      "1:36",
      "1:37",
      "1:38",
      "1:39",
      "1:4",
      "1:40",
      "1:41",
      "1:42",
      "1:43",
      "1:44",
      "1:45",
      "1:46",
      "1:47",
      "1:48",
      "1:49",
      "1:5",
      "1:50",
      "1:51",
      "1:52",
      "1:53",
      "1:54",
      "1:55",
      "1:56",
      "1:57",
      "1:58",
      "1:59",
      "1:6",
      "1:60",
      "1:61",
      "1:62",
      "1:63",
      "1:64",
      "1:65",
      "1:66",
      "1:67",
      "1:68",
      "1:69",
      "1:7",
      "1:70",
      "1:71",
      "1:72",
      "1:73",
      "1:74",
      "1:75",
      "1:76",
      "1:77",
      "1:78",
      "1:79",
      "1:8",
      "1:80",
      "1:81",
      "1:82",
      "1:83",
      "1:84",
      "1:85",
      "1:86",
      "1:87",
      "1:88",
      "1:89",
      "1:9",
      "1:90",
      "1:91",
      "1:92",
      "1:93",
      "1:94",
      "1:95",
      "1:96",
      "1:97",
      "1:98",
      "1:99"
    ],
    "1:235": [
      "1:1",
      "1:10",
      "1:100",
      "1:101",
      "1:102",
      "1:103",
      "1:104",
      "1:105",
      "1:106",
      "1:107",
      "1:108",
      "1:109",
      "1:110",
      "1:111",
      "1:112",
      "1:113",
      "1:114",
      "1:115",
      "1:116",
      "1:117",
      "1:118",
      "1:119",
      "1:120",
      "1:121",
      "1:122",
      "1:123",
      "1:124",
      "1:125",
      "1:126",
      "1:127",
      "1:128",
      "1:129",
      "1:130",
      "1:131",
      "1:132",
      "1:133",
      "1:134",
      "1:135",
      "1:136",
      "1:137",
      "1:138",
      "1:139",
      "1:140",
      "1:141",
      "1:142",
      "1:143",
      "1:144",
      "1:145",
      "1:146",
      "1:151",
      "1:152",
      "1:153",
      "1:154",
      "1:155",
      "1:156",
      "1:157",
      "1:158",
      "1:159",
      "1:16",
      "1:160",
      "1:161",
      "1:162",
      "1:163",
      "1:164",
      "1:165",
      "1:166",
      "1:167",
      "1:168",
      "1:169",
      "1:17",
      "1:170",
      "1:171",
      "1:172",
      "1:173",
      "1:174",
      "1:175",
      "1:176",
      "1:177",
      "1:178",
      "1:179",
      "1:18",
      "1:180",
      "1:181",
      "1:182",
      "1:183",
      "1:184",
      "1:185",
      "1:186",
      "1:187",
      "1:188",
      "1:189",
      "1:19",
      "1:190",
      "1:191",
      "1:192",
      "1:193",
      "1:194",
      "1:195",
      "1:196",
      "1:197",
      "1:198",
      "1:199",
      "1:2",
      "1:20",
      "1:200",
      "1:201",
      "1:202",
      "1:203",
      "1:204",
      "1:205",
      "1:206",
      "1:207",
      "1:208",
      "1:209",
      "1:21",
      "1:210",
      "1:211",
      "1:212",
      "1:213",
      "1:214",
      "1:215",
      "1:216",
      "1:217",
      "1:218",
      "1:219",
      "1:22",
      "1:220",
      "1:221",
      "1:222",
      "1:223",
      "1:224",
      "1:225",
      "1:226",
      "1:227",
      "1:228",
      "1:229",
      "1:23",
      "1:230",
      "1:231",
      "1:232",
      "1:233",
      "1:234",
      "1:236",
      "1:237",
      "1:238",
      "1:239",
      "1:24",
      "1:240",
      "1:241",
      "1:242",
      "1:243",
      "1:244",
      "1:245",
      "1:25",
      "1:26",
      "1:27",
      "1:28",
      "1:29",
      "1:3",
      "1:30",
      "1:31",
      "1:32",
      "1:33",
      "1:34",
      "1:35",
      "1:36",
      "1:37",
      "1:38",
      "1:39",
      "1:4",
      "1:40",
      "1:41",
      "1:42",
      "1:43",
      "1:44",
      "1:45",
      "1:46",
      "1:47",
      "1:48",
      "1:49",
      "1:5",
      "1:50",
      "1:51",
      "1:52",
      "1:53",
      "1:54",
      "1:55",
      "1:56",
      "1:57",
      "1:58",
      "1:59",
      "1:6",
      "1:60",
      "1:61",
      "1:62",
      "1:63",
      "1:64",
      "1:65",
      "1:66",
      "1:67",
      "1:68",
      "1:69",
      "1:7",
      "1:70",
      "1:71",
      "1:72",
      "1:73",
      "1:74",
      "1:75",
      "1:76",
      "1:77",
      "1:78",
      "1:79",
      "1:8",
      "1:80",
      "1:81",
      "1:82",
      "1:83",
      "1:84",
      "1:85",
      "1:86",
      "1:87",
      "1:88",
      "1:89",
      "1:9",
      "1:90",
      "1:91",
      "1:92",
      "1:93",
      "1:94",
      "1:95",
      "1:96",
      "1:97",
      "1:98",
      "1:99"
    ],
    "1:236": [
      "1:1",
      "1:10",
      "1:100",
      "1:101",
      "1:102",
      "1:103",
      "1:104",
      "1:105",
      "1:106",
      "1:107",
      "1:108",
      "1:109",
      "1:110",
      "1:111",
      "1:112",
      "1:113",
      "1:114",
      "1:115",
      "1:116",
      "1:117",
      "1:118",
      "1:119",
      "1:120",
      "1:121",
      "1:122",
      "1:123",
      "1:124",
      "1:125",
      "1:126",
      "1:127",
      "1:128",
      "1:129",
      "1:130",
      "1:131",
      "1:132",
      "1:133",
      "1:134",
      "1:135",
      "1:136",
      "1:137",
      "1:138",
      "1:139",
      "1:140",
      "1:141",
      "1:142",
      "1:143",
      "1:144",
      "1:145",
      "1:146",
      "1:151",
      "1:152",
      "1:153",
      "1:154",
      "1:155",
      "1:156",
      "1:157",
      "1:158",
      "1:159",
      "1:16",
      "1:160",
      "1:161",
      "1:162",
      "1:163",
      "1:164",
      "1:165",
      "1:166",
      "1:167",
      "1:168",
      "1:169",
      "1:17",
      "1:170",
      "1:171",
      "1:172",
      "1:173",
      "1:174",
      "1:175",
      "1:176",
      "1:177",
      "1:178",
      "1:179",
      "1:18",
      "1:180",
      "1:181",
      "1:182",
      "1:183",
      "1:184",
      "1:185",
      "1:186",
      "1:187",
      "1:188",
      "1:189",
      "1:19",
      "1:190",
      "1:191",
      "1:192",
      "1:193",
      "1:194",
      "1:195",
      "1:196",
      "1:197",
      "1:198",
      "1:199",
      "1:2",
      "1:20",
      "1:200",
      "1:201",
      "1:202",
      "1:203",
      "1:204",
      "1:205",
      "1:206",
      "1:207",
      "1:208",
      "1:209",
      "1:21",
      "1:210",
      "1:211",
      "1:212",
      "1:213",
      "1:214",
      "1:215",
      "1:216",
      "1:217",
      "1:218",
      "1:219",
      "1:22",
      "1:220",
      "1:221",
      "1:222",
      "1:223",
      "1:224",
      "1:225",
      "1:226",
      "1:227",
      "1:228",
      "1:229",
      "1:23",
      "1:230",
      "1:231",
      "1:232",
      "1:233",
      "1:234",
      "1:235",
      "1:237",
      "1:238",
      "1:239",
      "1:24",
      "1:240",
      "1:241",
      "1:242",
      "1:243",
      "1:244",
      "1:245",
      "1:25",
      "1:26",
      "1:27",
      "1:28",
      "1:29",
      "1:3",
      "1:30",
      "1:31",
      "1:32",
      "1:33",
      "1:34",
      "1:35",
      "1:36",
      "1:37",
      "1:38",
      "1:39",
      "1:4",
      "1:40",
      "1:41",
      "1:42",
      "1:43",
      "1:44",
      "1:45",
      "1:46",
      "1:47",
      "1:48",
      "1:49",
      "1:5",
      "1:50",
      "1:51",
      "1:52",
      "1:53",
      "1:54",
      "1:55",
      "1:56",
      "1:57",
      "1:58",
      "1:59",
      "1:6",
      "1:60",
      "1:61",
      "1:62",
      "1:63",
      "1:64",
      "1:65",
      "1:66",
      "1:67",
      "1:68",
      "1:69",
      "1:7",
      "1:70",
      "1:71",
      "1:72",
      "1:73",
      "1:74",
      "1:75",
      "1:76",
      "1:77",
      "1:78",
      "1:79",
      "1:8",
      "1:80",
      "1:81",
      "1:82",
      "1:83",
      "1:84",
      "1:85",
      "1:86",
      "1:87",
      "1:88",
      "1:89",
      "1:9",
      "1:90",
      "1:91",
      "1:92",
      "1:93",
      "1:94",
      "1:95",
      "1:96",
      "1:97",
      "1:98",
      "1:99"
    ],
    "1:237": [
      "1:1",
      "1:10",
      "1:100",
      "1:101",
      "1:102",
      "1:103",
      "1:104",
      "1:105",
      "1:106",
      "1:107",
      "1:108",
      "1:109",
      "1:110",
      "1:111",
      "1:112",
      "1:113",
      "1:114",
      "1:115",
      "1:116",
      "1:117",
      "1:118",
      "1:119",
      "1:120",
      "1:121",
      "1:122",
      "1:123",
      "1:124",
      "1:125",
      "1:126",
      "1:127",
      "1:128",
      "1:129",
      "1:130",
      "1:131",
      "1:132",
      "1:133",
      "1:134",
      "1:135",
      "1:136",
      "1:137",
      "1:138",
      "1:139",
      "1:140",
      "1:141",
      "1:142",
      "1:143",
      "1:144",
      "1:145",
      "1:146",
      "1:151",
      "1:152",
      "1:153",
      "1:154",
      "1:155",
      "1:156",
      "1:157",
      "1:158",
      "1:159",
      "1:16",
      "1:160",
      "1:161",
      "1:162",
      "1:163",
      "1:164",
      "1:165",
      "1:166",
      "1:167",
      "1:168",
      "1:169",
      "1:17",
      "1:170",
      "1:171",
      "1:172",
      "1:173",
      "1:174",
      "1:175",
      "1:176",
      "1:177",
      "1:178",
      "1:179",
      "1:18",
      "1:180",
      "1:181",
      "1:182",
      "1:183",
      "1:184",
      "1:185",
      "1:186",
      "1:187",
      "1:188",
      "1:189",
      "1:19",
      "1:190",
      "1:191",
      "1:192",
      "1:193",
      "1:194",
      "1:195",
      "1:196",
      "1:197",
      "1:198",
      "1:199",
      "1:2",
      "1:20",
      "1:200",
      "1:201",
      "1:202",
      "1:203",
      "1:204",
      "1:205",
      "1:206",
      "1:207",
      "1:208",
      "1:209",
      "1:21",
      "1:210",
      "1:211",
      "1:212",
      "1:213",
      "1:214",
      "1:215",
      "1:216",
      "1:217",
      "1:218",
      "1:219",
      "1:22",
      "1:220",
      "1:221",
      "1:222",
      "1:223",
      "1:224",
      "1:225",
      "1:226",
      "1:227",
      "1:228",
      "1:229",
      "1:23",
      "1:230",
      "1:231",
      "1:232",
      "1:233",
      "1:234",
      "1:235",
      "1:236",
      "1:238",
      "1:239",
      "1:24",
      "1:240",
      "1:241",
      "1:242",
      "1:243",
      "1:244",
      "1:245",
      "1:25",
      "1:26",
      "1:27",
      "1:28",
      "1:29",
      "1:3",
      "1:30",
      "1:31",
      "1:32",
      "1:33",
      "1:34",
      "1:35",
      "1:36",
      "1:37",
      "1:38",
      "1:39",
      "1:4",
      "1:40",
      "1:41",
      "1:42",
      "1:43",
      "1:44",
      "1:45",
      "1:46",
      "1:47",
      "1:48",
      "1:49",
      "1:5",
      "1:50",
      "1:51",
      "1:52",
      "1:53",
      "1:54",
      "1:55",
      "1:56",
      "1:57",
      "1:58",
      "1:59",
      "1:6",
      "1:60",
      "1:61",
      "1:62",
      "1:63",
      "1:64",
      "1:65",
      "1:66",
      "1:67",
      "1:68",
      "1:69",
      "1:7",
      "1:70",
      "1:71",
      "1:72",
      "1:73",
      "1:74",
      "1:75",
      "1:76",
      "1:77",
      "1:78",
      "1:79",
      "1:8",
      "1:80",
      "1:81",
      "1:82",
      "1:83",
      "1:84",
      "1:85",
      "1:86",
      "1:87",
      "1:88",
      "1:89",
      "1:9",
      "1:90",
      "1:91",
      "1:92",
      "1:93",
      "1:94",
      "1:95",
      "1:96",
      "1:97",
      "1:98",
      "1:99"
    ],
    "1:238": [
      "1:1",
      "1:10",
      "1:100",
      "1:101",
      "1:102",
      "1:103",
      "1:104",
      "1:105",
      "1:106",
      "1:107",
      "1:108",
      "1:109",
      "1:110",
      "1:111",
      "1:112",
      "1:113",
      "1:114",
      "1:115",
      "1:116",
      "1:117",
      "1:118",
      "1:119",
      "1:120",
      "1:121",
      "1:122",
      "1:123",
      "1:124",
      "1:125",
      "1:126",
      "1:127",
      "1:128",
      "1:129",
      "1:130",
      "1:131",
      "1:132",
      "1:133",
      "1:134",
      "1:135",
      "1:136",
      "1:137",
      "1:138",
      "1:139",
      "1:140",
      "1:141",
      "1:142",
      "1:143",
      "1:144",
      "1:145",
      "1:146",
      "1:151",
      "1:152",
      "1:153",
      "1:154",
      "1:155",
      "1:156",
      "1:157",
      "1:158",
      "1:159",
      "1:16",
      "1:160",
      "1:161",
      "1:162",
      "1:163",
      "1:164",
      "1:165",
      "1:166",
      "1:167",
      "1:168",
      "1:169",
      "1:17",
      "1:170",
      "1:171",
      "1:172",
      "1:173",
      "1:174",
      "1:175",
      "1:176",
      "1:177",
      "1:178",
      "1:179",
      "1:18",
      "1:180",
      "1:181",
      "1:182",
      "1:183",
      "1:184",
      "1:185",
      "1:186",
      "1:187",
      "1:188",
      "1:189",
      "1:19",
      "1:190",
      "1:191",
      "1:192",
      "1:193",
      "1:194",
      "1:195",
      "1:196",
      "1:197",
      "1:198",
      "1:199",
      "1:2",
      "1:20",
      "1:200",
      "1:201",
      "1:202",
      "1:203",
      "1:204",
      "1:205",
      "1:206",
      "1:207",
      "1:208",
      "1:209",
      "1:21",
      "1:210",
      "1:211",
      "1:212",
      "1:213",
      "1:214",
      "1:215",
      "1:216",
      "1:217",
      "1:218",
      "1:219",
      "1:22",
      "1:220",
      "1:221",
      "1:222",
      "1:223",
      "1:224",
      "1:225",
      "1:226",
      "1:227",
      "1:228",
      "1:229",
      "1:23",
      "1:230",
      "1:231",
      "1:232",
      "1:233",
      "1:234",
      "1:235",
      "1:236",
      "1:237",
      "1:239",
      "1:24",
      "1:240",
      "1:241",
      "1:242",
      "1:243",
      "1:244",
      "1:245",
      "1:25",
      "1:26",
      "1:27",
      "1:28",
      "1:29",
      "1:3",
      "1:30",
      "1:31",
      "1:32",
      "1:33",
      "1:34",
      "1:35",
      "1:36",
      "1:37",
      "1:38",
      "1:39",
      "1:4",
      "1:40",
      "1:41",
      "1:42",
      "1:43",
      "1:44",
      "1:45",
      "1:46",
      "1:47",
      "1:48",
      "1:49",
      "1:5",
      "1:50",
      "1:51",
      "1:52",
      "1:53",
      "1:54",
      "1:55",
      "1:56",
      "1:57",
      "1:58",
      "1:59",
      "1:6",
      "1:60",
      "1:61",
      "1:62",
      "1:63",
      "1:64",
      "1:65",
      "1:66",
      "1:67",
      "1:68",
      "1:69",
      "1:7",
      "1:70",
      "1:71",
      "1:72",
      "1:73",
      "1:74",
      "1:75",
      "1:76",
      "1:77",
      "1:78",
      "1:79",
      "1:8",
      "1:80",
      "1:81",
      "1:82",
      "1:83",
      "1:84",
      "1:85",
      "1:86",
      "1:87",
      "1:88",
      "1:89",
      "1:9",
      "1:90",
      "1:91",
      "1:92",
      "1:93",
      "1:94",
      "1:95",
      "1:96",
      "1:97",
      "1:98",
      "1:99"
    ],
    "1:239": [
      "1:1",
      "1:10",
      "1:100",
      "1:101",
      "1:102",
      "1:103",
      "1:104",
      "1:105",
      "1:106",
      "1:107",
      "1:108",
      "1:109",
      "1:110",
      "1:111",
      "1:112",
      "1:113",
      "1:114",
      "1:115",
      "1:116",
      "1:117",
      "1:118",
      "1:119",
      "1:120",
      "1:121",
      "1:122",
      "1:123",
      "1:124",
      "1:125",
      "1:126",
      "1:127",
      "1:128",
      "1:129",
      "1:130",
      "1:131",
      "1:132",
      "1:133",
      "1:134",
      "1:135",
      "1:136",
      "1:137",
      "1:138",
      "1:139",
      "1:140",
      "1:141",
      "1:142",
      "1:143",
      "1:144",
      "1:145",
      "1:146",
      "1:151",
      "1:152",
      "1:153",
      "1:154",
      "1:155",
      "1:156",
      "1:157",
      "1:158",
      "1:159",
      "1:16",
      "1:160",
      "1:161",
      "1:162",
      "1:163",
      "1:164",
      "1:165",
      "1:166",
      "1:167",
      "1:168",
      "1:169",
      "1:17",
      "1:170",
      "1:171",
      "1:172",
      "1:173",
      "1:174",
      "1:175",
      "1:176",
      "1:177",
      "1:178",
      "1:179",
      "1:18",
      "1:180",
      "1:181",
      "1:182",
      "1:183",
      "1:184",
      "1:185",
      "1:186",
      "1:187",
      "1:188",
      "1:189",
      "1:19",
      "1:190",
      "1:191",
      "1:192",
      "1:193",
      "1:194",
      "1:195",
      "1:196",
      "1:197",
      "1:198",
      "1:199",
      "1:2",
      "1:20",
      "1:200",
      "1:201",
      "1:202",
      "1:203",
      "1:204",
      "1:205",
      "1:206",
      "1:207",
      "1:208",
      "1:209",
      "1:21",
      "1:210",
      "1:211",
      "1:212",
      "1:213",
      "1:214",
      "1:215",
      "1:216",
      "1:217",
      "1:218",
      "1:219",
      "1:22",
      "1:220",
      "1:221",
      "1:222",
      "1:223",
      "1:224",
      "1:225",
      "1:226",
      "1:227",
      "1:228",
      "1:229",
      "1:23",
      "1:230",
      "1:231",
      "1:232",
      "1:233",
      "1:234",
      "1:235",
      "1:236",
      "1:237",
      "1:238",
      "1:24",
      "1:240",
      "1:241",
      "1:242",
      "1:243",
      "1:244",
      "1:245",
      "1:25",
      "1:26",
      "1:27",
      "1:28",
      "1:29",
      "1:3",
      "1:30",
      "1:31",
      "1:32",
      "1:33",
      "1:34",
      "1:35",
      "1:36",
      "1:37",
      "1:38",
      "1:39",
      "1:4",
      "1:40",
      "1:41",
      "1:42",
      "1:43",
      "1:44",
      "1:45",
      "1:46",
      "1:47",
      "1:48",
      "1:49",
      "1:5",
      "1:50",
      "1:51",
      "1:52",
      "1:53",
      "1:54",
      "1:55",
      "1:56",
      "1:57",
      "1:58",
      "1:59",
      "1:6",
      "1:60",
      "1:61",
      "1:62",
      "1:63",
      "1:64",
      "1:65",
      "1:66",
      "1:67",
      "1:68",
      "1:69",
      "1:7",
      "1:70",
      "1:71",
      "1:72",
      "1:73",
      "1:74",
      "1:75",
      "1:76",
      "1:77",
      "1:78",
      "1:79",
      "1:8",
      "1:80",
      "1:81",
      "1:82",
      "1:83",
      "1:84",
      "1:85",
      "1:86",
      "1:87",
      "1:88",
      "1:89",
      "1:9",
      "1:90",
      "1:91",
      "1:92",
      "1:93",
      "1:94",
      "1:95",
      "1:96",
      "1:97",
      "1:98",
      "1:99"
    ],
    "1:240": [
      "1:1",
      "1:10",
      "1:100",
      "1:101",
      "1:102",
      "1:103",
      "1:104",
      "1:105",
      "1:106",
      "1:107",
      "1:108",
      "1:109",
      "1:110",
      "1:111",
      "1:112",
      "1:113",
      "1:114",
      "1:115",
      "1:116",
      "1:117",
      "1:118",
      "1:119",
      "1:120",
      "1:121",
      "1:122",
      "1:123",
      "1:124",
      "1:125",
      "1:126",
      "1:127",
      "1:128",
      "1:129",
      "1:130",
      "1:131",
      "1:132",
      "1:133",
      "1:134",
      "1:135",
      "1:136",
      "1:137",
      "1:138",
      "1:139",
      "1:140",
      "1:141",
      "1:142",
      "1:143",
      "1:144",
      "1:145",
      "1:146",
      "1:151",
      "1:152",
      "1:153",
      "1:154",
      "1:155",
      "1:156",
      "1:157",
      "1:158",
      "1:159",
      "1:16",
      "1:160",
      "1:161",
      "1:162",
      "1:163",
      "1:164",
      "1:165",
      "1:166",
      "1:167",
      "1:168",
      "1:169",
      "1:17",
      "1:170",
      "1:171",
      "1:172",
      "1:173",
      "1:174",
      "1:175",
      "1:176",
      "1:177",
      "1:178",
      "1:179",
      "1:18",
      "1:180",
      "1:181",
      "1:182",
      "1:183",
      "1:184",
      "1:185",
      "1:186",
      "1:187",
      "1:188",
      "1:189",
      "1:19",
      "1:190",
      "1:191",
      "1:192",
      "1:193",
      "1:194",
      "1:195",
      "1:196",
      "1:197",
      "1:198",
      "1:199",
      "1:2",
      "1:20",
      "1:200",
      "1:201",
      "1:202",
      "1:203",
      "1:204",
      "1:205",
      "1:206",
      "1:207",
      "1:208",
      "1:209",
      "1:21",
      "1:210",
      "1:211",
      "1:212",
      "1:213",
      "1:214",
      "1:215",
      "1:216",
      "1:217",
      "1:218",
      "1:219",
      "1:22",
      "1:220",
      "1:221",
      "1:222",
      "1:223",
      "1:224",
      "1:225",
      "1:226",
      "1:227",
      "1:228",
      "1:229",
      "1:23",
      "1:230",
      "1:231",
      "1:232",
      "1:233",
      "1:234",
      "1:235",
      "1:236",
      "1:237",
      "1:238",
      "1:239",
      "1:24",
      "1:241",
      "1:242",
      "1:243",
      "1:244",
      "1:245",
      "1:25",
      "1:26",
      "1:27",
      "1:28",
      "1:29",
      "1:3",
      "1:30",
      "1:31",
      "1:32",
      "1:33",
      "1:34",
      "1:35",
      "1:36",
      "1:37",
      "1:38",
      "1:39",
      "1:4",
      "1:40",
      "1:41",
      "1:42",
      "1:43",
      "1:44",
      "1:45",
      "1:46",
      "1:47",
      "1:48",
      "1:49",
      "1:5",
      "1:50",
      "1:51",
      "1:52",
      "1:53",
      "1:54",
      "1:55",
      "1:56",
      "1:57",
      "1:58",
      "1:59",
      "1:6",
      "1:60",
      "1:61",
      "1:62",
      "1:63",
      "1:64",
      "1:65",
      "1:66",
      "1:67",
      "1:68",
      "1:69",
      "1:7",
      "1:70",
      "1:71",
      "1:72",
      "1:73",
      "1:74",
      "1:75",
      "1:76",
      "1:77",
      "1:78",
      "1:79",
      "1:8",
      "1:80",
      "1:81",
      "1:82",
      "1:83",
      "1:84",
      "1:85",
      "1:86",
      "1:87",
      "1:88",
      "1:89",
      "1:9",
      "1:90",
      "1:91",
      "1:92",
      "1:93",
      "1:94",
      "1:95",
      "1:96",
      "1:97",
      "1:98",
      "1:99"
    ],
    "1:241": [
      "1:1",
      "1:10",
      "1:100",
      "1:101",
      "1:102",
      "1:103",
      "1:104",
      "1:105",
      "1:106",
      "1:107",
      "1:108",
      "1:109",
      "1:110",
      "1:111",
      "1:112",
      "1:113",
      "1:114",
      "1:115",
      "1:116",
      "1:117",
      "1:118",
      "1:119",
      "1:120",
      "1:121",
      "1:122",
      "1:123",
      "1:124",
      "1:125",
      "1:126",
      "1:127",
      "1:128",
      "1:129",
      "1:130",
      "1:131",
      "1:132",
      "1:133",
      "1:134",
      "1:135",
      "1:136",
      "1:137",
      "1:138",
      "1:139",
      "1:140",
      "1:141",
      "1:142",
      "1:143",
      "1:144",
      "1:145",
      "1:146",
      "1:151",
      "1:152",
      "1:153",
      "1:154",
      "1:155",
      "1:156",
      "1:157",
      "1:158",
      "1:159",
      "1:16",
      "1:160",
      "1:161",
      "1:162",
      "1:163",
      "1:164",
      "1:165",
      "1:166",
      "1:167",
      "1:168",
      "1:169",
      "1:17",
      "1:170",
      "1:171",
      "1:172",
      "1:173",
      "1:174",
      "1:175",
      "1:176",
      "1:177",
      "1:178",
      "1:179",
      "1:18",
      "1:180",
      "1:181",
      "1:182",
      "1:183",
      "1:184",
      "1:185",
      "1:186",
      "1:187",
      "1:188",
      "1:189",
      "1:19",
      "1:190",
      "1:191",
      "1:192",
      "1:193",
      "1:194",
      "1:195",
      "1:196",
      "1:197",
      "1:198",
      "1:199",
      "1:2",
      "1:20",
      "1:200",
      "1:201",
      "1:202",
      "1:203",
      "1:204",
      "1:205",
      "1:206",
      "1:207",
      "1:208",
      "1:209",
      "1:21",
      "1:210",
      "1:211",
      "1:212",
      "1:213",
      "1:214",
      "1:215",
      "1:216",
      "1:217",
      "1:218",
      "1:219",
      "1:22",
      "1:220",
      "1:221",
      "1:222",
      "1:223",
      "1:224",
      "1:225",
      "1:226",
      "1:227",
      "1:228",
      "1:229",
      "1:23",
      "1:230",
      "1:231",
      "1:232",
      "1:233",
      "1:234",
      "1:235",
      "1:236",
      "1:237",
      "1:238",
      "1:239",
      "1:24",
      "1:240",
      "1:242",
      "1:243",
      "1:244",
      "1:245",
      "1:25",
      "1:26",
      "1:27",
      "1:28",
      "1:29",
      "1:3",
      "1:30",
      "1:31",
      "1:32",
      "1:33",
      "1:34",
      "1:35",
      "1:36",
      "1:37",
      "1:38",
      "1:39",
      "1:4",
      "1:40",
      "1:41",
      "1:42",
      "1:43",
      "1:44",
      "1:45",
      "1:46",
      "1:47",
      "1:48",
      "1:49",
      "1:5",
      "1:50",
      "1:51",
      "1:52",
      "1:53",
      "1:54",
      "1:55",
      "1:56",
      "1:57",
      "1:58",
      "1:59",
      "1:6",
      "1:60",
      "1:61",
      "1:62",
      "1:63",
      "1:64",
      "1:65",
      "1:66",
      "1:67",
      "1:68",
      "1:69",
      "1:7",
      "1:70",
      "1:71",
      "1:72",
      "1:73",
      "1:74",
      "1:75",
      "1:76",
      "1:77",
      "1:78",
      "1:79",
      "1:8",
      "1:80",
      "1:81",
      "1:82",
      "1:83",
      "1:84",
      "1:85",
      "1:86",
      "1:87",
      "1:88",
      "1:89",
      "1:9",
      "1:90",
      "1:91",
      "1:92",
      "1:93",
      "1:94",
      "1:95",
      "1:96",
      "1:97",
      "1:98",
      "1:99"
    ],
    "1:242": [
      "1:1",
      "1:10",
      "1:100",
      "1:101",
      "1:102",
      "1:103",
      "1:104",
      "1:105",
      "1:106",
      "1:107",
      "1:108",
      "1:109",
      "1:110",
      "1:111",
      "1:112",
      "1:113",
      "1:114",
      "1:115",
      "1:116",
      "1:117",
      "1:118",
      "1:119",
      "1:120",
      "1:121",
      "1:122",
      "1:123",
      "1:124",
      "1:125",
      "1:126",
      "1:127",
      "1:128",
      "1:129",
      "1:130",
      "1:131",
      "1:132",
      "1:133",
      "1:134",
      "1:135",
      "1:136",
      "1:137",
      "1:138",
      "1:139",
      "1:140",
      "1:141",
      "1:142",
      "1:143",
      "1:144",
      "1:145",
      "1:146",
      "1:151",
      "1:152",
      "1:153",
      "1:154",
      "1:155",
      "1:156",
      "1:157",
      "1:158",
      "1:159",
      "1:16",
      "1:160",
      "1:161",
      "1:162",
      "1:163",
      "1:164",
      "1:165",
      "1:166",
      "1:167",
      "1:168",
      "1:169",
      "1:17",
      "1:170",
      "1:171",
      "1:172",
      "1:173",
      "1:174",
      "1:175",
      "1:176",
      "1:177",
      "1:178",
      "1:179",
      "1:18",
      "1:180",
      "1:181",
      "1:182",
      "1:183",
      "1:184",
      "1:185",
      "1:186",
      "1:187",
      "1:188",
      "1:189",
      "1:19",
      "1:190",
      "1:191",
      "1:192",
      "1:193",
      "1:194",
      "1:195",
      "1:196",
      "1:197",
      "1:198",
      "1:199",
      "1:2",
      "1:20",
      "1:200",
      "1:201",
      "1:202",
      "1:203",
      "1:204",
      "1:205",
      "1:206",
      "1:207",
      "1:208",
      "1:209",
      "1:21",
      "1:210",
      "1:211",
      "1:212",
      "1:213",
      "1:214",
      "1:215",
      "1:216",
      "1:217",
      "1:218",
      "1:219",
      "1:22",
      "1:220",
      "1:221",
      "1:222",
      "1:223",
      "1:224",
      "1:225",
      "1:226",
      "1:227",
      "1:228",
      "1:229",
      "1:23",
      "1:230",
      "1:231",
      "1:232",
      "1:233",
      "1:234",
      "1:235",
      "1:236",
      "1:237",
      "1:238",
      "1:239",
      "1:24",
      "1:240",
      "1:241",
      "1:243",
      "1:244",
      "1:245",
      "1:25",
      "1:26",
      "1:27",
      "1:28",
      "1:29",
      "1:3",
      "1:30",
      "1:31",
      "1:32",
      "1:33",
      "1:34",
      "1:35",
      "1:36",
      "1:37",
      "1:38",
      "1:39",
      "1:4",
      "1:40",
      "1:41",
      "1:42",
      "1:43",
      "1:44",
      "1:45",
      "1:46",
      "1:47",
      "1:48",
      "1:49",
      "1:5",
      "1:50",
      "1:51",
      "1:52",
      "1:53",
      "1:54",
      "1:55",
      "1:56",
      "1:57",
      "1:58",
      "1:59",
      "1:6",
      "1:60",
      "1:61",
      "1:62",
      "1:63",
      "1:64",
      "1:65",
      "1:66",
      "1:67",
      "1:68",
      "1:69",
      "1:7",
      "1:70",
      "1:71",
      "1:72",
      "1:73",
      "1:74",
      "1:75",
      "1:76",
      "1:77",
      "1:78",
      "1:79",
      "1:8",
      "1:80",
      "1:81",
      "1:82",
      "1:83",
      "1:84",
      "1:85",
      "1:86",
      "1:87",
      "1:88",
      "1:89",
      "1:9",
      "1:90",
      "1:91",
      "1:92",
      "1:93",
      "1:94",
      "1:95",
      "1:96",
      "1:97",
      "1:98",
      "1:99"
    ],
    "1:243": [
      "1:1",
      "1:10",
      "1:100",
      "1:101",
      "1:102",
      "1:103",
      "1:104",
      "1:105",
      "1:106",
      "1:107",
      "1:108",
      "1:109",
      "1:110",
      "1:111",
      "1:112",
      "1:113",
      "1:114",
      "1:115",
      "1:116",
      "1:117",
      "1:118",
      "1:119",
      "1:120",
      "1:121",
      "1:122",
      "1:123",
      "1:124",
      "1:125",
      "1:126",
      "1:127",
      "1:128",
      "1:129",
      "1:130",
      "1:131",
      "1:132",
      "1:133",
      "1:134",
      "1:135",
      "1:136",
      "1:137",
      "1:138",
      "1:139",
      "1:140",
      "1:141",
      "1:142",
      "1:143",
      "1:144",
      "1:145",
      "1:146",
      "1:151",
      "1:152",
      "1:153",
      "1:154",
      "1:155",
      "1:156",
      "1:157",
      "1:158",
      "1:159",
      "1:16",
      "1:160",
      "1:161",
      "1:162",
      "1:163",
      "1:164",
      "1:165",
      "1:166",
      "1:167",
      "1:168",
      "1:169",
      "1:17",
      "1:170",
      "1:171",
      "1:172",
      "1:173",
      "1:174",
      "1:175",
      "1:176",
      "1:177",
      "1:178",
      "1:179",
      "1:18",
      "1:180",
      "1:181",
      "1:182",
      "1:183",
      "1:184",
      "1:185",
      "1:186",
      "1:187",
      "1:188",
      "1:189",
      "1:19",
      "1:190",
      "1:191",
      "1:192",
      "1:193",
      "1:194",
      "1:195",
      "1:196",
      "1:197",
      "1:198",
      "1:199",
      "1:2",
      "1:20",
      "1:200",
      "1:201",
      "1:202",
      "1:203",
      "1:204",
      "1:205",
      "1:206",
      "1:207",
      "1:208",
      "1:209",
      "1:21",
      "1:210",
      "1:211",
      "1:212",
      "1:213",
      "1:214",
      "1:215",
      "1:216",
      "1:217",
      "1:218",
      "1:219",
      "1:22",
      "1:220",
      "1:221",
      "1:222",
      "1:223",
      "1:224",
      "1:225",
      "1:226",
      "1:227",
      "1:228",
      "1:229",
      "1:23",
      "1:230",
      "1:231",
      "1:232",
      "1:233",
      "1:234",
      "1:235",
      "1:236",
      "1:237",
      "1:238",
      "1:239",
      "1:24",
      "1:240",
      "1:241",
      "1:242",
      "1:244",
      "1:245",
      "1:25",
      "1:26",
      "1:27",
      "1:28",
      "1:29",
      "1:3",
      "1:30",
      "1:31",
      "1:32",
      "1:33",
      "1:34",
      "1:35",
      "1:36",
      "1:37",
      "1:38",
      "1:39",
      "1:4",
      "1:40",
      "1:41",
      "1:42",
      "1:43",
      "1:44",
      "1:45",
      "1:46",
      "1:47",
      "1:48",
      "1:49",
      "1:5",
      "1:50",
      "1:51",
      "1:52",
      "1:53",
      "1:54",
      "1:55",
      "1:56",
      "1:57",
      "1:58",
      "1:59",
      "1:6",
      "1:60",
      "1:61",
      "1:62",
      "1:63",
      "1:64",
      "1:65",
      "1:66",
      "1:67",
      "1:68",
      "1:69",
      "1:7",
      "1:70",
      "1:71",
      "1:72",
      "1:73",
      "1:74",
      "1:75",
      "1:76",
      "1:77",
      "1:78",
      "1:79",
      "1:8",
      "1:80",
      "1:81",
      "1:82",
      "1:83",
      "1:84",
      "1:85",
      "1:86",
      "1:87",
      "1:88",
      "1:89",
      "1:9",
      "1:90",
      "1:91",
      "1:92",
      "1:93",
      "1:94",
      "1:95",
      "1:96",
      "1:97",
      "1:98",
      "1:99"
    ],
    "1:244": [
      "1:1",
      "1:10",
      "1:100",
      "1:101",
      "1:102",
      "1:103",
      "1:104",
      "1:105",
      "1:106",
      "1:107",
      "1:108",
      "1:109",
      "1:110",
      "1:111",
      "1:112",
      "1:113",
      "1:114",
      "1:115",
      "1:116",
      "1:117",
      "1:118",
      "1:119",
      "1:120",
      "1:121",
      "1:122",
      "1:123",
      "1:124",
      "1:125",
      "1:126",
      "1:127",
      "1:128",
      "1:129",
      "1:130",
      "1:131",
      "1:132",
      "1:133",
      "1:134",
      "1:135",
      "1:136",
      "1:137",
      "1:138",
      "1:139",
      "1:140",
      "1:141",
      "1:142",
      "1:143",
      "1:144",
      "1:145",
      "1:146",
      "1:151",
      "1:152",
      "1:153",
      "1:154",
      "1:155",
      "1:156",
      "1:157",
      "1:158",
      "1:159",
      "1:16",
      "1:160",
      "1:161",
      "1:162",
      "1:163",
      "1:164",
      "1:165",
      "1:166",
      "1:167",
      "1:168",
      "1:169",
      "1:17",
      "1:170",
      "1:171",
      "1:172",
      "1:173",
      "1:174",
      "1:175",
      "1:176",
      "1:177",
      "1:178",
      "1:179",
      "1:18",
      "1:180",
      "1:181",
      "1:182",
      "1:183",
      "1:184",
      "1:185",
      "1:186",
      "1:187",
      "1:188",
      "1:189",
      "1:19",
      "1:190",
      "1:191",
      "1:192",
      "1:193",
      "1:194",
      "1:195",
      "1:196",
      "1:197",
      "1:198",
      "1:199",
      "1:2",
      "1:20",
      "1:200",
      "1:201",
      "1:202",
      "1:203",
      "1:204",
      "1:205",
      "1:206",
      "1:207",
      "1:208",
      "1:209",
      "1:21",
      "1:210",
      "1:211",
      "1:212",
      "1:213",
      "1:214",
      "1:215",
      "1:216",
      "1:217",
      "1:218",
      "1:219",
      "1:22",
      "1:220",
      "1:221",
      "1:222",
      "1:223",
      "1:224",
      "1:225",
      "1:226",
      "1:227",
      "1:228",
      "1:229",
      "1:23",
      "1:230",
      "1:231",
      "1:232",
      "1:233",
      "1:234",
      "1:235",
      "1:236",
      "1:237",
      "1:238",
      "1:239",
      "1:24",
      "1:240",
      "1:241",
      "1:242",
      "1:243",
      "1:245",
      "1:25",
      "1:26",
      "1:27",
      "1:28",
      "1:29",
      "1:3",
      "1:30",
      "1:31",
      "1:32",
      "1:33",
      "1:34",
      "1:35",
      "1:36",
      "1:37",
      "1:38",
      "1:39",
      "1:4",
      "1:40",
      "1:41",
      "1:42",
      "1:43",
      "1:44",
      "1:45",
      "1:46",
      "1:47",
      "1:48",
      "1:49",
      "1:5",
      "1:50",
      "1:51",
      "1:52",
      "1:53",
      "1:54",
      "1:55",
      "1:56",
      "1:57",
      "1:58",
      "1:59",
      "1:6",
      "1:60",
      "1:61",
      "1:62",
      "1:63",
      "1:64",
      "1:65",
      "1:66",
      "1:67",
      "1:68",
      "1:69",
      "1:7",
      "1:70",
      "1:71",
      "1:72",
      "1:73",
      "1:74",
      "1:75",
      "1:76",
      "1:77",
      "1:78",
      "1:79",
      "1:8",
      "1:80",
      "1:81",
      "1:82",
      "1:83",
      "1:84",
      "1:85",
      "1:86",
      "1:87",
      "1:88",
      "1:89",
      "1:9",
      "1:90",
      "1:91",
      "1:92",
      "1:93",
      "1:94",
      "1:95",
      "1:96",
      "1:97",
      "1:98",
      "1:99"
    ],
    "1:245": [
      "1:1",
      "1:10",
      "1:100",
      "1:101",
      "1:102",
      "1:103",
      "1:104",
      "1:105",
      "1:106",
      "1:107",
      "1:108",
      "1:109",
      "1:110",
      "1:111",
      "1:112",
      "1:113",
      "1:114",
      "1:115",
      "1:116",
      "1:117",
      "1:118",
      "1:119",
      "1:120",
      "1:121",
      "1:122",
      "1:123",
      "1:124",
      "1:125",
      "1:126",
      "1:127",
      "1:128",
      "1:129",
      "1:130",
      "1:131",
      "1:132",
      "1:133",
      "1:134",
      "1:135",
      "1:136",
      "1:137",
      "1:138",
      "1:139",
      "1:140",
      "1:141",
      "1:142",
      "1:143",
      "1:144",
      "1:145",
      "1:146",
      "1:151",
      "1:152",
      "1:153",
      "1:154",
      "1:155",
      "1:156",
      "1:157",
      "1:158",
      "1:159",
      "1:16",
      "1:160",
      "1:161",
      "1:162",
      "1:163",
      "1:164",
      "1:165",
      "1:166",
      "1:167",
      "1:168",
      "1:169",
      "1:17",
      "1:170",
      "1:171",
      "1:172",
      "1:173",
      "1:174",
      "1:175",
      "1:176",
      "1:177",
      "1:178",
      "1:179",
      "1:18",
      "1:180",
      "1:181",
      "1:182",
      "1:183",
      "1:184",
      "1:185",
      "1:186",
      "1:187",
      "1:188",
      "1:189",
      "1:19",
      "1:190",
      "1:191",
      "1:192",
      "1:193",
      "1:194",
      "1:195",
      "1:196",
      "1:197",
      "1:198",
      "1:199",
      "1:2",
      "1:20",
      "1:200",
      "1:201",
      "1:202",
      "1:203",
      "1:204",
      "1:205",
      "1:206",
      "1:207",
      "1:208",
      "1:209",
      "1:21",
      "1:210",
      "1:211",
      "1:212",
      "1:213",
      "1:214",
      "1:215",
      "1:216",
      "1:217",
      "1:218",
      "1:219",
      "1:22",
      "1:220",
      "1:221",
      "1:222",
      "1:223",
      "1:224",
      "1:225",
      "1:226",
      "1:227",
      "1:228",
      "1:229",
      "1:23",
      "1:230",
      "1:231",
      "1:232",
      "1:233",
      "1:234",
      "1:235",
      "1:236",
      "1:237",
      "1:238",
      "1:239",
      "1:24",
      "1:240",
      "1:241",
      "1:242",
      "1:243",
      "1:244",
      "1:25",
      "1:26",
      "1:27",
      "1:28",
      "1:29",
      "1:3",
      "1:30",
      "1:31",
      "1:32",
      "1:33",
      "1:34",
      "1:35",
      "1:36",
      "1:37",
      "1:38",
      "1:39",
      "1:4",
      "1:40",
      "1:41",
      "1:42",
      "1:43",
      "1:44",
      "1:45",
      "1:46",
      "1:47",
      "1:48",
      "1:49",
      "1:5",
      "1:50",
      "1:51",
      "1:52",
      "1:53",
      "1:54",
      "1:55",
      "1:56",
      "1:57",
      "1:58",
      "1:59",
      "1:6",
      "1:60",
      "1:61",
      "1:62",
      "1:63",
      "1:64",
      "1:65",
      "1:66",
      "1:67",
      "1:68",
      "1:69",
      "1:7",
      "1:70",
      "1:71",
      "1:72",
      "1:73",
      "1:74",
      "1:75",
      "1:76",
      "1:77",
      "1:78",
      "1:79",
      "1:8",
      "1:80",
      "1:81",
      "1:82",
      "1:83",
      "1:84",
      "1:85",
      "1:86",
      "1:87",
      "1:88",
      "1:89",
      "1:9",
      "1:90",
      "1:91",
      "1:92",
      "1:93",
      "1:94",
      "1:95",
      "1:96",
      "1:97",
      "1:98",
      "1:99"
    ]
  },
  "pair_contacts": {}
}
```
