## Supplementary material for "Localized Reactivity on Proteins as Riemannian Manifolds: A Quantum-Inspired Geometric Model for Deterministic, Metal-Aware Reactive-Site Prediction": code bundle: result_bound_labels_unbound_features.json

```
{
  "case": "DB55_1GL1_R",
  "AUROC_mean": 0.9013794926004228,
  "AUROC_std": 0.06666407876666912,
  "fold_AUROCs": [
    0.9829545454545454,
    0.9534883720930233,
    0.8047619047619048,
    0.8452380952380953,
    0.9204545454545454
  ],
  "AUPRC_mean": 0.609164082436461,
  "AUPRC_std": 0.1864783113026305,
  "fold_AUPRCs": [
    0.8541666666666666,
    0.740909090909091,
    0.3199159663865546,
    0.4983500557413601,
    0.6324786324786325
  ],
  "policyP_info": {
    "K_target": 5,
    "K_min": 2,
    "min_valid_folds": 2,
    "n_pos_groups": 21,
    "K_used": 5,
    "n_total_folds": 5,
    "n_valid_folds": 5,
    "n_skipped_train_single_class": 0,
    "n_skipped_test_single_class": 0,
    "reason": "OK"
  },
  "n_pos": 21,
  "n_neg": 215,
  "unbound_positive_residue_ids": [
    "1:39",
    "1:40",
    "1:41",
    "1:42",
    "1:57",
    "1:58",
    "1:97",
    "1:99",
    "1:172",
    "1:190",
    "1:191",
    "1:192",
    "1:193",
    "1:194",
    "1:195",
    "1:213",
    "1:214",
    "1:215",
    "1:216",
    "1:217",
    "1:218"
  ],
  "unbound_positive_residue_ids_path": "/content/benchmark_workdir/DB55_1GL1_R/unbound_positive_residue_ids.json",
  "bound_positive_residue_ids_used": [
    "A:172",
    "A:190",
    "A:191",
    "A:192",
    "A:193",
    "A:194",
    "A:195",
    "A:213",
    "A:214",
    "A:215",
    "A:216",
    "A:217",
    "A:218",
    "A:39",
    "A:40",
    "A:41",
    "A:42",
    "A:57",
    "A:58",
    "A:97",
    "A:99"
  ],
  "bound_interface_report": {
    "cutoff_angstrom": 5.0,
    "coarse_margin_angstrom": 4.0,
    "scheme": "closest-heavy",
    "protein_only": true,
    "target_bound_chains": [
      "A"
    ],
    "n_target_res": 239,
    "n_other_res": 34,
    "n_candidate_pairs": 86,
    "n_interface_target_res": 21,
    "backend_kdtree": "scipy.cKDTree",
    "auto_interface_labels": true
  },
  "mapping": {
    "n_bound_labels": 21,
    "n_mapped": 21,
    "n_dropped": 0,
    "mapped_examples": [
      {
        "bound": "A:172",
        "unbound": "1:172",
        "idx": 162
      },
      {
        "bound": "A:190",
        "unbound": "1:190",
        "idx": 180
      },
      {
        "bound": "A:191",
        "unbound": "1:191",
        "idx": 181
      },
      {
        "bound": "A:192",
        "unbound": "1:192",
        "idx": 182
      },
      {
        "bound": "A:193",
        "unbound": "1:193",
        "idx": 183
      },
      {
        "bound": "A:194",
        "unbound": "1:194",
        "idx": 184
      },
      {
        "bound": "A:195",
        "unbound": "1:195",
        "idx": 185
      },
      {
        "bound": "A:213",
        "unbound": "1:213",
        "idx": 203
      },
      {
        "bound": "A:214",
        "unbound": "1:214",
        "idx": 204
      },
      {
        "bound": "A:215",
        "unbound": "1:215",
        "idx": 205
      },
      {
        "bound": "A:216",
        "unbound": "1:216",
        "idx": 206
      },
      {
        "bound": "A:217",
        "unbound": "1:217",
        "idx": 207
      },
      {
        "bound": "A:218",
        "unbound": "1:218",
        "idx": 208
      },
      {
        "bound": "A:39",
        "unbound": "1:39",
        "idx": 33
      },
      {
        "bound": "A:40",
        "unbound": "1:40",
        "idx": 34
      },
      {
        "bound": "A:41",
        "unbound": "1:41",
        "idx": 35
      },
      {
        "bound": "A:42",
        "unbound": "1:42",
        "idx": 36
      },
      {
        "bound": "A:57",
        "unbound": "1:57",
        "idx": 51
      },
      {
        "bound": "A:58",
        "unbound": "1:58",
        "idx": 52
      },
      {
        "bound": "A:97",
        "unbound": "1:97",
        "idx": 91
      }
    ],
    "dropped_examples": []
  },
  "mapping_extra": {
    "bound_to_unbound_chain_map": {
      "A": "1"
    },
    "chain_assignment": {
      "forced_hints": [],
      "unmatched_bound_chains": [
        "I"
      ],
      "unmatched_unbound_chains": [],
      "ambiguity": [],
      "pair_details_top": {
        "I": [
          {
            "unbound": "1",
            "identity": 0.23529411764705882,
            "coverage": 1.0,
            "weight": 0.23529411764705882
          }
        ],
        "A": [
          {
            "unbound": "1",
            "identity": 1.0,
            "coverage": 1.0,
            "weight": 1.0
          }
        ]
      }
    },
    "dropped_chains_low_quality": [],
    "n_bound_chains_total": 2,
    "n_unbound_chains_total": 1
  },
  "symmetry": {
    "symmetry_groups": {
      "1": 0
    },
    "symmetry_policy": {
      "min_identity": 0.95,
      "min_coverage": 0.9
    },
    "collapse_only_within_symmetry_groups": true
  },
  "solvent": {
    "solvent_filter_applied": true,
    "source": "meta.json",
    "n_total": 236,
    "n_removed": 0,
    "n_unknown_resname": 0,
    "n_retained": 236,
    "solvent_codes": [
      "WAT",
      "HOH",
      "DOD",
      "TIP3"
    ]
  },
  "unbound_out_dir": "/content/benchmark_workdir/DB55_1GL1_R/out_unbound",
  "unbound_structure": "/content/benchmark_workdir/_dataset_unpacked/1GL1_r_u.pdb",
  "bound_structure": "/content/benchmark_workdir/_dataset_unpacked/1GL1_bound_complex.pdb"
}
```
