## Supplementary material for "Localized Reactivity on Proteins as Riemannian Manifolds: A Quantum-Inspired Geometric Model for Deterministic, Metal-Aware Reactive-Site Prediction": code bundle: unbound_positive_residue_ids.json

```
{
  "unbound_positive_residue_ids": [
    "1:39",
    "1:40",
    "1:41",
    "1:42",
    "1:57",
    "1:58",
    "1:97",
    "1:99",
    "1:172",
    "1:190",
    "1:191",
    "1:192",
    "1:193",
    "1:194",
    "1:195",
    "1:213",
    "1:214",
    "1:215",
    "1:216",
    "1:217",
    "1:218"
  ]
}
```
