## Supplementary material for "Localized Reactivity on Proteins as Riemannian Manifolds: A Quantum-Inspired Geometric Model for Deterministic, Metal-Aware Reactive-Site Prediction": code bundle: result_bound_labels_unbound_features.json

```
{
  "case": "DB55_1GLA_L",
  "AUROC_mean": 0.8575175089703826,
  "AUROC_std": 0.10528711517227084,
  "fold_AUROCs": [
    0.7931034482758621,
    0.9642857142857143,
    0.6896551724137931,
    0.964,
    0.8765432098765432
  ],
  "AUPRC_mean": 0.43801587301587297,
  "AUPRC_std": 0.3041909748101654,
  "fold_AUPRCs": [
    0.125,
    0.75,
    0.1,
    0.8261904761904761,
    0.38888888888888884
  ],
  "policyP_info": {
    "K_target": 5,
    "K_min": 2,
    "min_valid_folds": 2,
    "n_pos_groups": 12,
    "K_used": 5,
    "n_total_folds": 5,
    "n_valid_folds": 5,
    "n_skipped_train_single_class": 0,
    "n_skipped_test_single_class": 0,
    "reason": "OK"
  },
  "n_pos": 12,
  "n_neg": 138,
  "unbound_positive_residue_ids": [
    "A:40",
    "A:41",
    "A:45",
    "A:46",
    "A:71",
    "A:78",
    "A:88",
    "A:90",
    "A:94",
    "A:96",
    "A:97",
    "A:141"
  ],
  "unbound_positive_residue_ids_path": "/content/benchmark_workdir/DB55_1GLA_L/unbound_positive_residue_ids.json",
  "bound_positive_residue_ids_used": [
    "F:141",
    "F:40",
    "F:41",
    "F:45",
    "F:46",
    "F:71",
    "F:78",
    "F:88",
    "F:90",
    "F:94",
    "F:96",
    "F:97"
  ],
  "bound_interface_report": {
    "cutoff_angstrom": 5.0,
    "coarse_margin_angstrom": 4.0,
    "scheme": "closest-heavy",
    "protein_only": true,
    "target_bound_chains": [
      "F"
    ],
    "n_target_res": 161,
    "n_other_res": 489,
    "n_candidate_pairs": 43,
    "n_interface_target_res": 12,
    "backend_kdtree": "scipy.cKDTree",
    "auto_interface_labels": true
  },
  "mapping": {
    "n_bound_labels": 12,
    "n_mapped": 12,
    "n_dropped": 0,
    "mapped_examples": [
      {
        "bound": "F:141",
        "unbound": "A:141",
        "idx": 122
      },
      {
        "bound": "F:40",
        "unbound": "A:40",
        "idx": 21
      },
      {
        "bound": "F:41",
        "unbound": "A:41",
        "idx": 22
      },
      {
        "bound": "F:45",
        "unbound": "A:45",
        "idx": 26
      },
      {
        "bound": "F:46",
        "unbound": "A:46",
        "idx": 27
      },
      {
        "bound": "F:71",
        "unbound": "A:71",
        "idx": 52
      },
      {
        "bound": "F:78",
        "unbound": "A:78",
        "idx": 59
      },
      {
        "bound": "F:88",
        "unbound": "A:88",
        "idx": 69
      },
      {
        "bound": "F:90",
        "unbound": "A:90",
        "idx": 71
      },
      {
        "bound": "F:94",
        "unbound": "A:94",
        "idx": 75
      },
      {
        "bound": "F:96",
        "unbound": "A:96",
        "idx": 77
      },
      {
        "bound": "F:97",
        "unbound": "A:97",
        "idx": 78
      }
    ],
    "dropped_examples": []
  },
  "mapping_extra": {
    "bound_to_unbound_chain_map": {
      "F": "A"
    },
    "chain_assignment": {
      "forced_hints": [],
      "unmatched_bound_chains": [
        "G"
      ],
      "unmatched_unbound_chains": [],
      "ambiguity": [],
      "pair_details_top": {
        "F": [
          {
            "unbound": "A",
            "identity": 1.0,
            "coverage": 1.0,
            "weight": 1.0
          }
        ],
        "G": [
          {
            "unbound": "A",
            "identity": 0.1,
            "coverage": 1.0,
            "weight": 0.1
          }
        ]
      }
    },
    "dropped_chains_low_quality": [],
    "n_bound_chains_total": 2,
    "n_unbound_chains_total": 1
  },
  "symmetry": {
    "symmetry_groups": {
      "A": 0
    },
    "symmetry_policy": {
      "min_identity": 0.95,
      "min_coverage": 0.9
    },
    "collapse_only_within_symmetry_groups": true
  },
  "solvent": {
    "solvent_filter_applied": true,
    "source": "meta.json",
    "n_total": 150,
    "n_removed": 0,
    "n_unknown_resname": 0,
    "n_retained": 150,
    "solvent_codes": [
      "WAT",
      "HOH",
      "DOD",
      "TIP3"
    ]
  },
  "unbound_out_dir": "/content/benchmark_workdir/DB55_1GLA_L/out_unbound",
  "unbound_structure": "/content/benchmark_workdir/_dataset_unpacked/1GLA_l_u.pdb",
  "bound_structure": "/content/benchmark_workdir/_dataset_unpacked/1GLA_bound_complex.pdb"
}
```
