## Supplementary material for "Localized Reactivity on Proteins as Riemannian Manifolds: A Quantum-Inspired Geometric Model for Deterministic, Metal-Aware Reactive-Site Prediction": code bundle: unbound_positive_residue_ids.json

```
{
  "unbound_positive_residue_ids": [
    "A:40",
    "A:41",
    "A:45",
    "A:46",
    "A:71",
    "A:78",
    "A:88",
    "A:90",
    "A:94",
    "A:96",
    "A:97",
    "A:141"
  ]
}
```
