## Supplementary material for "Localized Reactivity on Proteins as Riemannian Manifolds: A Quantum-Inspired Geometric Model for Deterministic, Metal-Aware Reactive-Site Prediction": code bundle: env_features.json

```
{
  "O:3": {
    "id": "O:3",
    "chain": "O",
    "resseq": 3,
    "resname": "LYS",
    "sasa": 2.159572124481201,
    "partial_charge_B": -0.15000000000000005,
    "F_metal": 0.0,
    "F_P": 0.0,
    "F_hal": 0.0,
    "total_density": 49620.22265625,
    "centroid": [
      3.971967935562134,
      5.828651428222656,
      2.1401994228363037
    ],
    "dipole_rho": [
      -21043.53515625,
      -21125.73828125,
      -16235.771484375
    ],
    "curv_rho": 145256704.0,
    "curv_rho_failed": false,
    "gpu_density_B_requested": "vector",
    "gpu_density_B_effective": "vector",
    "gpu_density_B_fallback_from_vector": false,
    "gpu_density_A_requested": null,
    "gpu_density_A_effective": null,
    "gpu_density_A_fallback_from_vector": false,
    "xtb_A_used": false,
    "xtb_A_success": false,
    "xtb_charge_length_mismatch": false
  },
  "O:4": {
    "id": "O:4",
    "chain": "O",
    "resseq": 4,
    "resname": "LYS",
    "sasa": 0.935698390007019,
    "partial_charge_B": -0.13119088992994515,
    "F_metal": 0.0,
    "F_P": 0.0,
    "F_hal": 0.0,
    "total_density": 53702.4140625,
    "centroid": [
      3.6997087001800537,
      5.786222457885742,
      2.245281219482422
    ],
    "dipole_rho": [
      -16242.3720703125,
      -26621.21875,
      -18404.833984375
    ],
    "curv_rho": 165119136.0,
    "curv_rho_failed": false,
    "gpu_density_B_requested": "vector",
    "gpu_density_B_effective": "vector",
    "gpu_density_B_fallback_from_vector": false,
    "gpu_density_A_requested": null,
    "gpu_density_A_effective": null,
    "gpu_density_A_fallback_from_vector": false,
    "xtb_A_used": false,
    "xtb_A_success": false,
    "xtb_charge_length_mismatch": false
  },
  "O:5": {
    "id": "O:5",
    "chain": "O",
    "resseq": 5,
    "resname": "TYR",
    "sasa": 0.5675374269485474,
    "partial_charge_B": -0.515900203123761,
    "F_metal": 0.0,
    "F_P": 0.0,
    "F_hal": 0.0,
    "total_density": 65610.609375,
    "centroid": [
      3.595388412475586,
      5.745978832244873,
      1.995665192604065
    ],
    "dipole_rho": [
      -10888.814453125,
      -40636.796875,
      -22975.30078125
    ],
    "curv_rho": 205749008.0,
    "curv_rho_failed": false,
    "gpu_density_B_requested": "vector",
    "gpu_density_B_effective": "vector",
    "gpu_density_B_fallback_from_vector": false,
    "gpu_density_A_requested": null,
    "gpu_density_A_effective": null,
    "gpu_density_A_fallback_from_vector": false,
    "xtb_A_used": false,
    "xtb_A_success": false,
    "xtb_charge_length_mismatch": false
  },
  "O:6": {
    "id": "O:6",
    "chain": "O",
    "resseq": 6,
    "resname": "ILE",
    "sasa": 0.0,
    "partial_charge_B": -0.06000000000000002,
    "F_metal": 0.0,
    "F_P": 0.0,
    "F_hal": 0.0,
    "total_density": 84312.171875,
    "centroid": [
      3.4106650352478027,
      5.340421199798584,
      1.9641809463500977
    ],
    "dipole_rho": [
      -24140.478515625,
      -32847.36328125,
      -21322.0625
    ],
    "curv_rho": 284502112.0,
    "curv_rho_failed": false,
    "gpu_density_B_requested": "vector",
    "gpu_density_B_effective": "vector",
    "gpu_density_B_fallback_from_vector": false,
    "gpu_density_A_requested": null,
    "gpu_density_A_effective": null,
    "gpu_density_A_fallback_from_vector": false,
    "xtb_A_used": false,
    "xtb_A_success": false,
    "xtb_charge_length_mismatch": false
  },
  "O:7": {
    "id": "O:7",
    "chain": "O",
    "resseq": 7,
    "resname": "VAL",
    "sasa": 0.0,
    "partial_charge_B": -0.06000000000000002,
    "F_metal": 0.0,
    "F_P": 0.0,
    "F_hal": 0.0,
    "total_density": 88919.3984375,
    "centroid": [
      3.412163257598877,
      5.3815765380859375,
      1.6355527639389038
    ],
    "dipole_rho": [
      -17468.333984375,
      -35623.20703125,
      -12955.95703125
    ],
    "curv_rho": 307586720.0,
    "curv_rho_failed": false,
    "gpu_density_B_requested": "vector",
    "gpu_density_B_effective": "vector",
    "gpu_density_B_fallback_from_vector": false,
    "gpu_density_A_requested": null,
    "gpu_density_A_effective": null,
    "gpu_density_A_fallback_from_vector": false,
    "xtb_A_used": false,
    "xtb_A_success": false,
    "xtb_charge_length_mismatch": false
  },
  "O:8": {
    "id": "O:8",
    "chain": "O",
    "resseq": 8,
    "resname": "ALA",
    "sasa": 0.0,
    "partial_charge_B": -0.06000000000000002,
    "F_metal": 0.0,
    "F_P": 0.0,
    "F_hal": 0.0,
    "total_density": 97717.734375,
    "centroid": [
      3.18025279045105,
      5.238961219787598,
      1.571820855140686
    ],
    "dipole_rho": [
      -11277.357421875,
      -29309.302734375,
      -11600.9658203125
    ],
    "curv_rho": 354704064.0,
    "curv_rho_failed": false,
    "gpu_density_B_requested": "vector",
    "gpu_density_B_effective": "vector",
    "gpu_density_B_fallback_from_vector": false,
    "gpu_density_A_requested": null,
    "gpu_density_A_effective": null,
    "gpu_density_A_fallback_from_vector": false,
    "xtb_A_used": false,
    "xtb_A_success": false,
    "xtb_charge_length_mismatch": false
  },
  "O:9": {
    "id": "O:9",
    "chain": "O",
    "resseq": 9,
    "resname": "LEU",
    "sasa": 0.0,
    "partial_charge_B": -0.06000000000000002,
    "F_metal": 0.0,
    "F_P": 0.0,
    "F_hal": 0.0,
    "total_density": 108391.8984375,
    "centroid": [
      3.1962554454803467,
      5.0806379318237305,
      1.2963980436325073
    ],
    "dipole_rho": [
      -18214.638671875,
      -39145.65234375,
      -1277.8514404296875
    ],
    "curv_rho": 398808096.0,
    "curv_rho_failed": false,
    "gpu_density_B_requested": "vector",
    "gpu_density_B_effective": "vector",
    "gpu_density_B_fallback_from_vector": false,
    "gpu_density_A_requested": null,
    "gpu_density_A_effective": null,
    "gpu_density_A_fallback_from_vector": false,
    "xtb_A_used": false,
    "xtb_A_success": false,
    "xtb_charge_length_mismatch": false
  },
  "O:10": {
    "id": "O:10",
    "chain": "O",
    "resseq": 10,
    "resname": "ASP",
    "sasa": 0.0,
    "partial_charge_B": -0.54,
    "F_metal": 0.0,
    "F_P": 0.0,
    "F_hal": 0.0,
    "total_density": 115933.328125,
    "centroid": [
      2.7639997005462646,
      4.987048149108887,
      1.2515738010406494
    ],
    "dipole_rho": [
      -9526.9091796875,
      -33815.0625,
      -3646.260009765625
    ],
    "curv_rho": 443095616.0,
    "curv_rho_failed": false,
    "gpu_density_B_requested": "vector",
    "gpu_density_B_effective": "vector",
    "gpu_density_B_fallback_from_vector": false,
    "gpu_density_A_requested": null,
    "gpu_density_A_effective": null,
    "gpu_density_A_fallback_from_vector": false,
    "xtb_A_used": false,
    "xtb_A_success": false,
    "xtb_charge_length_mismatch": false
  },
  "O:11": {
    "id": "O:11",
    "chain": "O",
    "resseq": 11,
    "resname": "GLN",
    "sasa": 0.0,
    "partial_charge_B": -0.12,
    "F_metal": 0.0,
    "F_P": 0.0,
    "F_hal": 0.0,
    "total_density": 119995.640625,
    "centroid": [
      2.8594393730163574,
      4.824887275695801,
      0.8720563650131226
    ],
    "dipole_rho": [
      -4767.08349609375,
      -35620.1640625,
      8827.7861328125
    ],
    "curv_rho": 454486944.0,
    "curv_rho_failed": false,
    "gpu_density_B_requested": "vector",
    "gpu_density_B_effective": "vector",
    "gpu_density_B_fallback_from_vector": false,
    "gpu_density_A_requested": null,
    "gpu_density_A_effective": null,
    "gpu_density_A_fallback_from_vector": false,
    "xtb_A_used": false,
    "xtb_A_success": false,
    "xtb_charge_length_mismatch": false
  },
  "O:12": {
    "id": "O:12",
    "chain": "O",
    "resseq": 12,
    "resname": "GLY",
    "sasa": 0.0,
    "partial_charge_B": -0.06000000000000002,
    "F_metal": 0.0,
    "F_P": 0.0,
    "F_hal": 0.0,
    "total_density": 113523.90625,
    "centroid": [
      2.6055781841278076,
      4.822620868682861,
      0.8657107949256897
    ],
    "dipole_rho": [
      4132.60986328125,
      -29218.61328125,
      7346.228515625
    ],
    "curv_rho": 450135584.0,
    "curv_rho_failed": false,
    "gpu_density_B_requested": "vector",
    "gpu_density_B_effective": "vector",
    "gpu_density_B_fallback_from_vector": false,
    "gpu_density_A_requested": null,
    "gpu_density_A_effective": null,
    "gpu_density_A_fallback_from_vector": false,
    "xtb_A_used": false,
    "xtb_A_success": false,
    "xtb_charge_length_mismatch": false
  },
  "O:13": {
    "id": "O:13",
    "chain": "O",
    "resseq": 13,
    "resname": "THR",
    "sasa": 0.0,
    "partial_charge_B": -0.3,
    "F_metal": 0.0,
    "F_P": 0.0,
    "F_hal": 0.0,
    "total_density": 115577.484375,
    "centroid": [
      2.353347063064575,
      4.653111457824707,
      0.7506691217422485
    ],
    "dipole_rho": [
      6994.595703125,
      -26018.486328125,
      20851.552734375
    ],
    "curv_rho": 455584736.0,
    "curv_rho_failed": false,
    "gpu_density_B_requested": "vector",
    "gpu_density_B_effective": "vector",
    "gpu_density_B_fallback_from_vector": false,
    "gpu_density_A_requested": null,
    "gpu_density_A_effective": null,
    "gpu_density_A_fallback_from_vector": false,
    "xtb_A_used": false,
    "xtb_A_success": false,
    "xtb_charge_length_mismatch": false
  },
  "O:14": {
    "id": "O:14",
    "chain": "O",
    "resseq": 14,
    "resname": "THR",
    "sasa": 0.0,
    "partial_charge_B": -0.3,
    "F_metal": 0.0,
    "F_P": 0.0,
    "F_hal": 0.0,
    "total_density": 105113.8515625,
    "centroid": [
      2.1647744178771973,
      4.8912763595581055,
      0.7274194359779358
    ],
    "dipole_rho": [
      2251.28369140625,
      -42654.75390625,
      18584.671875
    ],
    "curv_rho": 411125408.0,
    "curv_rho_failed": false,
    "gpu_density_B_requested": "vector",
    "gpu_density_B_effective": "vector",
    "gpu_density_B_fallback_from_vector": false,
    "gpu_density_A_requested": null,
    "gpu_density_A_effective": null,
    "gpu_density_A_fallback_from_vector": false,
    "xtb_A_used": false,
    "xtb_A_success": false,
    "xtb_charge_length_mismatch": false
  },
  "O:15": {
    "id": "O:15",
    "chain": "O",
    "resseq": 15,
    "resname": "SER",
    "sasa": 0.0,
    "partial_charge_B": -0.3,
    "F_metal": 0.0,
    "F_P": 0.0,
    "F_hal": 0.0,
    "total_density": 104387.6875,
    "centroid": [
      2.4172110557556152,
      5.045520305633545,
      0.8432304263114929
    ],
    "dipole_rho": [
      951.0939331054688,
      -45573.53125,
      12719.3466796875
    ],
    "curv_rho": 403936576.0,
    "curv_rho_failed": false,
    "gpu_density_B_requested": "vector",
    "gpu_density_B_effective": "vector",
    "gpu_density_B_fallback_from_vector": false,
    "gpu_density_A_requested": null,
    "gpu_density_A_effective": null,
    "gpu_density_A_fallback_from_vector": false,
    "xtb_A_used": false,
    "xtb_A_success": false,
    "xtb_charge_length_mismatch": false
  },
  "O:16": {
    "id": "O:16",
    "chain": "O",
    "resseq": 16,
    "resname": "SER",
    "sasa": 0.0,
    "partial_charge_B": -0.3,
    "F_metal": 0.0,
    "F_P": 0.0,
    "F_hal": 0.0,
    "total_density": 98227.6875,
    "centroid": [
      2.7389628887176514,
      5.182754039764404,
      0.8729854822158813
    ],
    "dipole_rho": [
      -2176.11181640625,
      -43008.58984375,
      10561.3232421875
    ],
    "curv_rho": 383869952.0,
    "curv_rho_failed": false,
    "gpu_density_B_requested": "vector",
    "gpu_density_B_effective": "vector",
    "gpu_density_B_fallback_from_vector": false,
    "gpu_density_A_requested": null,
    "gpu_density_A_effective": null,
    "gpu_density_A_fallback_from_vector": false,
    "xtb_A_used": false,
    "xtb_A_success": false,
    "xtb_charge_length_mismatch": false
  },
  "O:17": {
    "id": "O:17",
    "chain": "O",
    "resseq": 17,
    "resname": "ARG",
    "sasa": 0.0,
    "partial_charge_B": 0.4799999999999999,
    "F_metal": 0.0,
    "F_P": 0.0,
    "F_hal": 0.0,
    "total_density": 117578.7734375,
    "centroid": [
      2.6382198333740234,
      5.103445529937744,
      1.1603684425354004
    ],
    "dipole_rho": [
      1501.9798583984375,
      -53059.078125,
      2804.277099609375
    ],
    "curv_rho": 438881952.0,
    "curv_rho_failed": false,
    "gpu_density_B_requested": "vector",
    "gpu_density_B_effective": "vector",
    "gpu_density_B_fallback_from_vector": false,
    "gpu_density_A_requested": null,
    "gpu_density_A_effective": null,
    "gpu_density_A_fallback_from_vector": false,
    "xtb_A_used": false,
    "xtb_A_success": false,
    "xtb_charge_length_mismatch": false
  },
  "O:18": {
    "id": "O:18",
    "chain": "O",
    "resseq": 18,
    "resname": "ALA",
    "sasa": 0.0,
    "partial_charge_B": -0.06000000000000002,
    "F_metal": 0.0,
    "F_P": 0.0,
    "F_hal": 0.0,
    "total_density": 94541.671875,
    "centroid": [
      2.9186949729919434,
      5.423235893249512,
      1.3092682361602783
    ],
    "dipole_rho": [
      -8374.94921875,
      -47378.9765625,
      -7927.4833984375
    ],
    "curv_rho": 338907744.0,
    "curv_rho_failed": false,
    "gpu_density_B_requested": "vector",
    "gpu_density_B_effective": "vector",
    "gpu_density_B_fallback_from_vector": false,
    "gpu_density_A_requested": null,
    "gpu_density_A_effective": null,
    "gpu_density_A_fallback_from_vector": false,
    "xtb_A_used": false,
    "xtb_A_success": false,
    "xtb_charge_length_mismatch": false
  },
  "O:19": {
    "id": "O:19",
    "chain": "O",
    "resseq": 19,
    "resname": "VAL",
    "sasa": 0.0,
    "partial_charge_B": -0.06000000000000002,
    "F_metal": 0.0,
    "F_P": 0.0,
    "F_hal": 0.0,
    "total_density": 93046.6953125,
    "centroid": [
      2.9859066009521484,
      5.418294906616211,
      1.6314356327056885
    ],
    "dipole_rho": [
      -5346.921875,
      -41028.734375,
      -14571.7880859375
    ],
    "curv_rho": 338704032.0,
    "curv_rho_failed": false,
    "gpu_density_B_requested": "vector",
    "gpu_density_B_effective": "vector",
    "gpu_density_B_fallback_from_vector": false,
    "gpu_density_A_requested": null,
    "gpu_density_A_effective": null,
    "gpu_density_A_fallback_from_vector": false,
    "xtb_A_used": false,
    "xtb_A_success": false,
    "xtb_charge_length_mismatch": false
  },
  "O:20": {
    "id": "O:20",
    "chain": "O",
    "resseq": 20,
    "resname": "VAL",
    "sasa": 0.0,
    "partial_charge_B": -0.06000000000000002,
    "F_metal": 0.0,
    "F_P": 0.0,
    "F_hal": 0.0,
    "total_density": 78466.015625,
    "centroid": [
      3.185234308242798,
      5.648378849029541,
      1.7850956916809082
    ],
    "dipole_rho": [
      -5698.4384765625,
      -40095.52734375,
      -18299.7421875
    ],
    "curv_rho": 270049952.0,
    "curv_rho_failed": false,
    "gpu_density_B_requested": "vector",
    "gpu_density_B_effective": "vector",
    "gpu_density_B_fallback_from_vector": false,
    "gpu_density_A_requested": null,
    "gpu_density_A_effective": null,
    "gpu_density_A_fallback_from_vector": false,
    "xtb_A_used": false,
    "xtb_A_success": false,
    "xtb_charge_length_mismatch": false
  },
  "O:21": {
    "id": "O:21",
    "chain": "O",
    "resseq": 21,
    "resname": "MET",
    "sasa": 0.0,
    "partial_charge_B": -0.21000000000000002,
    "F_metal": 0.0,
    "F_P": 0.0,
    "F_hal": 0.0,
    "total_density": 92121.609375,
    "centroid": [
      3.0911026000976562,
      5.319245338439941,
      1.9559197425842285
    ],
    "dipole_rho": [
      -16556.3046875,
      -50840.0703125,
      -36716.71484375
    ],
    "curv_rho": 312420672.0,
    "curv_rho_failed": false,
    "gpu_density_B_requested": "vector",
    "gpu_density_B_effective": "vector",
    "gpu_density_B_fallback_from_vector": false,
    "gpu_density_A_requested": null,
    "gpu_density_A_effective": null,
    "gpu_density_A_fallback_from_vector": false,
    "xtb_A_used": false,
    "xtb_A_success": false,
    "xtb_charge_length_mismatch": false
  },
  "O:22": {
    "id": "O:22",
    "chain": "O",
    "resseq": 22,
    "resname": "ASP",
    "sasa": 0.0,
    "partial_charge_B": -0.54,
    "F_metal": 0.0,
    "F_P": 0.0,
    "F_hal": 0.0,
    "total_density": 66033.59375,
    "centroid": [
      3.2442126274108887,
      5.615230560302734,
      2.256584644317627
    ],
    "dipole_rho": [
      -6653.71337890625,
      -35202.98046875,
      -32301.349609375
    ],
    "curv_rho": 219497520.0,
    "curv_rho_failed": false,
    "gpu_density_B_requested": "vector",
    "gpu_density_B_effective": "vector",
    "gpu_density_B_fallback_from_vector": false,
    "gpu_density_A_requested": null,
    "gpu_density_A_effective": null,
    "gpu_density_A_fallback_from_vector": false,
    "xtb_A_used": false,
    "xtb_A_success": false,
    "xtb_charge_length_mismatch": false
  },
  "O:23": {
    "id": "O:23",
    "chain": "O",
    "resseq": 23,
    "resname": "HIS",
    "sasa": 0.5150202512741089,
    "partial_charge_B": 0.4959218398349104,
    "F_metal": 0.0,
    "F_P": 0.0,
    "F_hal": 0.0,
    "total_density": 61594.2421875,
    "centroid": [
      3.38643741607666,
      5.480144500732422,
      2.4793734550476074
    ],
    "dipole_rho": [
      -18634.275390625,
      -23765.8046875,
      -34848.58203125
    ],
    "curv_rho": 195786096.0,
    "curv_rho_failed": false,
    "gpu_density_B_requested": "vector",
    "gpu_density_B_effective": "vector",
    "gpu_density_B_fallback_from_vector": false,
    "gpu_density_A_requested": null,
    "gpu_density_A_effective": null,
    "gpu_density_A_fallback_from_vector": false,
    "xtb_A_used": false,
    "xtb_A_success": false,
    "xtb_charge_length_mismatch": false
  },
  "O:24": {
    "id": "O:24",
    "chain": "O",
    "resseq": 24,
    "resname": "ASP",
    "sasa": 3.1214559078216553,
    "partial_charge_B": -1.35,
    "F_metal": 0.0,
    "F_P": 0.0,
    "F_hal": 0.0,
    "total_density": 62395.015625,
    "centroid": [
      3.0713117122650146,
      5.468847751617432,
      2.5565037727355957
    ],
    "dipole_rho": [
      -9496.5341796875,
      -32171.814453125,
      -38396.88671875
    ],
    "curv_rho": 202159536.0,
    "curv_rho_failed": false,
    "gpu_density_B_requested": "vector",
    "gpu_density_B_effective": "vector",
    "gpu_density_B_fallback_from_vector": false,
    "gpu_density_A_requested": null,
    "gpu_density_A_effective": null,
    "gpu_density_A_fallback_from_vector": false,
    "xtb_A_used": false,
    "xtb_A_success": false,
    "xtb_charge_length_mismatch": false
  },
  "O:25": {
    "id": "O:25",
    "chain": "O",
    "resseq": 25,
    "resname": "ALA",
    "sasa": 0.0,
    "partial_charge_B": -0.06000000000000002,
    "F_metal": 0.0,
    "F_P": 0.0,
    "F_hal": 0.0,
    "total_density": 69767.578125,
    "centroid": [
      2.991814374923706,
      5.387552261352539,
      2.3904101848602295
    ],
    "dipole_rho": [
      -4687.3798828125,
      -26174.611328125,
      -31064.025390625
    ],
    "curv_rho": 241167424.0,
    "curv_rho_failed": false,
    "gpu_density_B_requested": "vector",
    "gpu_density_B_effective": "vector",
    "gpu_density_B_fallback_from_vector": false,
    "gpu_density_A_requested": null,
    "gpu_density_A_effective": null,
    "gpu_density_A_fallback_from_vector": false,
    "xtb_A_used": false,
    "xtb_A_success": false,
    "xtb_charge_length_mismatch": false
  },
  "O:26": {
    "id": "O:26",
    "chain": "O",
    "resseq": 26,
    "resname": "ASN",
    "sasa": 1.076163649559021,
    "partial_charge_B": -0.283755861377061,
    "F_metal": 0.0,
    "F_P": 0.0,
    "F_hal": 0.0,
    "total_density": 67363.1015625,
    "centroid": [
      2.9517080783843994,
      5.619049549102783,
      2.2938578128814697
    ],
    "dipole_rho": [
      1142.337890625,
      -32172.65625,
      -34173.6171875
    ],
    "curv_rho": 224895792.0,
    "curv_rho_failed": false,
    "gpu_density_B_requested": "vector",
    "gpu_density_B_effective": "vector",
    "gpu_density_B_fallback_from_vector": false,
    "gpu_density_A_requested": null,
    "gpu_density_A_effective": null,
    "gpu_density_A_fallback_from_vector": false,
    "xtb_A_used": false,
    "xtb_A_success": false,
    "xtb_charge_length_mismatch": false
  },
  "O:27": {
    "id": "O:27",
    "chain": "O",
    "resseq": 27,
    "resname": "ILE",
    "sasa": 0.0,
    "partial_charge_B": -0.06000000000000002,
    "F_metal": 0.0,
    "F_P": 0.0,
    "F_hal": 0.0,
    "total_density": 76722.65625,
    "centroid": [
      2.7704341411590576,
      5.56691312789917,
      2.0532796382904053
    ],
    "dipole_rho": [
      -449.0899658203125,
      -41508.79296875,
      -21010.138671875
    ],
    "curv_rho": 270378368.0,
    "curv_rho_failed": false,
    "gpu_density_B_requested": "vector",
    "gpu_density_B_effective": "vector",
    "gpu_density_B_fallback_from_vector": false,
    "gpu_density_A_requested": null,
    "gpu_density_A_effective": null,
    "gpu_density_A_fallback_from_vector": false,
    "xtb_A_used": false,
    "xtb_A_success": false,
    "xtb_charge_length_mismatch": false
  },
  "O:28": {
    "id": "O:28",
    "chain": "O",
    "resseq": 28,
    "resname": "ILE",
    "sasa": 0.8513062000274658,
    "partial_charge_B": -0.12477006547203802,
    "F_metal": 0.0,
    "F_P": 0.0,
    "F_hal": 0.0,
    "total_density": 64082.01171875,
    "centroid": [
      2.976872444152832,
      5.83158540725708,
      2.0426034927368164
    ],
    "dipole_rho": [
      -3049.673828125,
      -40814.703125,
      -14766.6650390625
    ],
    "curv_rho": 215475696.0,
    "curv_rho_failed": false,
    "gpu_density_B_requested": "vector",
    "gpu_density_B_effective": "vector",
    "gpu_density_B_fallback_from_vector": false,
    "gpu_density_A_requested": null,
    "gpu_density_A_effective": null,
    "gpu_density_A_fallback_from_vector": false,
    "xtb_A_used": false,
    "xtb_A_success": false,
    "xtb_charge_length_mismatch": false
  },
  "O:29": {
    "id": "O:29",
    "chain": "O",
    "resseq": 29,
    "resname": "SER",
    "sasa": 0.0,
    "partial_charge_B": -0.3,
    "F_metal": 0.0,
    "F_P": 0.0,
    "F_hal": 0.0,
    "total_density": 71248.078125,
    "centroid": [
      2.9565367698669434,
      5.76584005355835,
      1.7473763227462769
    ],
    "dipole_rho": [
      3067.48388671875,
      -47098.08984375,
      -9244.92578125
    ],
    "curv_rho": 250923168.0,
    "curv_rho_failed": false,
    "gpu_density_B_requested": "vector",
    "gpu_density_B_effective": "vector",
    "gpu_density_B_fallback_from_vector": false,
    "gpu_density_A_requested": null,
    "gpu_density_A_effective": null,
    "gpu_density_A_fallback_from_vector": false,
    "xtb_A_used": false,
    "xtb_A_success": false,
    "xtb_charge_length_mismatch": false
  },
  "O:30": {
    "id": "O:30",
    "chain": "O",
    "resseq": 30,
    "resname": "VAL",
    "sasa": 0.0,
    "partial_charge_B": -0.06000000000000002,
    "F_metal": 0.0,
    "F_P": 0.0,
    "F_hal": 0.0,
    "total_density": 83114.0546875,
    "centroid": [
      2.6943132877349854,
      5.613463401794434,
      1.5093533992767334
    ],
    "dipole_rho": [
      1148.0699462890625,
      -53530.796875,
      -7937.7021484375
    ],
    "curv_rho": 297295200.0,
    "curv_rho_failed": false,
    "gpu_density_B_requested": "vector",
    "gpu_density_B_effective": "vector",
    "gpu_density_B_fallback_from_vector": false,
    "gpu_density_A_requested": null,
    "gpu_density_A_effective": null,
    "gpu_density_A_fallback_from_vector": false,
    "xtb_A_used": false,
    "xtb_A_success": false,
    "xtb_charge_length_mismatch": false
  },
  "O:31": {
    "id": "O:31",
    "chain": "O",
    "resseq": 31,
    "resname": "SER",
    "sasa": 0.0,
    "partial_charge_B": -0.3,
    "F_metal": 0.0,
    "F_P": 0.0,
    "F_hal": 0.0,
    "total_density": 84988.9921875,
    "centroid": [
      2.749191999435425,
      5.570344924926758,
      1.2736458778381348
    ],
    "dipole_rho": [
      -2225.971923828125,
      -56173.92578125,
      3584.776611328125
    ],
    "curv_rho": 309357024.0,
    "curv_rho_failed": false,
    "gpu_density_B_requested": "vector",
    "gpu_density_B_effective": "vector",
    "gpu_density_B_fallback_from_vector": false,
    "gpu_density_A_requested": null,
    "gpu_density_A_effective": null,
    "gpu_density_A_fallback_from_vector": false,
    "xtb_A_used": false,
    "xtb_A_success": false,
    "xtb_charge_length_mismatch": false
  },
  "O:32": {
    "id": "O:32",
    "chain": "O",
    "resseq": 32,
    "resname": "GLN",
    "sasa": 0.0,
    "partial_charge_B": -0.12,
    "F_metal": 0.0,
    "F_P": 0.0,
    "F_hal": 0.0,
    "total_density": 88570.1171875,
    "centroid": [
      2.3684892654418945,
      5.435204029083252,
      1.0900681018829346
    ],
    "dipole_rho": [
      -2705.3076171875,
      -50850.734375,
      8681.9560546875
    ],
    "curv_rho": 339784576.0,
    "curv_rho_failed": false,
    "gpu_density_B_requested": "vector",
    "gpu_density_B_effective": "vector",
    "gpu_density_B_fallback_from_vector": false,
    "gpu_density_A_requested": null,
    "gpu_density_A_effective": null,
    "gpu_density_A_fallback_from_vector": false,
    "xtb_A_used": false,
    "xtb_A_success": false,
    "xtb_charge_length_mismatch": false
  },
  "O:33": {
    "id": "O:33",
    "chain": "O",
    "resseq": 33,
    "resname": "ARG",
    "sasa": 2.5954535007476807,
    "partial_charge_B": 1.2,
    "F_metal": 0.0,
    "F_P": 0.0,
    "F_hal": 0.0,
    "total_density": 87540.4453125,
    "centroid": [
      2.671016216278076,
      5.458019733428955,
      0.8115694522857666
    ],
    "dipole_rho": [
      -98.86799621582031,
      -65659.8515625,
      20865.375
    ],
    "curv_rho": 328258304.0,
    "curv_rho_failed": false,
    "gpu_density_B_requested": "vector",
    "gpu_density_B_effective": "vector",
    "gpu_density_B_fallback_from_vector": false,
    "gpu_density_A_requested": null,
    "gpu_density_A_effective": null,
    "gpu_density_A_fallback_from_vector": false,
    "xtb_A_used": false,
    "xtb_A_success": false,
    "xtb_charge_length_mismatch": false
  },
  "O:34": {
    "id": "O:34",
    "chain": "O",
    "resseq": 34,
    "resname": "GLU",
    "sasa": 0.0,
    "partial_charge_B": -0.54,
    "F_metal": 0.0,
    "F_P": 0.0,
    "F_hal": 0.0,
    "total_density": 85316.453125,
    "centroid": [
      2.2277419567108154,
      5.3342976570129395,
      0.6144561171531677
    ],
    "dipole_rho": [
      4720.64306640625,
      -41139.82421875,
      16448.111328125
    ],
    "curv_rho": 317791008.0,
    "curv_rho_failed": false,
    "gpu_density_B_requested": "vector",
    "gpu_density_B_effective": "vector",
    "gpu_density_B_fallback_from_vector": false,
    "gpu_density_A_requested": null,
    "gpu_density_A_effective": null,
    "gpu_density_A_fallback_from_vector": false,
    "xtb_A_used": false,
    "xtb_A_success": false,
    "xtb_charge_length_mismatch": false
  },
  "O:35": {
    "id": "O:35",
    "chain": "O",
    "resseq": 35,
    "resname": "PHE",
    "sasa": 0.0,
    "partial_charge_B": -0.06000000000000002,
    "F_metal": 0.0,
    "F_P": 0.0,
    "F_hal": 0.0,
    "total_density": 96422.9453125,
    "centroid": [
      2.514509677886963,
      5.0251264572143555,
      0.4775942265987396
    ],
    "dipole_rho": [
      4225.11767578125,
      -41367.27734375,
      26075.71484375
    ],
    "curv_rho": 361447680.0,
    "curv_rho_failed": false,
    "gpu_density_B_requested": "vector",
    "gpu_density_B_effective": "vector",
    "gpu_density_B_fallback_from_vector": false,
    "gpu_density_A_requested": null,
    "gpu_density_A_effective": null,
    "gpu_density_A_fallback_from_vector": false,
    "xtb_A_used": false,
    "xtb_A_success": false,
    "xtb_charge_length_mismatch": false
  },
  "O:36": {
    "id": "O:36",
    "chain": "O",
    "resseq": 36,
    "resname": "GLU",
    "sasa": 2.6800379753112793,
    "partial_charge_B": -1.35,
    "F_metal": 0.0,
    "F_P": 0.0,
    "F_hal": 0.0,
    "total_density": 79388.8828125,
    "centroid": [
      2.3623132705688477,
      5.01462459564209,
      0.1671639382839203
    ],
    "dipole_rho": [
      10640.91015625,
      -33650.18359375,
      40436.0703125
    ],
    "curv_rho": 299593568.0,
    "curv_rho_failed": false,
    "gpu_density_B_requested": "vector",
    "gpu_density_B_effective": "vector",
    "gpu_density_B_fallback_from_vector": false,
    "gpu_density_A_requested": null,
    "gpu_density_A_effective": null,
    "gpu_density_A_fallback_from_vector": false,
    "xtb_A_used": false,
    "xtb_A_success": false,
    "xtb_charge_length_mismatch": false
  },
  "O:37": {
    "id": "O:37",
    "chain": "O",
    "resseq": 37,
    "resname": "GLN",
    "sasa": 0.0,
    "partial_charge_B": -0.12,
    "F_metal": 0.0,
    "F_P": 0.0,
    "F_hal": 0.0,
    "total_density": 99226.5390625,
    "centroid": [
      2.2139461040496826,
      4.790286540985107,
      0.36253538727760315
    ],
    "dipole_rho": [
      14315.2216796875,
      -32040.48828125,
      44769.01953125
    ],
    "curv_rho": 376209824.0,
    "curv_rho_failed": false,
    "gpu_density_B_requested": "vector",
    "gpu_density_B_effective": "vector",
    "gpu_density_B_fallback_from_vector": false,
    "gpu_density_A_requested": null,
    "gpu_density_A_effective": null,
    "gpu_density_A_fallback_from_vector": false,
    "xtb_A_used": false,
    "xtb_A_success": false,
    "xtb_charge_length_mismatch": false
  },
  "O:38": {
    "id": "O:38",
    "chain": "O",
    "resseq": 38,
    "resname": "ILE",
    "sasa": 0.06453092396259308,
    "partial_charge_B": -0.06490971658598683,
    "F_metal": 0.0,
    "F_P": 0.0,
    "F_hal": 0.0,
    "total_density": 81014.703125,
    "centroid": [
      2.3199870586395264,
      4.6251044273376465,
      -0.08638156205415726
    ],
    "dipole_rho": [
      8121.693359375,
      -25886.818359375,
      38189.80078125
    ],
    "curv_rho": 294804736.0,
    "curv_rho_failed": false,
    "gpu_density_B_requested": "vector",
    "gpu_density_B_effective": "vector",
    "gpu_density_B_fallback_from_vector": false,
    "gpu_density_A_requested": null,
    "gpu_density_A_effective": null,
    "gpu_density_A_fallback_from_vector": false,
    "xtb_A_used": false,
    "xtb_A_success": false,
    "xtb_charge_length_mismatch": false
  },
  "O:39": {
    "id": "O:39",
    "chain": "O",
    "resseq": 39,
    "resname": "TYR",
    "sasa": 0.09458957612514496,
    "partial_charge_B": -0.3359833690768392,
    "F_metal": 0.0,
    "F_P": 0.0,
    "F_hal": 0.0,
    "total_density": 91254.9296875,
    "centroid": [
      1.8871922492980957,
      4.575216293334961,
      0.13496923446655273
    ],
    "dipole_rho": [
      11049.5078125,
      -18319.419921875,
      54420.109375
    ],
    "curv_rho": 335251296.0,
    "curv_rho_failed": false,
    "gpu_density_B_requested": "vector",
    "gpu_density_B_effective": "vector",
    "gpu_density_B_fallback_from_vector": false,
    "gpu_density_A_requested": null,
    "gpu_density_A_effective": null,
    "gpu_density_A_fallback_from_vector": false,
    "xtb_A_used": false,
    "xtb_A_success": false,
    "xtb_charge_length_mismatch": false
  },
  "O:40": {
    "id": "O:40",
    "chain": "O",
    "resseq": 40,
    "resname": "PRO",
    "sasa": 2.0809707641601562,
    "partial_charge_B": -0.15000000000000005,
    "F_metal": 0.0,
    "F_P": 0.0,
    "F_hal": 0.0,
    "total_density": 65875.140625,
    "centroid": [
      2.1719367504119873,
      4.355583190917969,
      -0.3905535638332367
    ],
    "dipole_rho": [
      9062.1494140625,
      -11512.3203125,
      34852.890625
    ],
    "curv_rho": 232133792.0,
    "curv_rho_failed": false,
    "gpu_density_B_requested": "vector",
    "gpu_density_B_effective": "vector",
    "gpu_density_B_fallback_from_vector": false,
    "gpu_density_A_requested": null,
    "gpu_density_A_effective": null,
    "gpu_density_A_fallback_from_vector": false,
    "xtb_A_used": false,
    "xtb_A_success": false,
    "xtb_charge_length_mismatch": false
  },
  "O:41": {
    "id": "O:41",
    "chain": "O",
    "resseq": 41,
    "resname": "LYS",
    "sasa": 1.7100695371627808,
    "partial_charge_B": 0.29999999999999993,
    "F_metal": 0.0,
    "F_P": 0.0,
    "F_hal": 0.0,
    "total_density": 73347.6796875,
    "centroid": [
      2.011592149734497,
      4.092353343963623,
      -0.31529301404953003
    ],
    "dipole_rho": [
      17738.974609375,
      -4151.583984375,
      50553.35546875
    ],
    "curv_rho": 255585920.0,
    "curv_rho_failed": false,
    "gpu_density_B_requested": "vector",
    "gpu_density_B_effective": "vector",
    "gpu_density_B_fallback_from_vector": false,
    "gpu_density_A_requested": null,
    "gpu_density_A_effective": null,
    "gpu_density_A_fallback_from_vector": false,
    "xtb_A_used": false,
    "xtb_A_success": false,
    "xtb_charge_length_mismatch": false
  },
  "O:42": {
    "id": "O:42",
    "chain": "O",
    "resseq": 42,
    "resname": "PRO",
    "sasa": 1.3874149322509766,
    "partial_charge_B": -0.15000000000000005,
    "F_metal": 0.0,
    "F_P": 0.0,
    "F_hal": 0.0,
    "total_density": 63777.91796875,
    "centroid": [
      1.6616979837417603,
      4.055699348449707,
      -0.28282153606414795
    ],
    "dipole_rho": [
      13428.76171875,
      -8019.6513671875,
      33789.9921875
    ],
    "curv_rho": 220607648.0,
    "curv_rho_failed": false,
    "gpu_density_B_requested": "vector",
    "gpu_density_B_effective": "vector",
    "gpu_density_B_fallback_from_vector": false,
    "gpu_density_A_requested": null,
    "gpu_density_A_effective": null,
    "gpu_density_A_fallback_from_vector": false,
    "xtb_A_used": false,
    "xtb_A_success": false,
    "xtb_charge_length_mismatch": false
  },
  "O:43": {
    "id": "O:43",
    "chain": "O",
    "resseq": 43,
    "resname": "GLY",
    "sasa": 0.0,
    "partial_charge_B": -0.06000000000000002,
    "F_metal": 0.0,
    "F_P": 0.0,
    "F_hal": 0.0,
    "total_density": 82366.421875,
    "centroid": [
      1.8240349292755127,
      4.013682842254639,
      -0.009531943127512932
    ],
    "dipole_rho": [
      11865.7236328125,
      -3751.02880859375,
      36493.92578125
    ],
    "curv_rho": 301317984.0,
    "curv_rho_failed": false,
    "gpu_density_B_requested": "vector",
    "gpu_density_B_effective": "vector",
    "gpu_density_B_fallback_from_vector": false,
    "gpu_density_A_requested": null,
    "gpu_density_A_effective": null,
    "gpu_density_A_fallback_from_vector": false,
    "xtb_A_used": false,
    "xtb_A_success": false,
    "xtb_charge_length_mismatch": false
  },
  "O:44": {
    "id": "O:44",
    "chain": "O",
    "resseq": 44,
    "resname": "TRP",
    "sasa": 0.0,
    "partial_charge_B": 0.11999999999999997,
    "F_metal": 0.0,
    "F_P": 0.0,
    "F_hal": 0.0,
    "total_density": 89429.3359375,
    "centroid": [
      2.108841896057129,
      4.0977888107299805,
      -0.12103685736656189
    ],
    "dipole_rho": [
      5667.2060546875,
      2840.962890625,
      56178.76171875
    ],
    "curv_rho": 329519072.0,
    "curv_rho_failed": false,
    "gpu_density_B_requested": "vector",
    "gpu_density_B_effective": "vector",
    "gpu_density_B_fallback_from_vector": false,
    "gpu_density_A_requested": null,
    "gpu_density_A_effective": null,
    "gpu_density_A_fallback_from_vector": false,
    "xtb_A_used": false,
    "xtb_A_success": false,
    "xtb_charge_length_mismatch": false
  },
  "O:45": {
    "id": "O:45",
    "chain": "O",
    "resseq": 45,
    "resname": "VAL",
    "sasa": 0.0,
    "partial_charge_B": -0.06000000000000002,
    "F_metal": 0.0,
    "F_P": 0.0,
    "F_hal": 0.0,
    "total_density": 97381.4453125,
    "centroid": [
      2.178004741668701,
      4.308588981628418,
      0.12533147633075714
    ],
    "dipole_rho": [
      4836.15087890625,
      -11194.404296875,
      35846.39453125
    ],
    "curv_rho": 360524672.0,
    "curv_rho_failed": false,
    "gpu_density_B_requested": "vector",
    "gpu_density_B_effective": "vector",
    "gpu_density_B_fallback_from_vector": false,
    "gpu_density_A_requested": null,
    "gpu_density_A_effective": null,
    "gpu_density_A_fallback_from_vector": false,
    "xtb_A_used": false,
    "xtb_A_success": false,
    "xtb_charge_length_mismatch": false
  },
  "O:46": {
    "id": "O:46",
    "chain": "O",
    "resseq": 46,
    "resname": "GLU",
    "sasa": 0.0,
    "partial_charge_B": -0.54,
    "F_metal": 0.0,
    "F_P": 0.0,
    "F_hal": 0.0,
    "total_density": 92516.7109375,
    "centroid": [
      2.4760642051696777,
      4.420291423797607,
      -0.057621583342552185
    ],
    "dipole_rho": [
      1245.69189453125,
      -17773.203125,
      41485.578125
    ],
    "curv_rho": 331981344.0,
    "curv_rho_failed": false,
    "gpu_density_B_requested": "vector",
    "gpu_density_B_effective": "vector",
    "gpu_density_B_fallback_from_vector": false,
    "gpu_density_A_requested": null,
    "gpu_density_A_effective": null,
    "gpu_density_A_fallback_from_vector": false,
    "xtb_A_used": false,
    "xtb_A_success": false,
    "xtb_charge_length_mismatch": false
  },
  "O:47": {
    "id": "O:47",
    "chain": "O",
    "resseq": 47,
    "resname": "HIS",
    "sasa": 0.0,
    "partial_charge_B": 0.29999999999999993,
    "F_metal": 0.0,
    "F_P": 0.0,
    "F_hal": 0.0,
    "total_density": 106833.7578125,
    "centroid": [
      2.56709361076355,
      4.636984348297119,
      0.31009912490844727
    ],
    "dipole_rho": [
      -838.2819213867188,
      -26444.14453125,
      41205.68359375
    ],
    "curv_rho": 403731328.0,
    "curv_rho_failed": false,
    "gpu_density_B_requested": "vector",
    "gpu_density_B_effective": "vector",
    "gpu_density_B_fallback_from_vector": false,
    "gpu_density_A_requested": null,
    "gpu_density_A_effective": null,
    "gpu_density_A_fallback_from_vector": false,
    "xtb_A_used": false,
    "xtb_A_success": false,
    "xtb_charge_length_mismatch": false
  },
  "O:48": {
    "id": "O:48",
    "chain": "O",
    "resseq": 48,
    "resname": "ASP",
    "sasa": 0.8513062000274658,
    "partial_charge_B": -1.1229305892483419,
    "F_metal": 0.0,
    "F_P": 0.0,
    "F_hal": 0.0,
    "total_density": 81367.671875,
    "centroid": [
      2.8898348808288574,
      4.875161170959473,
      0.04957307502627373
    ],
    "dipole_rho": [
      -6746.62548828125,
      -28482.931640625,
      36048.7734375
    ],
    "curv_rho": 306541024.0,
    "curv_rho_failed": false,
    "gpu_density_B_requested": "vector",
    "gpu_density_B_effective": "vector",
    "gpu_density_B_fallback_from_vector": false,
    "gpu_density_A_requested": null,
    "gpu_density_A_effective": null,
    "gpu_density_A_fallback_from_vector": false,
    "xtb_A_used": false,
    "xtb_A_success": false,
    "xtb_charge_length_mismatch": false
  },
  "O:49": {
    "id": "O:49",
    "chain": "O",
    "resseq": 49,
    "resname": "PRO",
    "sasa": 0.0,
    "partial_charge_B": -0.06000000000000002,
    "F_metal": 0.0,
    "F_P": 0.0,
    "F_hal": 0.0,
    "total_density": 90026.640625,
    "centroid": [
      3.1721129417419434,
      4.772223472595215,
      0.12203826010227203
    ],
    "dipole_rho": [
      -6655.66259765625,
      -25679.982421875,
      31263.26171875
    ],
    "curv_rho": 324998848.0,
    "curv_rho_failed": false,
    "gpu_density_B_requested": "vector",
    "gpu_density_B_effective": "vector",
    "gpu_density_B_fallback_from_vector": false,
    "gpu_density_A_requested": null,
    "gpu_density_A_effective": null,
    "gpu_density_A_fallback_from_vector": false,
    "xtb_A_used": false,
    "xtb_A_success": false,
    "xtb_charge_length_mismatch": false
  },
  "O:50": {
    "id": "O:50",
    "chain": "O",
    "resseq": 50,
    "resname": "MET",
    "sasa": 0.3243039548397064,
    "partial_charge_B": -0.29635924342493725,
    "F_metal": 0.0,
    "F_P": 0.0,
    "F_hal": 0.0,
    "total_density": 79433.5859375,
    "centroid": [
      3.263718605041504,
      4.994753837585449,
      0.08895612508058548
    ],
    "dipole_rho": [
      -12675.11328125,
      -34380.51953125,
      29850.630859375
    ],
    "curv_rho": 281837632.0,
    "curv_rho_failed": false,
    "gpu_density_B_requested": "vector",
    "gpu_density_B_effective": "vector",
    "gpu_density_B_fallback_from_vector": false,
    "gpu_density_A_requested": null,
    "gpu_density_A_effective": null,
    "gpu_density_A_fallback_from_vector": false,
    "xtb_A_used": false,
    "xtb_A_success": false,
    "xtb_charge_length_mismatch": false
  },
  "O:51": {
    "id": "O:51",
    "chain": "O",
    "resseq": 51,
    "resname": "GLU",
    "sasa": 0.5044777393341064,
    "partial_charge_B": -0.8854403431376563,
    "F_metal": 0.0,
    "F_P": 0.0,
    "F_hal": 0.0,
    "total_density": 82567.0,
    "centroid": [
      2.859980583190918,
      5.164939880371094,
      0.23830150067806244
    ],
    "dipole_rho": [
      -1364.90185546875,
      -35653.73046875,
      31416.8671875
    ],
    "curv_rho": 296626848.0,
    "curv_rho_failed": false,
    "gpu_density_B_requested": "vector",
    "gpu_density_B_effective": "vector",
    "gpu_density_B_fallback_from_vector": false,
    "gpu_density_A_requested": null,
    "gpu_density_A_effective": null,
    "gpu_density_A_fallback_from_vector": false,
    "xtb_A_used": false,
    "xtb_A_success": false,
    "xtb_charge_length_mismatch": false
  },
  "O:52": {
    "id": "O:52",
    "chain": "O",
    "resseq": 52,
    "resname": "ILE",
    "sasa": 0.0,
    "partial_charge_B": -0.06000000000000002,
    "F_metal": 0.0,
    "F_P": 0.0,
    "F_hal": 0.0,
    "total_density": 102248.515625,
    "centroid": [
      2.9913182258605957,
      4.898765563964844,
      0.4995209276676178
    ],
    "dipole_rho": [
      -8569.0751953125,
      -39743.6640625,
      27298.662109375
    ],
    "curv_rho": 385273344.0,
    "curv_rho_failed": false,
    "gpu_density_B_requested": "vector",
    "gpu_density_B_effective": "vector",
    "gpu_density_B_fallback_from_vector": false,
    "gpu_density_A_requested": null,
    "gpu_density_A_effective": null,
    "gpu_density_A_fallback_from_vector": false,
    "xtb_A_used": false,
    "xtb_A_success": false,
    "xtb_charge_length_mismatch": false
  },
  "O:53": {
    "id": "O:53",
    "chain": "O",
    "resseq": 53,
    "resname": "TRP",
    "sasa": 0.1266074925661087,
    "partial_charge_B": 0.13926539612302324,
    "F_metal": 0.0,
    "F_P": 0.0,
    "F_hal": 0.0,
    "total_density": 91075.1484375,
    "centroid": [
      3.360527753829956,
      5.155505657196045,
      0.49646201729774475
    ],
    "dipole_rho": [
      -26019.607421875,
      -37972.60546875,
      22810.21484375
    ],
    "curv_rho": 323794208.0,
    "curv_rho_failed": false,
    "gpu_density_B_requested": "vector",
    "gpu_density_B_effective": "vector",
    "gpu_density_B_fallback_from_vector": false,
    "gpu_density_A_requested": null,
    "gpu_density_A_effective": null,
    "gpu_density_A_fallback_from_vector": false,
    "xtb_A_used": false,
    "xtb_A_success": false,
    "xtb_charge_length_mismatch": false
  },
  "O:54": {
    "id": "O:54",
    "chain": "O",
    "resseq": 54,
    "resname": "ALA",
    "sasa": 0.7421056032180786,
    "partial_charge_B": -0.11646173903825727,
    "F_metal": 0.0,
    "F_P": 0.0,
    "F_hal": 0.0,
    "total_density": 76193.4453125,
    "centroid": [
      3.2116916179656982,
      5.331254005432129,
      0.45664191246032715
    ],
    "dipole_rho": [
      -6725.427734375,
      -41205.85546875,
      20154.8359375
    ],
    "curv_rho": 285318432.0,
    "curv_rho_failed": false,
    "gpu_density_B_requested": "vector",
    "gpu_density_B_effective": "vector",
    "gpu_density_B_fallback_from_vector": false,
    "gpu_density_A_requested": null,
    "gpu_density_A_effective": null,
    "gpu_density_A_fallback_from_vector": false,
    "xtb_A_used": false,
    "xtb_A_success": false,
    "xtb_charge_length_mismatch": false
  },
  "O:55": {
    "id": "O:55",
    "chain": "O",
    "resseq": 55,
    "resname": "THR",
    "sasa": 0.0,
    "partial_charge_B": -0.3,
    "F_metal": 0.0,
    "F_P": 0.0,
    "F_hal": 0.0,
    "total_density": 89005.1328125,
    "centroid": [
      2.945131778717041,
      5.31793737411499,
      0.6393309235572815
    ],
    "dipole_rho": [
      -5416.28564453125,
      -45292.60546875,
      20058.15234375
    ],
    "curv_rho": 332623680.0,
    "curv_rho_failed": false,
    "gpu_density_B_requested": "vector",
    "gpu_density_B_effective": "vector",
    "gpu_density_B_fallback_from_vector": false,
    "gpu_density_A_requested": null,
    "gpu_density_A_effective": null,
    "gpu_density_A_fallback_from_vector": false,
    "xtb_A_used": false,
    "xtb_A_success": false,
    "xtb_charge_length_mismatch": false
  },
  "O:56": {
    "id": "O:56",
    "chain": "O",
    "resseq": 56,
    "resname": "GLN",
    "sasa": 0.0,
    "partial_charge_B": -0.12,
    "F_metal": 0.0,
    "F_P": 0.0,
    "F_hal": 0.0,
    "total_density": 99574.9375,
    "centroid": [
      3.134530544281006,
      5.200475692749023,
      0.8962958455085754
    ],
    "dipole_rho": [
      -11192.4853515625,
      -44465.94140625,
      12318.1201171875
    ],
    "curv_rho": 371368096.0,
    "curv_rho_failed": false,
    "gpu_density_B_requested": "vector",
    "gpu_density_B_effective": "vector",
    "gpu_density_B_fallback_from_vector": false,
    "gpu_density_A_requested": null,
    "gpu_density_A_effective": null,
    "gpu_density_A_fallback_from_vector": false,
    "xtb_A_used": false,
    "xtb_A_success": false,
    "xtb_charge_length_mismatch": false
  },
  "O:57": {
    "id": "O:57",
    "chain": "O",
    "resseq": 57,
    "resname": "SER",
    "sasa": 0.0,
    "partial_charge_B": -0.3,
    "F_metal": 0.0,
    "F_P": 0.0,
    "F_hal": 0.0,
    "total_density": 78724.015625,
    "centroid": [
      3.3803582191467285,
      5.466456890106201,
      0.7929184436798096
    ],
    "dipole_rho": [
      -11508.8173828125,
      -40953.06640625,
      14983.9326171875
    ],
    "curv_rho": 286942272.0,
    "curv_rho_failed": false,
    "gpu_density_B_requested": "vector",
    "gpu_density_B_effective": "vector",
    "gpu_density_B_fallback_from_vector": false,
    "gpu_density_A_requested": null,
    "gpu_density_A_effective": null,
    "gpu_density_A_fallback_from_vector": false,
    "xtb_A_used": false,
    "xtb_A_success": false,
    "xtb_charge_length_mismatch": false
  },
  "O:58": {
    "id": "O:58",
    "chain": "O",
    "resseq": 58,
    "resname": "SER",
    "sasa": 0.06453092396259308,
    "partial_charge_B": -0.32454858292993405,
    "F_metal": 0.0,
    "F_P": 0.0,
    "F_hal": 0.0,
    "total_density": 73625.5859375,
    "centroid": [
      3.1504735946655273,
      5.637894630432129,
      0.7488960027694702
    ],
    "dipole_rho": [
      -9564.6455078125,
      -47417.69140625,
      9852.0390625
    ],
    "curv_rho": 255805072.0,
    "curv_rho_failed": false,
    "gpu_density_B_requested": "vector",
    "gpu_density_B_effective": "vector",
    "gpu_density_B_fallback_from_vector": false,
    "gpu_density_A_requested": null,
    "gpu_density_A_effective": null,
    "gpu_density_A_fallback_from_vector": false,
    "xtb_A_used": false,
    "xtb_A_success": false,
    "xtb_charge_length_mismatch": false
  },
  "O:59": {
    "id": "O:59",
    "chain": "O",
    "resseq": 59,
    "resname": "THR",
    "sasa": 0.0,
    "partial_charge_B": -0.3,
    "F_metal": 0.0,
    "F_P": 0.0,
    "F_hal": 0.0,
    "total_density": 85308.109375,
    "centroid": [
      2.998760461807251,
      5.554925918579102,
      1.0344111919403076
    ],
    "dipole_rho": [
      -8901.0009765625,
      -50172.37890625,
      9216.6669921875
    ],
    "curv_rho": 312260768.0,
    "curv_rho_failed": false,
    "gpu_density_B_requested": "vector",
    "gpu_density_B_effective": "vector",
    "gpu_density_B_fallback_from_vector": false,
    "gpu_density_A_requested": null,
    "gpu_density_A_effective": null,
    "gpu_density_A_fallback_from_vector": false,
    "xtb_A_used": false,
    "xtb_A_success": false,
    "xtb_charge_length_mismatch": false
  },
  "O:60": {
    "id": "O:60",
    "chain": "O",
    "resseq": 60,
    "resname": "LEU",
    "sasa": 0.0,
    "partial_charge_B": -0.06000000000000002,
    "F_metal": 0.0,
    "F_P": 0.0,
    "F_hal": 0.0,
    "total_density": 81215.640625,
    "centroid": [
      3.41695237159729,
      5.604486465454102,
      1.159618854522705
    ],
    "dipole_rho": [
      -11143.6396484375,
      -41753.015625,
      3188.23583984375
    ],
    "curv_rho": 275989088.0,
    "curv_rho_failed": false,
    "gpu_density_B_requested": "vector",
    "gpu_density_B_effective": "vector",
    "gpu_density_B_fallback_from_vector": false,
    "gpu_density_A_requested": null,
    "gpu_density_A_effective": null,
    "gpu_density_A_fallback_from_vector": false,
    "xtb_A_used": false,
    "xtb_A_success": false,
    "xtb_charge_length_mismatch": false
  },
  "O:61": {
    "id": "O:61",
    "chain": "O",
    "resseq": 61,
    "resname": "VAL",
    "sasa": 0.38718554377555847,
    "partial_charge_B": -0.08945829951592091,
    "F_metal": 0.0,
    "F_P": 0.0,
    "F_hal": 0.0,
    "total_density": 65840.921875,
    "centroid": [
      3.4258499145507812,
      5.833067417144775,
      1.063736915588379
    ],
    "dipole_rho": [
      -9778.8232421875,
      -44635.6796875,
      7546.8486328125
    ],
    "curv_rho": 226000224.0,
    "curv_rho_failed": false,
    "gpu_density_B_requested": "vector",
    "gpu_density_B_effective": "vector",
    "gpu_density_B_fallback_from_vector": false,
    "gpu_density_A_requested": null,
    "gpu_density_A_effective": null,
    "gpu_density_A_fallback_from_vector": false,
    "xtb_A_used": false,
    "xtb_A_success": false,
    "xtb_charge_length_mismatch": false
  },
  "O:62": {
    "id": "O:62",
    "chain": "O",
    "resseq": 62,
    "resname": "GLU",
    "sasa": 0.6305971741676331,
    "partial_charge_B": -0.9718004289220702,
    "F_metal": 0.0,
    "F_P": 0.0,
    "F_hal": 0.0,
    "total_density": 70287.1796875,
    "centroid": [
      2.981336832046509,
      5.898466110229492,
      1.107349157333374
    ],
    "dipole_rho": [
      -5989.78564453125,
      -50083.5234375,
      4884.509765625
    ],
    "curv_rho": 228532800.0,
    "curv_rho_failed": false,
    "gpu_density_B_requested": "vector",
    "gpu_density_B_effective": "vector",
    "gpu_density_B_fallback_from_vector": false,
    "gpu_density_A_requested": null,
    "gpu_density_A_effective": null,
    "gpu_density_A_fallback_from_vector": false,
    "xtb_A_used": false,
    "xtb_A_success": false,
    "xtb_charge_length_mismatch": false
  },
  "O:63": {
    "id": "O:63",
    "chain": "O",
    "resseq": 63,
    "resname": "VAL",
    "sasa": 0.0,
    "partial_charge_B": -0.06000000000000002,
    "F_metal": 0.0,
    "F_P": 0.0,
    "F_hal": 0.0,
    "total_density": 74199.0234375,
    "centroid": [
      3.1574952602386475,
      5.785277366638184,
      1.412798285484314
    ],
    "dipole_rho": [
      -4286.931640625,
      -49555.96875,
      -3587.12548828125
    ],
    "curv_rho": 258078096.0,
    "curv_rho_failed": false,
    "gpu_density_B_requested": "vector",
    "gpu_density_B_effective": "vector",
    "gpu_density_B_fallback_from_vector": false,
    "gpu_density_A_requested": null,
    "gpu_density_A_effective": null,
    "gpu_density_A_fallback_from_vector": false,
    "xtb_A_used": false,
    "xtb_A_success": false,
    "xtb_charge_length_mismatch": false
  },
  "O:64": {
    "id": "O:64",
    "chain": "O",
    "resseq": 64,
    "resname": "LEU",
    "sasa": 0.0,
    "partial_charge_B": -0.06000000000000002,
    "F_metal": 0.0,
    "F_P": 0.0,
    "F_hal": 0.0,
    "total_density": 64777.43359375,
    "centroid": [
      3.5132007598876953,
      5.927412509918213,
      1.4439435005187988
    ],
    "dipole_rho": [
      -6418.607421875,
      -42800.078125,
      -3489.50927734375
    ],
    "curv_rho": 205229296.0,
    "curv_rho_failed": false,
    "gpu_density_B_requested": "vector",
    "gpu_density_B_effective": "vector",
    "gpu_density_B_fallback_from_vector": false,
    "gpu_density_A_requested": null,
    "gpu_density_A_effective": null,
    "gpu_density_A_fallback_from_vector": false,
    "xtb_A_used": false,
    "xtb_A_success": false,
    "xtb_charge_length_mismatch": false
  },
  "O:65": {
    "id": "O:65",
    "chain": "O",
    "resseq": 65,
    "resname": "THR",
    "sasa": 1.9262638092041016,
    "partial_charge_B": -0.75,
    "F_metal": 0.0,
    "F_P": 0.0,
    "F_hal": 0.0,
    "total_density": 49766.73828125,
    "centroid": [
      3.3772895336151123,
      6.210269451141357,
      1.3350282907485962
    ],
    "dipole_rho": [
      -4918.1875,
      -38660.30859375,
      2877.93505859375
    ],
    "curv_rho": 157524448.0,
    "curv_rho_failed": false,
    "gpu_density_B_requested": "vector",
    "gpu_density_B_effective": "vector",
    "gpu_density_B_fallback_from_vector": false,
    "gpu_density_A_requested": null,
    "gpu_density_A_effective": null,
    "gpu_density_A_fallback_from_vector": false,
    "xtb_A_used": false,
    "xtb_A_success": false,
    "xtb_charge_length_mismatch": false
  },
  "O:66": {
    "id": "O:66",
    "chain": "O",
    "resseq": 66,
    "resname": "LYS",
    "sasa": 2.9487006664276123,
    "partial_charge_B": 0.29999999999999993,
    "F_metal": 0.0,
    "F_P": 0.0,
    "F_hal": 0.0,
    "total_density": 59911.31640625,
    "centroid": [
      2.9560649394989014,
      6.079742908477783,
      1.4867894649505615
    ],
    "dipole_rho": [
      -3487.58984375,
      -49882.23046875,
      -960.5455932617188
    ],
    "curv_rho": 197361040.0,
    "curv_rho_failed": false,
    "gpu_density_B_requested": "vector",
    "gpu_density_B_effective": "vector",
    "gpu_density_B_fallback_from_vector": false,
    "gpu_density_A_requested": null,
    "gpu_density_A_effective": null,
    "gpu_density_A_fallback_from_vector": false,
    "xtb_A_used": false,
    "xtb_A_success": false,
    "xtb_charge_length_mismatch": false
  },
  "O:67": {
    "id": "O:67",
    "chain": "O",
    "resseq": 67,
    "resname": "ALA",
    "sasa": 0.22070901095867157,
    "partial_charge_B": -0.07679223890252498,
    "F_metal": 0.0,
    "F_P": 0.0,
    "F_hal": 0.0,
    "total_density": 47203.81640625,
    "centroid": [
      3.2641384601593018,
      6.23593282699585,
      1.7677057981491089
    ],
    "dipole_rho": [
      -2063.807861328125,
      -35571.24609375,
      -3680.67236328125
    ],
    "curv_rho": 148873008.0,
    "curv_rho_failed": false,
    "gpu_density_B_requested": "vector",
    "gpu_density_B_effective": "vector",
    "gpu_density_B_fallback_from_vector": false,
    "gpu_density_A_requested": null,
    "gpu_density_A_effective": null,
    "gpu_density_A_fallback_from_vector": false,
    "xtb_A_used": false,
    "xtb_A_success": false,
    "xtb_charge_length_mismatch": false
  },
  "O:68": {
    "id": "O:68",
    "chain": "O",
    "resseq": 68,
    "resname": "ASP",
    "sasa": 6.721009254455566,
    "partial_charge_B": -1.35,
    "F_metal": 0.0,
    "F_P": 0.0,
    "F_hal": 0.0,
    "total_density": 45068.8515625,
    "centroid": [
      3.419344186782837,
      6.345208168029785,
      1.6782740354537964
    ],
    "dipole_rho": [
      -10826.359375,
      -41080.9921875,
      -7651.04248046875
    ],
    "curv_rho": 127175736.0,
    "curv_rho_failed": false,
    "gpu_density_B_requested": "vector",
    "gpu_density_B_effective": "vector",
    "gpu_density_B_fallback_from_vector": false,
    "gpu_density_A_requested": null,
    "gpu_density_A_effective": null,
    "gpu_density_A_fallback_from_vector": false,
    "xtb_A_used": false,
    "xtb_A_success": false,
    "xtb_charge_length_mismatch": false
  },
  "O:69": {
    "id": "O:69",
    "chain": "O",
    "resseq": 69,
    "resname": "ILE",
    "sasa": 0.0,
    "partial_charge_B": -0.06000000000000002,
    "F_metal": 0.0,
    "F_P": 0.0,
    "F_hal": 0.0,
    "total_density": 55089.37109375,
    "centroid": [
      3.5239756107330322,
      6.0527873039245605,
      1.7063112258911133
    ],
    "dipole_rho": [
      -11229.923828125,
      -40632.55078125,
      -9939.5712890625
    ],
    "curv_rho": 175761584.0,
    "curv_rho_failed": false,
    "gpu_density_B_requested": "vector",
    "gpu_density_B_effective": "vector",
    "gpu_density_B_fallback_from_vector": false,
    "gpu_density_A_requested": null,
    "gpu_density_A_effective": null,
    "gpu_density_A_fallback_from_vector": false,
    "xtb_A_used": false,
    "xtb_A_success": false,
    "xtb_charge_length_mismatch": false
  },
  "O:70": {
    "id": "O:70",
    "chain": "O",
    "resseq": 70,
    "resname": "SER",
    "sasa": 0.0,
    "partial_charge_B": -0.3,
    "F_metal": 0.0,
    "F_P": 0.0,
    "F_hal": 0.0,
    "total_density": 49257.5703125,
    "centroid": [
      3.853360176086426,
      6.0967254638671875,
      1.723280906677246
    ],
    "dipole_rho": [
      -15101.8505859375,
      -35536.46875,
      -4170.58935546875
    ],
    "curv_rho": 146428832.0,
    "curv_rho_failed": false,
    "gpu_density_B_requested": "vector",
    "gpu_density_B_effective": "vector",
    "gpu_density_B_fallback_from_vector": false,
    "gpu_density_A_requested": null,
    "gpu_density_A_effective": null,
    "gpu_density_A_fallback_from_vector": false,
    "xtb_A_used": false,
    "xtb_A_success": false,
    "xtb_charge_length_mismatch": false
  },
  "O:71": {
    "id": "O:71",
    "chain": "O",
    "resseq": 71,
    "resname": "SER",
    "sasa": 0.0,
    "partial_charge_B": -0.3,
    "F_metal": 0.0,
    "F_P": 0.0,
    "F_hal": 0.0,
    "total_density": 54793.8828125,
    "centroid": [
      3.9083619117736816,
      5.923158168792725,
      1.5396265983581543
    ],
    "dipole_rho": [
      -22640.171875,
      -32350.783203125,
      -3483.425048828125
    ],
    "curv_rho": 171913776.0,
    "curv_rho_failed": false,
    "gpu_density_B_requested": "vector",
    "gpu_density_B_effective": "vector",
    "gpu_density_B_fallback_from_vector": false,
    "gpu_density_A_requested": null,
    "gpu_density_A_effective": null,
    "gpu_density_A_fallback_from_vector": false,
    "xtb_A_used": false,
    "xtb_A_success": false,
    "xtb_charge_length_mismatch": false
  },
  "O:72": {
    "id": "O:72",
    "chain": "O",
    "resseq": 72,
    "resname": "ASP",
    "sasa": 0.7251867651939392,
    "partial_charge_B": -1.0365705034639277,
    "F_metal": 0.0,
    "F_P": 0.0,
    "F_hal": 0.0,
    "total_density": 45198.46484375,
    "centroid": [
      4.048628807067871,
      6.061452388763428,
      1.7775005102157593
    ],
    "dipole_rho": [
      -21752.169921875,
      -26239.33984375,
      -6655.44921875
    ],
    "curv_rho": 132520632.0,
    "curv_rho_failed": false,
    "gpu_density_B_requested": "vector",
    "gpu_density_B_effective": "vector",
    "gpu_density_B_fallback_from_vector": false,
    "gpu_density_A_requested": null,
    "gpu_density_A_effective": null,
    "gpu_density_A_fallback_from_vector": false,
    "xtb_A_used": false,
    "xtb_A_success": false,
    "xtb_charge_length_mismatch": false
  },
  "O:73": {
    "id": "O:73",
    "chain": "O",
    "resseq": 73,
    "resname": "GLN",
    "sasa": 0.4098881483078003,
    "partial_charge_B": -0.18237117079906642,
    "F_metal": 0.0,
    "F_P": 0.0,
    "F_hal": 0.0,
    "total_density": 56142.91796875,
    "centroid": [
      3.802311897277832,
      5.930952072143555,
      1.9310115575790405
    ],
    "dipole_rho": [
      -21135.259765625,
      -37819.33203125,
      -13460.5576171875
    ],
    "curv_rho": 167342560.0,
    "curv_rho_failed": false,
    "gpu_density_B_requested": "vector",
    "gpu_density_B_effective": "vector",
    "gpu_density_B_fallback_from_vector": false,
    "gpu_density_A_requested": null,
    "gpu_density_A_effective": null,
    "gpu_density_A_fallback_from_vector": false,
    "xtb_A_used": false,
    "xtb_A_success": false,
    "xtb_charge_length_mismatch": false
  },
  "O:74": {
    "id": "O:74",
    "chain": "O",
    "resseq": 74,
    "resname": "ILE",
    "sasa": 0.0,
    "partial_charge_B": -0.06000000000000002,
    "F_metal": 0.0,
    "F_P": 0.0,
    "F_hal": 0.0,
    "total_density": 68070.1796875,
    "centroid": [
      3.764455795288086,
      5.677458763122559,
      1.7163736820220947
    ],
    "dipole_rho": [
      -25366.80859375,
      -32150.66796875,
      -13723.052734375
    ],
    "curv_rho": 218794928.0,
    "curv_rho_failed": false,
    "gpu_density_B_requested": "vector",
    "gpu_density_B_effective": "vector",
    "gpu_density_B_fallback_from_vector": false,
    "gpu_density_A_requested": null,
    "gpu_density_A_effective": null,
    "gpu_density_A_fallback_from_vector": false,
    "xtb_A_used": false,
    "xtb_A_success": false,
    "xtb_charge_length_mismatch": false
  },
  "O:75": {
    "id": "O:75",
    "chain": "O",
    "resseq": 75,
    "resname": "ALA",
    "sasa": 0.0,
    "partial_charge_B": -0.06000000000000002,
    "F_metal": 0.0,
    "F_P": 0.0,
    "F_hal": 0.0,
    "total_density": 64044.73046875,
    "centroid": [
      3.91715407371521,
      5.495147705078125,
      1.895888090133667
    ],
    "dipole_rho": [
      -22801.599609375,
      -19170.646484375,
      -17793.66796875
    ],
    "curv_rho": 205014832.0,
    "curv_rho_failed": false,
    "gpu_density_B_requested": "vector",
    "gpu_density_B_effective": "vector",
    "gpu_density_B_fallback_from_vector": false,
    "gpu_density_A_requested": null,
    "gpu_density_A_effective": null,
    "gpu_density_A_fallback_from_vector": false,
    "xtb_A_used": false,
    "xtb_A_success": false,
    "xtb_charge_length_mismatch": false
  },
  "O:76": {
    "id": "O:76",
    "chain": "O",
    "resseq": 76,
    "resname": "ALA",
    "sasa": 0.0,
    "partial_charge_B": -0.06000000000000002,
    "F_metal": 0.0,
    "F_P": 0.0,
    "F_hal": 0.0,
    "total_density": 78584.6484375,
    "centroid": [
      3.7271580696105957,
      5.336765766143799,
      1.7394453287124634
    ],
    "dipole_rho": [
      -27253.291015625,
      -20395.3828125,
      -17079.169921875
    ],
    "curv_rho": 263561856.0,
    "curv_rho_failed": false,
    "gpu_density_B_requested": "vector",
    "gpu_density_B_effective": "vector",
    "gpu_density_B_fallback_from_vector": false,
    "gpu_density_A_requested": null,
    "gpu_density_A_effective": null,
    "gpu_density_A_fallback_from_vector": false,
    "xtb_A_used": false,
    "xtb_A_success": false,
    "xtb_charge_length_mismatch": false
  },
  "O:77": {
    "id": "O:77",
    "chain": "O",
    "resseq": 77,
    "resname": "ILE",
    "sasa": 0.0,
    "partial_charge_B": -0.06000000000000002,
    "F_metal": 0.0,
    "F_P": 0.0,
    "F_hal": 0.0,
    "total_density": 92272.5546875,
    "centroid": [
      3.625786066055298,
      5.173307418823242,
      1.4682167768478394
    ],
    "dipole_rho": [
      -29052.150390625,
      -29232.310546875,
      -11647.8681640625
    ],
    "curv_rho": 323736032.0,
    "curv_rho_failed": false,
    "gpu_density_B_requested": "vector",
    "gpu_density_B_effective": "vector",
    "gpu_density_B_fallback_from_vector": false,
    "gpu_density_A_requested": null,
    "gpu_density_A_effective": null,
    "gpu_density_A_fallback_from_vector": false,
    "xtb_A_used": false,
    "xtb_A_success": false,
    "xtb_charge_length_mismatch": false
  },
  "O:78": {
    "id": "O:78",
    "chain": "O",
    "resseq": 78,
    "resname": "GLY",
    "sasa": 0.0,
    "partial_charge_B": -0.06000000000000002,
    "F_metal": 0.0,
    "F_P": 0.0,
    "F_hal": 0.0,
    "total_density": 104921.609375,
    "centroid": [
      3.3832037448883057,
      4.988240718841553,
      1.4436413049697876
    ],
    "dipole_rho": [
      -27140.26171875,
      -27629.490234375,
      -22307.24609375
    ],
    "curv_rho": 371574336.0,
    "curv_rho_failed": false,
    "gpu_density_B_requested": "vector",
    "gpu_density_B_effective": "vector",
    "gpu_density_B_fallback_from_vector": false,
    "gpu_density_A_requested": null,
    "gpu_density_A_effective": null,
    "gpu_density_A_fallback_from_vector": false,
    "xtb_A_used": false,
    "xtb_A_success": false,
    "xtb_charge_length_mismatch": false
  },
  "O:79": {
    "id": "O:79",
    "chain": "O",
    "resseq": 79,
    "resname": "ILE",
    "sasa": 0.0,
    "partial_charge_B": -0.06000000000000002,
    "F_metal": 0.0,
    "F_P": 0.0,
    "F_hal": 0.0,
    "total_density": 112611.3515625,
    "centroid": [
      3.3384850025177,
      4.789154052734375,
      1.2922554016113281
    ],
    "dipole_rho": [
      -24372.169921875,
      -23083.513671875,
      -9734.6455078125
    ],
    "curv_rho": 417887232.0,
    "curv_rho_failed": false,
    "gpu_density_B_requested": "vector",
    "gpu_density_B_effective": "vector",
    "gpu_density_B_fallback_from_vector": false,
    "gpu_density_A_requested": null,
    "gpu_density_A_effective": null,
    "gpu_density_A_fallback_from_vector": false,
    "xtb_A_used": false,
    "xtb_A_success": false,
    "xtb_charge_length_mismatch": false
  },
  "O:80": {
    "id": "O:80",
    "chain": "O",
    "resseq": 80,
    "resname": "THR",
    "sasa": 0.0,
    "partial_charge_B": -0.3,
    "F_metal": 0.0,
    "F_P": 0.0,
    "F_hal": 0.0,
    "total_density": 119558.6953125,
    "centroid": [
      2.985914945602417,
      4.7259745597839355,
      1.2988474369049072
    ],
    "dipole_rho": [
      -15105.2685546875,
      -19004.265625,
      -12558.24609375
    ],
    "curv_rho": 455464640.0,
    "curv_rho_failed": false,
    "gpu_density_B_requested": "vector",
    "gpu_density_B_effective": "vector",
    "gpu_density_B_fallback_from_vector": false,
    "gpu_density_A_requested": null,
    "gpu_density_A_effective": null,
    "gpu_density_A_fallback_from_vector": false,
    "xtb_A_used": false,
    "xtb_A_success": false,
    "xtb_charge_length_mismatch": false
  },
  "O:81": {
    "id": "O:81",
    "chain": "O",
    "resseq": 81,
    "resname": "ASN",
    "sasa": 0.0,
    "partial_charge_B": -0.12,
    "F_metal": 0.0,
    "F_P": 0.0,
    "F_hal": 0.0,
    "total_density": 126351.59375,
    "centroid": [
      2.910834312438965,
      4.5090436935424805,
      1.066507339477539
    ],
    "dipole_rho": [
      -18959.435546875,
      -15886.3271484375,
      -469.73590087890625
    ],
    "curv_rho": 484237856.0,
    "curv_rho_failed": false,
    "gpu_density_B_requested": "vector",
    "gpu_density_B_effective": "vector",
    "gpu_density_B_fallback_from_vector": false,
    "gpu_density_A_requested": null,
    "gpu_density_A_effective": null,
    "gpu_density_A_fallback_from_vector": false,
    "xtb_A_used": false,
    "xtb_A_success": false,
    "xtb_charge_length_mismatch": false
  },
  "O:82": {
    "id": "O:82",
    "chain": "O",
    "resseq": 82,
    "resname": "GLN",
    "sasa": 0.0,
    "partial_charge_B": -0.12,
    "F_metal": 0.0,
    "F_P": 0.0,
    "F_hal": 0.0,
    "total_density": 125849.3828125,
    "centroid": [
      2.730044364929199,
      4.481271743774414,
      0.7942488789558411
    ],
    "dipole_rho": [
      -2217.723876953125,
      -18894.8984375,
      10475.4140625
    ],
    "curv_rho": 480840864.0,
    "curv_rho_failed": false,
    "gpu_density_B_requested": "vector",
    "gpu_density_B_effective": "vector",
    "gpu_density_B_fallback_from_vector": false,
    "gpu_density_A_requested": null,
    "gpu_density_A_effective": null,
    "gpu_density_A_fallback_from_vector": false,
    "xtb_A_used": false,
    "xtb_A_success": false,
    "xtb_charge_length_mismatch": false
  },
  "O:83": {
    "id": "O:83",
    "chain": "O",
    "resseq": 83,
    "resname": "ARG",
    "sasa": 0.0,
    "partial_charge_B": 0.4799999999999999,
    "F_metal": 0.0,
    "F_P": 0.0,
    "F_hal": 0.0,
    "total_density": 140846.484375,
    "centroid": [
      2.6001529693603516,
      4.081846714019775,
      1.0939639806747437
    ],
    "dipole_rho": [
      -12493.3349609375,
      -3340.44775390625,
      1793.92431640625
    ],
    "curv_rho": 506493888.0,
    "curv_rho_failed": false,
    "gpu_density_B_requested": "vector",
    "gpu_density_B_effective": "vector",
    "gpu_density_B_fallback_from_vector": false,
    "gpu_density_A_requested": null,
    "gpu_density_A_effective": null,
    "gpu_density_A_fallback_from_vector": false,
    "xtb_A_used": false,
    "xtb_A_success": false,
    "xtb_charge_length_mismatch": false
  },
  "O:84": {
    "id": "O:84",
    "chain": "O",
    "resseq": 84,
    "resname": "GLU",
    "sasa": 0.0,
    "partial_charge_B": -0.54,
    "F_metal": 0.0,
    "F_P": 0.0,
    "F_hal": 0.0,
    "total_density": 128236.6875,
    "centroid": [
      2.6810407638549805,
      3.9991347789764404,
      0.735637366771698
    ],
    "dipole_rho": [
      -9152.3212890625,
      3837.32568359375,
      12184.431640625
    ],
    "curv_rho": 475826112.0,
    "curv_rho_failed": false,
    "gpu_density_B_requested": "vector",
    "gpu_density_B_effective": "vector",
    "gpu_density_B_fallback_from_vector": false,
    "gpu_density_A_requested": null,
    "gpu_density_A_effective": null,
    "gpu_density_A_fallback_from_vector": false,
    "xtb_A_used": false,
    "xtb_A_success": false,
    "xtb_charge_length_mismatch": false
  },
  "O:85": {
    "id": "O:85",
    "chain": "O",
    "resseq": 85,
    "resname": "THR",
    "sasa": 0.0,
    "partial_charge_B": -0.3,
    "F_metal": 0.0,
    "F_P": 0.0,
    "F_hal": 0.0,
    "total_density": 119656.359375,
    "centroid": [
      2.7710049152374268,
      4.244753837585449,
      0.47086504101753235
    ],
    "dipole_rho": [
      -10677.966796875,
      -9056.759765625,
      20590.38671875
    ],
    "curv_rho": 443106784.0,
    "curv_rho_failed": false,
    "gpu_density_B_requested": "vector",
    "gpu_density_B_effective": "vector",
    "gpu_density_B_fallback_from_vector": false,
    "gpu_density_A_requested": null,
    "gpu_density_A_effective": null,
    "gpu_density_A_fallback_from_vector": false,
    "xtb_A_used": false,
    "xtb_A_success": false,
    "xtb_charge_length_mismatch": false
  },
  "O:86": {
    "id": "O:86",
    "chain": "O",
    "resseq": 86,
    "resname": "THR",
    "sasa": 0.0,
    "partial_charge_B": -0.3,
    "F_metal": 0.0,
    "F_P": 0.0,
    "F_hal": 0.0,
    "total_density": 105729.4140625,
    "centroid": [
      2.9888205528259277,
      4.026858329772949,
      0.21729713678359985
    ],
    "dipole_rho": [
      -15763.6220703125,
      -9347.859375,
      21769.3828125
    ],
    "curv_rho": 386298720.0,
    "curv_rho_failed": false,
    "gpu_density_B_requested": "vector",
    "gpu_density_B_effective": "vector",
    "gpu_density_B_fallback_from_vector": false,
    "gpu_density_A_requested": null,
    "gpu_density_A_effective": null,
    "gpu_density_A_fallback_from_vector": false,
    "xtb_A_used": false,
    "xtb_A_success": false,
    "xtb_charge_length_mismatch": false
  },
  "O:87": {
    "id": "O:87",
    "chain": "O",
    "resseq": 87,
    "resname": "ILE",
    "sasa": 0.0,
    "partial_charge_B": -0.06000000000000002,
    "F_metal": 0.0,
    "F_P": 0.0,
    "F_hal": 0.0,
    "total_density": 105543.3515625,
    "centroid": [
      3.217237710952759,
      4.292943000793457,
      0.2549985945224762
    ],
    "dipole_rho": [
      -22237.943359375,
      -14519.5185546875,
      31294.7734375
    ],
    "curv_rho": 376830208.0,
    "curv_rho_failed": false,
    "gpu_density_B_requested": "vector",
    "gpu_density_B_effective": "vector",
    "gpu_density_B_fallback_from_vector": false,
    "gpu_density_A_requested": null,
    "gpu_density_A_effective": null,
    "gpu_density_A_fallback_from_vector": false,
    "xtb_A_used": false,
    "xtb_A_success": false,
    "xtb_charge_length_mismatch": false
  },
  "O:88": {
    "id": "O:88",
    "chain": "O",
    "resseq": 88,
    "resname": "VAL",
    "sasa": 0.0,
    "partial_charge_B": -0.06000000000000002,
    "F_metal": 0.0,
    "F_P": 0.0,
    "F_hal": 0.0,
    "total_density": 86778.59375,
    "centroid": [
      3.4027040004730225,
      4.091595649719238,
      -0.05041274428367615
    ],
    "dipole_rho": [
      -23578.634765625,
      -11902.69140625,
      29134.185546875
    ],
    "curv_rho": 305728896.0,
    "curv_rho_failed": false,
    "gpu_density_B_requested": "vector",
    "gpu_density_B_effective": "vector",
    "gpu_density_B_fallback_from_vector": false,
    "gpu_density_A_requested": null,
    "gpu_density_A_effective": null,
    "gpu_density_A_fallback_from_vector": false,
    "xtb_A_used": false,
    "xtb_A_success": false,
    "xtb_charge_length_mismatch": false
  },
  "O:89": {
    "id": "O:89",
    "chain": "O",
    "resseq": 89,
    "resname": "TRP",
    "sasa": 0.0,
    "partial_charge_B": 0.11999999999999997,
    "F_metal": 0.0,
    "F_P": 0.0,
    "F_hal": 0.0,
    "total_density": 96992.484375,
    "centroid": [
      3.639512062072754,
      4.387046813964844,
      0.22334450483322144
    ],
    "dipole_rho": [
      -34235.140625,
      -13222.4697265625,
      40460.5703125
    ],
    "curv_rho": 332127488.0,
    "curv_rho_failed": false,
    "gpu_density_B_requested": "vector",
    "gpu_density_B_effective": "vector",
    "gpu_density_B_fallback_from_vector": false,
    "gpu_density_A_requested": null,
    "gpu_density_A_effective": null,
    "gpu_density_A_fallback_from_vector": false,
    "xtb_A_used": false,
    "xtb_A_success": false,
    "xtb_charge_length_mismatch": false
  },
  "O:90": {
    "id": "O:90",
    "chain": "O",
    "resseq": 90,
    "resname": "GLU",
    "sasa": 0.0,
    "partial_charge_B": -0.54,
    "F_metal": 0.0,
    "F_P": 0.0,
    "F_hal": 0.0,
    "total_density": 63909.953125,
    "centroid": [
      3.8553502559661865,
      4.454851150512695,
      -0.27225783467292786
    ],
    "dipole_rho": [
      -26236.81640625,
      -11117.7314453125,
      33429.73046875
    ],
    "curv_rho": 212818992.0,
    "curv_rho_failed": false,
    "gpu_density_B_requested": "vector",
    "gpu_density_B_effective": "vector",
    "gpu_density_B_fallback_from_vector": false,
    "gpu_density_A_requested": null,
    "gpu_density_A_effective": null,
    "gpu_density_A_fallback_from_vector": false,
    "xtb_A_used": false,
    "xtb_A_success": false,
    "xtb_charge_length_mismatch": false
  },
  "O:91": {
    "id": "O:91",
    "chain": "O",
    "resseq": 91,
    "resname": "LYS",
    "sasa": 0.8296982049942017,
    "partial_charge_B": 0.2462521218752383,
    "F_metal": 0.0,
    "F_P": 0.0,
    "F_hal": 0.0,
    "total_density": 63530.26953125,
    "centroid": [
      4.106484889984131,
      4.401324272155762,
      -0.0538477785885334
    ],
    "dipole_rho": [
      -37420.26953125,
      -5526.30859375,
      18266.150390625
    ],
    "curv_rho": 211840032.0,
    "curv_rho_failed": false,
    "gpu_density_B_requested": "vector",
    "gpu_density_B_effective": "vector",
    "gpu_density_B_fallback_from_vector": false,
    "gpu_density_A_requested": null,
    "gpu_density_A_effective": null,
    "gpu_density_A_fallback_from_vector": false,
    "xtb_A_used": false,
    "xtb_A_success": false,
    "xtb_charge_length_mismatch": false
  },
  "O:92": {
    "id": "O:92",
    "chain": "O",
    "resseq": 92,
    "resname": "GLU",
    "sasa": 4.981717586517334,
    "partial_charge_B": -1.35,
    "F_metal": 0.0,
    "F_P": 0.0,
    "F_hal": 0.0,
    "total_density": 51416.19140625,
    "centroid": [
      4.1625075340271,
      4.548837661743164,
      -0.29371097683906555
    ],
    "dipole_rho": [
      -29257.71875,
      -10088.771484375,
      26882.109375
    ],
    "curv_rho": 162067408.0,
    "curv_rho_failed": false,
    "gpu_density_B_requested": "vector",
    "gpu_density_B_effective": "vector",
    "gpu_density_B_fallback_from_vector": false,
    "gpu_density_A_requested": null,
    "gpu_density_A_effective": null,
    "gpu_density_A_fallback_from_vector": false,
    "xtb_A_used": false,
    "xtb_A_success": false,
    "xtb_charge_length_mismatch": false
  },
  "O:93": {
    "id": "O:93",
    "chain": "O",
    "resseq": 93,
    "resname": "THR",
    "sasa": 1.728358507156372,
    "partial_charge_B": -0.75,
    "F_metal": 0.0,
    "F_P": 0.0,
    "F_hal": 0.0,
    "total_density": 52588.5703125,
    "centroid": [
      3.9866366386413574,
      4.729610919952393,
      -0.30143529176712036
    ],
    "dipole_rho": [
      -23612.591796875,
      -15465.7021484375,
      23087.53125
    ],
    "curv_rho": 168454032.0,
    "curv_rho_failed": false,
    "gpu_density_B_requested": "vector",
    "gpu_density_B_effective": "vector",
    "gpu_density_B_fallback_from_vector": false,
    "gpu_density_A_requested": null,
    "gpu_density_A_effective": null,
    "gpu_density_A_fallback_from_vector": false,
    "xtb_A_used": false,
    "xtb_A_success": false,
    "xtb_charge_length_mismatch": false
  },
  "O:94": {
    "id": "O:94",
    "chain": "O",
    "resseq": 94,
    "resname": "GLY",
    "sasa": 0.0,
    "partial_charge_B": -0.06000000000000002,
    "F_metal": 0.0,
    "F_P": 0.0,
    "F_hal": 0.0,
    "total_density": 64888.15234375,
    "centroid": [
      3.7616119384765625,
      4.776987552642822,
      -0.048427943140268326
    ],
    "dipole_rho": [
      -27683.744140625,
      -15462.0126953125,
      27775.181640625
    ],
    "curv_rho": 230347040.0,
    "curv_rho_failed": false,
    "gpu_density_B_requested": "vector",
    "gpu_density_B_effective": "vector",
    "gpu_density_B_fallback_from_vector": false,
    "gpu_density_A_requested": null,
    "gpu_density_A_effective": null,
    "gpu_density_A_fallback_from_vector": false,
    "xtb_A_used": false,
    "xtb_A_success": false,
    "xtb_charge_length_mismatch": false
  },
  "O:95": {
    "id": "O:95",
    "chain": "O",
    "resseq": 95,
    "resname": "LYS",
    "sasa": 3.079435348510742,
    "partial_charge_B": 0.29999999999999993,
    "F_metal": 0.0,
    "F_P": 0.0,
    "F_hal": 0.0,
    "total_density": 67995.09375,
    "centroid": [
      3.6758511066436768,
      4.628692150115967,
      -0.24172191321849823
    ],
    "dipole_rho": [
      -19155.294921875,
      -19194.029296875,
      44112.20703125
    ],
    "curv_rho": 231667520.0,
    "curv_rho_failed": false,
    "gpu_density_B_requested": "vector",
    "gpu_density_B_effective": "vector",
    "gpu_density_B_fallback_from_vector": false,
    "gpu_density_A_requested": null,
    "gpu_density_A_effective": null,
    "gpu_density_A_fallback_from_vector": false,
    "xtb_A_used": false,
    "xtb_A_success": false,
    "xtb_charge_length_mismatch": false
  },
  "O:96": {
    "id": "O:96",
    "chain": "O",
    "resseq": 96,
    "resname": "PRO",
    "sasa": 0.0,
    "partial_charge_B": -0.06000000000000002,
    "F_metal": 0.0,
    "F_P": 0.0,
    "F_hal": 0.0,
    "total_density": 72096.953125,
    "centroid": [
      3.4549806118011475,
      4.552000999450684,
      -0.2363702356815338
    ],
    "dipole_rho": [
      -14755.5341796875,
      -19468.171875,
      29019.10546875
    ],
    "curv_rho": 248638960.0,
    "curv_rho_failed": false,
    "gpu_density_B_requested": "vector",
    "gpu_density_B_effective": "vector",
    "gpu_density_B_fallback_from_vector": false,
    "gpu_density_A_requested": null,
    "gpu_density_A_effective": null,
    "gpu_density_A_fallback_from_vector": false,
    "xtb_A_used": false,
    "xtb_A_success": false,
    "xtb_charge_length_mismatch": false
  },
  "O:97": {
    "id": "O:97",
    "chain": "O",
    "resseq": 97,
    "resname": "ILE",
    "sasa": 0.0,
    "partial_charge_B": -0.06000000000000002,
    "F_metal": 0.0,
    "F_P": 0.0,
    "F_hal": 0.0,
    "total_density": 72595.90625,
    "centroid": [
      3.4354519844055176,
      4.241729736328125,
      -0.3593970239162445
    ],
    "dipole_rho": [
      -14450.078125,
      -10628.623046875,
      37939.74609375
    ],
    "curv_rho": 241191120.0,
    "curv_rho_failed": false,
    "gpu_density_B_requested": "vector",
    "gpu_density_B_effective": "vector",
    "gpu_density_B_fallback_from_vector": false,
    "gpu_density_A_requested": null,
    "gpu_density_A_effective": null,
    "gpu_density_A_fallback_from_vector": false,
    "xtb_A_used": false,
    "xtb_A_success": false,
    "xtb_charge_length_mismatch": false
  },
  "O:98": {
    "id": "O:98",
    "chain": "O",
    "resseq": 98,
    "resname": "TYR",
    "sasa": 0.0,
    "partial_charge_B": -0.3,
    "F_metal": 0.0,
    "F_P": 0.0,
    "F_hal": 0.0,
    "total_density": 86123.1796875,
    "centroid": [
      2.9413797855377197,
      4.266201972961426,
      -0.3314681053161621
    ],
    "dipole_rho": [
      -9393.474609375,
      -9817.185546875,
      41345.4609375
    ],
    "curv_rho": 275224288.0,
    "curv_rho_failed": false,
    "gpu_density_B_requested": "vector",
    "gpu_density_B_effective": "vector",
    "gpu_density_B_fallback_from_vector": false,
    "gpu_density_A_requested": null,
    "gpu_density_A_effective": null,
    "gpu_density_A_fallback_from_vector": false,
    "xtb_A_used": false,
    "xtb_A_success": false,
    "xtb_charge_length_mismatch": false
  },
  "O:99": {
    "id": "O:99",
    "chain": "O",
    "resseq": 99,
    "resname": "ASN",
    "sasa": 0.06330374628305435,
    "partial_charge_B": -0.12963269806151165,
    "F_metal": 0.0,
    "F_P": 0.0,
    "F_hal": 0.0,
    "total_density": 84137.921875,
    "centroid": [
      2.919343948364258,
      4.444846153259277,
      -0.16456378996372223
    ],
    "dipole_rho": [
      -2951.6318359375,
      -21641.654296875,
      38281.59765625
    ],
    "curv_rho": 301650080.0,
    "curv_rho_failed": false,
    "gpu_density_B_requested": "vector",
    "gpu_density_B_effective": "vector",
    "gpu_density_B_fallback_from_vector": false,
    "gpu_density_A_requested": null,
    "gpu_density_A_effective": null,
    "gpu_density_A_fallback_from_vector": false,
    "xtb_A_used": false,
    "xtb_A_success": false,
    "xtb_charge_length_mismatch": false
  },
  "O:100": {
    "id": "O:100",
    "chain": "O",
    "resseq": 100,
    "resname": "ALA",
    "sasa": 0.0,
    "partial_charge_B": -0.06000000000000002,
    "F_metal": 0.0,
    "F_P": 0.0,
    "F_hal": 0.0,
    "total_density": 99299.46875,
    "centroid": [
      2.799179792404175,
      4.395817756652832,
      0.10954049974679947
    ],
    "dipole_rho": [
      -9081.96484375,
      -16472.013671875,
      35233.48828125
    ],
    "curv_rho": 367426240.0,
    "curv_rho_failed": false,
    "gpu_density_B_requested": "vector",
    "gpu_density_B_effective": "vector",
    "gpu_density_B_fallback_from_vector": false,
    "gpu_density_A_requested": null,
    "gpu_density_A_effective": null,
    "gpu_density_A_fallback_from_vector": false,
    "xtb_A_used": false,
    "xtb_A_success": false,
    "xtb_charge_length_mismatch": false
  },
  "O:101": {
    "id": "O:101",
    "chain": "O",
    "resseq": 101,
    "resname": "ILE",
    "sasa": 0.0,
    "partial_charge_B": -0.06000000000000002,
    "F_metal": 0.0,
    "F_P": 0.0,
    "F_hal": 0.0,
    "total_density": 107152.1640625,
    "centroid": [
      2.783259153366089,
      4.1678996086120605,
      0.14427097141742706
    ],
    "dipole_rho": [
      3226.247802734375,
      -1603.287841796875,
      41155.375
    ],
    "curv_rho": 393191200.0,
    "curv_rho_failed": false,
    "gpu_density_B_requested": "vector",
    "gpu_density_B_effective": "vector",
    "gpu_density_B_fallback_from_vector": false,
    "gpu_density_A_requested": null,
    "gpu_density_A_effective": null,
    "gpu_density_A_fallback_from_vector": false,
    "xtb_A_used": false,
    "xtb_A_success": false,
    "xtb_charge_length_mismatch": false
  },
  "O:102": {
    "id": "O:102",
    "chain": "O",
    "resseq": 102,
    "resname": "VAL",
    "sasa": 0.0,
    "partial_charge_B": -0.06000000000000002,
    "F_metal": 0.0,
    "F_P": 0.0,
    "F_hal": 0.0,
    "total_density": 113548.5703125,
    "centroid": [
      2.4694604873657227,
      4.207789897918701,
      0.3343968391418457
    ],
    "dipole_rho": [
      2152.973876953125,
      -15857.3125,
      29553.08984375
    ],
    "curv_rho": 416511936.0,
    "curv_rho_failed": false,
    "gpu_density_B_requested": "vector",
    "gpu_density_B_effective": "vector",
    "gpu_density_B_fallback_from_vector": false,
    "gpu_density_A_requested": null,
    "gpu_density_A_effective": null,
    "gpu_density_A_fallback_from_vector": false,
    "xtb_A_used": false,
    "xtb_A_success": false,
    "xtb_charge_length_mismatch": false
  },
  "O:103": {
    "id": "O:103",
    "chain": "O",
    "resseq": 103,
    "resname": "TRP",
    "sasa": 0.0,
    "partial_charge_B": 0.11999999999999997,
    "F_metal": 0.0,
    "F_P": 0.0,
    "F_hal": 0.0,
    "total_density": 127200.5546875,
    "centroid": [
      2.3022406101226807,
      4.152965545654297,
      0.6064587235450745
    ],
    "dipole_rho": [
      4600.77978515625,
      -5957.39111328125,
      11886.177734375
    ],
    "curv_rho": 461912800.0,
    "curv_rho_failed": false,
    "gpu_density_B_requested": "vector",
    "gpu_density_B_effective": "vector",
    "gpu_density_B_fallback_from_vector": false,
    "gpu_density_A_requested": null,
    "gpu_density_A_effective": null,
    "gpu_density_A_fallback_from_vector": false,
    "xtb_A_used": false,
    "xtb_A_success": false,
    "xtb_charge_length_mismatch": false
  },
  "O:104": {
    "id": "O:104",
    "chain": "O",
    "resseq": 104,
    "resname": "GLN",
    "sasa": 0.0,
    "partial_charge_B": -0.12,
    "F_metal": 0.0,
    "F_P": 0.0,
    "F_hal": 0.0,
    "total_density": 119460.5859375,
    "centroid": [
      2.0621538162231445,
      4.16593599319458,
      0.4693548381328583
    ],
    "dipole_rho": [
      10586.6435546875,
      -8725.634765625,
      25403.869140625
    ],
    "curv_rho": 422807616.0,
    "curv_rho_failed": false,
    "gpu_density_B_requested": "vector",
    "gpu_density_B_effective": "vector",
    "gpu_density_B_fallback_from_vector": false,
    "gpu_density_A_requested": null,
    "gpu_density_A_effective": null,
    "gpu_density_A_fallback_from_vector": false,
    "xtb_A_used": false,
    "xtb_A_success": false,
    "xtb_charge_length_mismatch": false
  },
  "O:105": {
    "id": "O:105",
    "chain": "O",
    "resseq": 105,
    "resname": "CYS",
    "sasa": 0.0,
    "partial_charge_B": -0.21000000000000002,
    "F_metal": 0.0,
    "F_P": 0.0,
    "F_hal": 0.0,
    "total_density": 99676.1015625,
    "centroid": [
      2.286029577255249,
      3.9701669216156006,
      0.12962134182453156
    ],
    "dipole_rho": [
      11661.7109375,
      1408.7088623046875,
      28544.380859375
    ],
    "curv_rho": 360760832.0,
    "curv_rho_failed": false,
    "gpu_density_B_requested": "vector",
    "gpu_density_B_effective": "vector",
    "gpu_density_B_fallback_from_vector": false,
    "gpu_density_A_requested": null,
    "gpu_density_A_effective": null,
    "gpu_density_A_fallback_from_vector": false,
    "xtb_A_used": false,
    "xtb_A_success": false,
    "xtb_charge_length_mismatch": false
  },
  "O:106": {
    "id": "O:106",
    "chain": "O",
    "resseq": 106,
    "resname": "ARG",
    "sasa": 0.0,
    "partial_charge_B": 0.4799999999999999,
    "F_metal": 0.0,
    "F_P": 0.0,
    "F_hal": 0.0,
    "total_density": 109388.8203125,
    "centroid": [
      2.053004503250122,
      3.741473913192749,
      0.35400187969207764
    ],
    "dipole_rho": [
      15266.2080078125,
      12022.939453125,
      49758.19921875
    ],
    "curv_rho": 395301056.0,
    "curv_rho_failed": false,
    "gpu_density_B_requested": "vector",
    "gpu_density_B_effective": "vector",
    "gpu_density_B_fallback_from_vector": false,
    "gpu_density_A_requested": null,
    "gpu_density_A_effective": null,
    "gpu_density_A_fallback_from_vector": false,
    "xtb_A_used": false,
    "xtb_A_success": false,
    "xtb_charge_length_mismatch": false
  },
  "O:107": {
    "id": "O:107",
    "chain": "O",
    "resseq": 107,
    "resname": "ARG",
    "sasa": 0.0,
    "partial_charge_B": 0.4799999999999999,
    "F_metal": 0.0,
    "F_P": 0.0,
    "F_hal": 0.0,
    "total_density": 91106.4609375,
    "centroid": [
      2.422262668609619,
      3.8511791229248047,
      -0.17567501962184906
    ],
    "dipole_rho": [
      7001.82763671875,
      5403.1455078125,
      40635.765625
    ],
    "curv_rho": 303561632.0,
    "curv_rho_failed": false,
    "gpu_density_B_requested": "vector",
    "gpu_density_B_effective": "vector",
    "gpu_density_B_fallback_from_vector": false,
    "gpu_density_A_requested": null,
    "gpu_density_A_effective": null,
    "gpu_density_A_fallback_from_vector": false,
    "xtb_A_used": false,
    "xtb_A_success": false,
    "xtb_charge_length_mismatch": false
  },
  "O:108": {
    "id": "O:108",
    "chain": "O",
    "resseq": 108,
    "resname": "THR",
    "sasa": 0.0,
    "partial_charge_B": -0.3,
    "F_metal": 0.0,
    "F_P": 0.0,
    "F_hal": 0.0,
    "total_density": 86618.203125,
    "centroid": [
      2.461339235305786,
      3.5079658031463623,
      -0.0006773662171326578
    ],
    "dipole_rho": [
      3916.06884765625,
      15936.029296875,
      33197.765625
    ],
    "curv_rho": 311071584.0,
    "curv_rho_failed": false,
    "gpu_density_B_requested": "vector",
    "gpu_density_B_effective": "vector",
    "gpu_density_B_fallback_from_vector": false,
    "gpu_density_A_requested": null,
    "gpu_density_A_effective": null,
    "gpu_density_A_fallback_from_vector": false,
    "xtb_A_used": false,
    "xtb_A_success": false,
    "xtb_charge_length_mismatch": false
  },
  "O:109": {
    "id": "O:109",
    "chain": "O",
    "resseq": 109,
    "resname": "ALA",
    "sasa": 0.0,
    "partial_charge_B": -0.06000000000000002,
    "F_metal": 0.0,
    "F_P": 0.0,
    "F_hal": 0.0,
    "total_density": 72894.5234375,
    "centroid": [
      2.1725661754608154,
      3.28768253326416,
      -0.05686203017830849
    ],
    "dipole_rho": [
      6453.0634765625,
      16238.1884765625,
      27469.419921875
    ],
    "curv_rho": 259621232.0,
    "curv_rho_failed": false,
    "gpu_density_B_requested": "vector",
    "gpu_density_B_effective": "vector",
    "gpu_density_B_fallback_from_vector": false,
    "gpu_density_A_requested": null,
    "gpu_density_A_effective": null,
    "gpu_density_A_fallback_from_vector": false,
    "xtb_A_used": false,
    "xtb_A_success": false,
    "xtb_charge_length_mismatch": false
  },
  "O:110": {
    "id": "O:110",
    "chain": "O",
    "resseq": 110,
    "resname": "GLU",
    "sasa": 2.364739418029785,
    "partial_charge_B": -1.35,
    "F_metal": 0.0,
    "F_P": 0.0,
    "F_hal": 0.0,
    "total_density": 67538.7109375,
    "centroid": [
      2.345893621444702,
      3.1780757904052734,
      -0.21086011826992035
    ],
    "dipole_rho": [
      8186.744140625,
      21644.546875,
      43180.18359375
    ],
    "curv_rho": 230278656.0,
    "curv_rho_failed": false,
    "gpu_density_B_requested": "vector",
    "gpu_density_B_effective": "vector",
    "gpu_density_B_fallback_from_vector": false,
    "gpu_density_A_requested": null,
    "gpu_density_A_effective": null,
    "gpu_density_A_fallback_from_vector": false,
    "xtb_A_used": false,
    "xtb_A_success": false,
    "xtb_charge_length_mismatch": false
  },
  "O:111": {
    "id": "O:111",
    "chain": "O",
    "resseq": 111,
    "resname": "ILE",
    "sasa": 0.0,
    "partial_charge_B": -0.06000000000000002,
    "F_metal": 0.0,
    "F_P": 0.0,
    "F_hal": 0.0,
    "total_density": 79069.8203125,
    "centroid": [
      2.6603293418884277,
      3.2837820053100586,
      -0.09772380441427231
    ],
    "dipole_rho": [
      5018.34228515625,
      30626.28515625,
      32509.650390625
    ],
    "curv_rho": 270311104.0,
    "curv_rho_failed": false,
    "gpu_density_B_requested": "vector",
    "gpu_density_B_effective": "vector",
    "gpu_density_B_fallback_from_vector": false,
    "gpu_density_A_requested": null,
    "gpu_density_A_effective": null,
    "gpu_density_A_fallback_from_vector": false,
    "xtb_A_used": false,
    "xtb_A_success": false,
    "xtb_charge_length_mismatch": false
  },
  "O:112": {
    "id": "O:112",
    "chain": "O",
    "resseq": 112,
    "resname": "CYS",
    "sasa": 0.0,
    "partial_charge_B": -0.21000000000000002,
    "F_metal": 0.0,
    "F_P": 0.0,
    "F_hal": 0.0,
    "total_density": 80965.703125,
    "centroid": [
      2.4446208477020264,
      3.203803062438965,
      0.14959712326526642
    ],
    "dipole_rho": [
      8781.056640625,
      35016.5078125,
      26193.51953125
    ],
    "curv_rho": 289888064.0,
    "curv_rho_failed": false,
    "gpu_density_B_requested": "vector",
    "gpu_density_B_effective": "vector",
    "gpu_density_B_fallback_from_vector": false,
    "gpu_density_A_requested": null,
    "gpu_density_A_effective": null,
    "gpu_density_A_fallback_from_vector": false,
    "xtb_A_used": false,
    "xtb_A_success": false,
    "xtb_charge_length_mismatch": false
  },
  "O:113": {
    "id": "O:113",
    "chain": "O",
    "resseq": 113,
    "resname": "GLU",
    "sasa": 0.0,
    "partial_charge_B": -0.54,
    "F_metal": 0.0,
    "F_P": 0.0,
    "F_hal": 0.0,
    "total_density": 66842.6640625,
    "centroid": [
      2.242562770843506,
      2.9916398525238037,
      0.03751405328512192
    ],
    "dipole_rho": [
      13259.10546875,
      33216.765625,
      26377.796875
    ],
    "curv_rho": 230528176.0,
    "curv_rho_failed": false,
    "gpu_density_B_requested": "vector",
    "gpu_density_B_effective": "vector",
    "gpu_density_B_fallback_from_vector": false,
    "gpu_density_A_requested": null,
    "gpu_density_A_effective": null,
    "gpu_density_A_fallback_from_vector": false,
    "xtb_A_used": false,
    "xtb_A_success": false,
    "xtb_charge_length_mismatch": false
  },
  "O:114": {
    "id": "O:114",
    "chain": "O",
    "resseq": 114,
    "resname": "HIS",
    "sasa": 0.6695980429649353,
    "partial_charge_B": 0.5547256738021412,
    "F_metal": 0.0,
    "F_P": 0.0,
    "F_hal": 0.0,
    "total_density": 60934.35546875,
    "centroid": [
      2.5442047119140625,
      2.863382339477539,
      -0.08480692654848099
    ],
    "dipole_rho": [
      3767.85400390625,
      29546.595703125,
      33029.66015625
    ],
    "curv_rho": 202145472.0,
    "curv_rho_failed": false,
    "gpu_density_B_requested": "vector",
    "gpu_density_B_effective": "vector",
    "gpu_density_B_fallback_from_vector": false,
    "gpu_density_A_requested": null,
    "gpu_density_A_effective": null,
    "gpu_density_A_fallback_from_vector": false,
    "xtb_A_used": false,
    "xtb_A_success": false,
    "xtb_charge_length_mismatch": false
  },
  "O:115": {
    "id": "O:115",
    "chain": "O",
    "resseq": 115,
    "resname": "LEU",
    "sasa": 0.0,
    "partial_charge_B": -0.06000000000000002,
    "F_metal": 0.0,
    "F_P": 0.0,
    "F_hal": 0.0,
    "total_density": 69506.75,
    "centroid": [
      2.7310104370117188,
      2.896075963973999,
      0.1634572297334671
    ],
    "dipole_rho": [
      5414.41357421875,
      34785.6015625,
      19144.3984375
    ],
    "curv_rho": 233960640.0,
    "curv_rho_failed": false,
    "gpu_density_B_requested": "vector",
    "gpu_density_B_effective": "vector",
    "gpu_density_B_fallback_from_vector": false,
    "gpu_density_A_requested": null,
    "gpu_density_A_effective": null,
    "gpu_density_A_fallback_from_vector": false,
    "xtb_A_used": false,
    "xtb_A_success": false,
    "xtb_charge_length_mismatch": false
  },
  "O:116": {
    "id": "O:116",
    "chain": "O",
    "resseq": 116,
    "resname": "LYS",
    "sasa": 0.0630597174167633,
    "partial_charge_B": 0.12959556508715708,
    "F_metal": 0.0,
    "F_P": 0.0,
    "F_hal": 0.0,
    "total_density": 69863.4921875,
    "centroid": [
      2.2531464099884033,
      2.859053611755371,
      0.3102749288082123
    ],
    "dipole_rho": [
      6050.30322265625,
      43346.2734375,
      19432.720703125
    ],
    "curv_rho": 240818064.0,
    "curv_rho_failed": false,
    "gpu_density_B_requested": "vector",
    "gpu_density_B_effective": "vector",
    "gpu_density_B_fallback_from_vector": false,
    "gpu_density_A_requested": null,
    "gpu_density_A_effective": null,
    "gpu_density_A_fallback_from_vector": false,
    "xtb_A_used": false,
    "xtb_A_success": false,
    "xtb_charge_length_mismatch": false
  },
  "O:117": {
    "id": "O:117",
    "chain": "O",
    "resseq": 117,
    "resname": "ARG",
    "sasa": 4.254425048828125,
    "partial_charge_B": -0.15000000000000005,
    "F_metal": 0.0,
    "F_P": 0.0,
    "F_hal": 0.0,
    "total_density": 42583.61328125,
    "centroid": [
      2.4200589656829834,
      2.498792886734009,
      -0.023168792948126793
    ],
    "dipole_rho": [
      2680.166748046875,
      26665.556640625,
      12035.458984375
    ],
    "curv_rho": 135727440.0,
    "curv_rho_failed": false,
    "gpu_density_B_requested": "vector",
    "gpu_density_B_effective": "vector",
    "gpu_density_B_fallback_from_vector": false,
    "gpu_density_A_requested": null,
    "gpu_density_A_effective": null,
    "gpu_density_A_fallback_from_vector": false,
    "xtb_A_used": false,
    "xtb_A_success": false,
    "xtb_charge_length_mismatch": false
  },
  "O:118": {
    "id": "O:118",
    "chain": "O",
    "resseq": 118,
    "resname": "ASP",
    "sasa": 2.88834285736084,
    "partial_charge_B": -1.35,
    "F_metal": 0.0,
    "F_P": 0.0,
    "F_hal": 0.0,
    "total_density": 47256.68359375,
    "centroid": [
      2.696993589401245,
      2.5262653827667236,
      -0.016306385397911072
    ],
    "dipole_rho": [
      -1328.8009033203125,
      30760.6953125,
      14324.970703125
    ],
    "curv_rho": 145588800.0,
    "curv_rho_failed": false,
    "gpu_density_B_requested": "vector",
    "gpu_density_B_effective": "vector",
    "gpu_density_B_fallback_from_vector": false,
    "gpu_density_A_requested": null,
    "gpu_density_A_effective": null,
    "gpu_density_A_fallback_from_vector": false,
    "xtb_A_used": false,
    "xtb_A_success": false,
    "xtb_charge_length_mismatch": false
  },
  "O:119": {
    "id": "O:119",
    "chain": "O",
    "resseq": 119,
    "resname": "GLY",
    "sasa": 0.7068977355957031,
    "partial_charge_B": -0.11378301322731105,
    "F_metal": 0.0,
    "F_P": 0.0,
    "F_hal": 0.0,
    "total_density": 49657.62890625,
    "centroid": [
      2.6466424465179443,
      2.4905354976654053,
      0.23893128335475922
    ],
    "dipole_rho": [
      250.39547729492188,
      35002.9453125,
      3193.296630859375
    ],
    "curv_rho": 158610512.0,
    "curv_rho_failed": false,
    "gpu_density_B_requested": "vector",
    "gpu_density_B_effective": "vector",
    "gpu_density_B_fallback_from_vector": false,
    "gpu_density_A_requested": null,
    "gpu_density_A_effective": null,
    "gpu_density_A_fallback_from_vector": false,
    "xtb_A_used": false,
    "xtb_A_success": false,
    "xtb_charge_length_mismatch": false
  },
  "O:120": {
    "id": "O:120",
    "chain": "O",
    "resseq": 120,
    "resname": "LEU",
    "sasa": 0.0,
    "partial_charge_B": -0.06000000000000002,
    "F_metal": 0.0,
    "F_P": 0.0,
    "F_hal": 0.0,
    "total_density": 66333.8359375,
    "centroid": [
      2.7803804874420166,
      2.7208356857299805,
      0.4545243978500366
    ],
    "dipole_rho": [
      -4742.49658203125,
      42880.59375,
      14296.5625
    ],
    "curv_rho": 218817248.0,
    "curv_rho_failed": false,
    "gpu_density_B_requested": "vector",
    "gpu_density_B_effective": "vector",
    "gpu_density_B_fallback_from_vector": false,
    "gpu_density_A_requested": null,
    "gpu_density_A_effective": null,
    "gpu_density_A_fallback_from_vector": false,
    "xtb_A_used": false,
    "xtb_A_success": false,
    "xtb_charge_length_mismatch": false
  },
  "O:121": {
    "id": "O:121",
    "chain": "O",
    "resseq": 121,
    "resname": "GLU",
    "sasa": 0.472947895526886,
    "partial_charge_B": -0.8638503318950996,
    "F_metal": 0.0,
    "F_P": 0.0,
    "F_hal": 0.0,
    "total_density": 74981.78125,
    "centroid": [
      2.387091636657715,
      2.801163911819458,
      0.6880235075950623
    ],
    "dipole_rho": [
      2115.523681640625,
      46574.328125,
      7974.826171875
    ],
    "curv_rho": 256887424.0,
    "curv_rho_failed": false,
    "gpu_density_B_requested": "vector",
    "gpu_density_B_effective": "vector",
    "gpu_density_B_fallback_from_vector": false,
    "gpu_density_A_requested": null,
    "gpu_density_A_effective": null,
    "gpu_density_A_fallback_from_vector": false,
    "xtb_A_used": false,
    "xtb_A_success": false,
    "xtb_charge_length_mismatch": false
  },
  "O:122": {
    "id": "O:122",
    "chain": "O",
    "resseq": 122,
    "resname": "ASP",
    "sasa": 3.3150486946105957,
    "partial_charge_B": -1.35,
    "F_metal": 0.0,
    "F_P": 0.0,
    "F_hal": 0.0,
    "total_density": 58810.27734375,
    "centroid": [
      2.7031073570251465,
      2.5675666332244873,
      0.8632611632347107
    ],
    "dipole_rho": [
      1927.1768798828125,
      39783.91796875,
      -4008.000244140625
    ],
    "curv_rho": 191912096.0,
    "curv_rho_failed": false,
    "gpu_density_B_requested": "vector",
    "gpu_density_B_effective": "vector",
    "gpu_density_B_fallback_from_vector": false,
    "gpu_density_A_requested": null,
    "gpu_density_A_effective": null,
    "gpu_density_A_fallback_from_vector": false,
    "xtb_A_used": false,
    "xtb_A_success": false,
    "xtb_charge_length_mismatch": false
  },
  "O:123": {
    "id": "O:123",
    "chain": "O",
    "resseq": 123,
    "resname": "TYR",
    "sasa": 0.7098401784896851,
    "partial_charge_B": -0.5700344178979119,
    "F_metal": 0.0,
    "F_P": 0.0,
    "F_hal": 0.0,
    "total_density": 71799.9453125,
    "centroid": [
      3.0494344234466553,
      2.7629289627075195,
      0.7929344773292542
    ],
    "dipole_rho": [
      -13002.9111328125,
      44372.07421875,
      3387.84326171875
    ],
    "curv_rho": 233255424.0,
    "curv_rho_failed": false,
    "gpu_density_B_requested": "vector",
    "gpu_density_B_effective": "vector",
    "gpu_density_B_fallback_from_vector": false,
    "gpu_density_A_requested": null,
    "gpu_density_A_effective": null,
    "gpu_density_A_fallback_from_vector": false,
    "xtb_A_used": false,
    "xtb_A_success": false,
    "xtb_charge_length_mismatch": false
  },
  "O:124": {
    "id": "O:124",
    "chain": "O",
    "resseq": 124,
    "resname": "ILE",
    "sasa": 0.0,
    "partial_charge_B": -0.06000000000000002,
    "F_metal": 0.0,
    "F_P": 0.0,
    "F_hal": 0.0,
    "total_density": 83477.1328125,
    "centroid": [
      2.7721102237701416,
      2.957077980041504,
      0.7518569827079773
    ],
    "dipole_rho": [
      -6506.181640625,
      40220.56640625,
      2849.23681640625
    ],
    "curv_rho": 286767296.0,
    "curv_rho_failed": false,
    "gpu_density_B_requested": "vector",
    "gpu_density_B_effective": "vector",
    "gpu_density_B_fallback_from_vector": false,
    "gpu_density_A_requested": null,
    "gpu_density_A_effective": null,
    "gpu_density_A_fallback_from_vector": false,
    "xtb_A_used": false,
    "xtb_A_success": false,
    "xtb_charge_length_mismatch": false
  },
  "O:125": {
    "id": "O:125",
    "chain": "O",
    "resseq": 125,
    "resname": "ARG",
    "sasa": 0.0,
    "partial_charge_B": 0.4799999999999999,
    "F_metal": 0.0,
    "F_P": 0.0,
    "F_hal": 0.0,
    "total_density": 83558.0625,
    "centroid": [
      2.495912551879883,
      2.8624424934387207,
      0.998455822467804
    ],
    "dipole_rho": [
      2730.381591796875,
      44596.98828125,
      -8708.9248046875
    ],
    "curv_rho": 277796512.0,
    "curv_rho_failed": false,
    "gpu_density_B_requested": "vector",
    "gpu_density_B_effective": "vector",
    "gpu_density_B_fallback_from_vector": false,
    "gpu_density_A_requested": null,
    "gpu_density_A_effective": null,
    "gpu_density_A_fallback_from_vector": false,
    "xtb_A_used": false,
    "xtb_A_success": false,
    "xtb_charge_length_mismatch": false
  },
  "O:126": {
    "id": "O:126",
    "chain": "O",
    "resseq": 126,
    "resname": "SER",
    "sasa": 0.03226546198129654,
    "partial_charge_B": -0.312274291464967,
    "F_metal": 0.0,
    "F_P": 0.0,
    "F_hal": 0.0,
    "total_density": 69042.6171875,
    "centroid": [
      2.8590247631073,
      2.776667594909668,
      1.150483250617981
    ],
    "dipole_rho": [
      -7182.20751953125,
      37796.296875,
      -6682.1865234375
    ],
    "curv_rho": 235434576.0,
    "curv_rho_failed": false,
    "gpu_density_B_requested": "vector",
    "gpu_density_B_effective": "vector",
    "gpu_density_B_fallback_from_vector": false,
    "gpu_density_A_requested": null,
    "gpu_density_A_effective": null,
    "gpu_density_A_fallback_from_vector": false,
    "xtb_A_used": false,
    "xtb_A_success": false,
    "xtb_charge_length_mismatch": false
  },
  "O:127": {
    "id": "O:127",
    "chain": "O",
    "resseq": 127,
    "resname": "ASN",
    "sasa": 0.09495562314987183,
    "partial_charge_B": -0.13444904765913118,
    "F_metal": 0.0,
    "F_P": 0.0,
    "F_hal": 0.0,
    "total_density": 76103.2734375,
    "centroid": [
      3.0787577629089355,
      2.970360040664673,
      1.0448769330978394
    ],
    "dipole_rho": [
      -18220.4609375,
      43008.63671875,
      -5840.78173828125
    ],
    "curv_rho": 279725056.0,
    "curv_rho_failed": false,
    "gpu_density_B_requested": "vector",
    "gpu_density_B_effective": "vector",
    "gpu_density_B_fallback_from_vector": false,
    "gpu_density_A_requested": null,
    "gpu_density_A_effective": null,
    "gpu_density_A_fallback_from_vector": false,
    "xtb_A_used": false,
    "xtb_A_success": false,
    "xtb_charge_length_mismatch": false
  },
  "O:128": {
    "id": "O:128",
    "chain": "O",
    "resseq": 128,
    "resname": "THR",
    "sasa": 0.0,
    "partial_charge_B": -0.3,
    "F_metal": 0.0,
    "F_P": 0.0,
    "F_hal": 0.0,
    "total_density": 94003.46875,
    "centroid": [
      2.8762309551239014,
      3.199094772338867,
      0.9986008405685425
    ],
    "dipole_rho": [
      -14966.453125,
      35953.10546875,
      -8787.892578125
    ],
    "curv_rho": 342177376.0,
    "curv_rho_failed": false,
    "gpu_density_B_requested": "vector",
    "gpu_density_B_effective": "vector",
    "gpu_density_B_fallback_from_vector": false,
    "gpu_density_A_requested": null,
    "gpu_density_A_effective": null,
    "gpu_density_A_fallback_from_vector": false,
    "xtb_A_used": false,
    "xtb_A_success": false,
    "xtb_charge_length_mismatch": false
  },
  "O:129": {
    "id": "O:129",
    "chain": "O",
    "resseq": 129,
    "resname": "GLY",
    "sasa": 0.0,
    "partial_charge_B": -0.06000000000000002,
    "F_metal": 0.0,
    "F_P": 0.0,
    "F_hal": 0.0,
    "total_density": 91994.4609375,
    "centroid": [
      2.5888445377349854,
      3.207650661468506,
      1.1586964130401611
    ],
    "dipole_rho": [
      -12969.4111328125,
      38490.5390625,
      -9721.8330078125
    ],
    "curv_rho": 354252416.0,
    "curv_rho_failed": false,
    "gpu_density_B_requested": "vector",
    "gpu_density_B_effective": "vector",
    "gpu_density_B_fallback_from_vector": false,
    "gpu_density_A_requested": null,
    "gpu_density_A_effective": null,
    "gpu_density_A_fallback_from_vector": false,
    "xtb_A_used": false,
    "xtb_A_success": false,
    "xtb_charge_length_mismatch": false
  },
  "O:130": {
    "id": "O:130",
    "chain": "O",
    "resseq": 130,
    "resname": "LEU",
    "sasa": 0.0,
    "partial_charge_B": -0.06000000000000002,
    "F_metal": 0.0,
    "F_P": 0.0,
    "F_hal": 0.0,
    "total_density": 102290.21875,
    "centroid": [
      2.6718573570251465,
      3.3166518211364746,
      0.9839897155761719
    ],
    "dipole_rho": [
      -1880.097900390625,
      36894.95703125,
      1041.02099609375
    ],
    "curv_rho": 382292352.0,
    "curv_rho_failed": false,
    "gpu_density_B_requested": "vector",
    "gpu_density_B_effective": "vector",
    "gpu_density_B_fallback_from_vector": false,
    "gpu_density_A_requested": null,
    "gpu_density_A_effective": null,
    "gpu_density_A_fallback_from_vector": false,
    "xtb_A_used": false,
    "xtb_A_success": false,
    "xtb_charge_length_mismatch": false
  },
  "O:131": {
    "id": "O:131",
    "chain": "O",
    "resseq": 131,
    "resname": "VAL",
    "sasa": 0.0,
    "partial_charge_B": -0.06000000000000002,
    "F_metal": 0.0,
    "F_P": 0.0,
    "F_hal": 0.0,
    "total_density": 94604.9609375,
    "centroid": [
      2.3415114879608154,
      3.1935300827026367,
      0.7698724865913391
    ],
    "dipole_rho": [
      -189.51199340820312,
      36041.92578125,
      -1528.4521484375
    ],
    "curv_rho": 349064608.0,
    "curv_rho_failed": false,
    "gpu_density_B_requested": "vector",
    "gpu_density_B_effective": "vector",
    "gpu_density_B_fallback_from_vector": false,
    "gpu_density_A_requested": null,
    "gpu_density_A_effective": null,
    "gpu_density_A_fallback_from_vector": false,
    "xtb_A_used": false,
    "xtb_A_success": false,
    "xtb_charge_length_mismatch": false
  },
  "O:132": {
    "id": "O:132",
    "chain": "O",
    "resseq": 132,
    "resname": "ILE",
    "sasa": 0.0,
    "partial_charge_B": -0.06000000000000002,
    "F_metal": 0.0,
    "F_P": 0.0,
    "F_hal": 0.0,
    "total_density": 86122.6953125,
    "centroid": [
      2.3907699584960938,
      3.103445529937744,
      0.5174117088317871
    ],
    "dipole_rho": [
      3910.622802734375,
      36824.61328125,
      12848.365234375
    ],
    "curv_rho": 314897216.0,
    "curv_rho_failed": false,
    "gpu_density_B_requested": "vector",
    "gpu_density_B_effective": "vector",
    "gpu_density_B_fallback_from_vector": false,
    "gpu_density_A_requested": null,
    "gpu_density_A_effective": null,
    "gpu_density_A_fallback_from_vector": false,
    "xtb_A_used": false,
    "xtb_A_success": false,
    "xtb_charge_length_mismatch": false
  },
  "O:133": {
    "id": "O:133",
    "chain": "O",
    "resseq": 133,
    "resname": "ASP",
    "sasa": 0.0,
    "partial_charge_B": -0.54,
    "F_metal": 0.0,
    "F_P": 0.0,
    "F_hal": 0.0,
    "total_density": 105566.625,
    "centroid": [
      2.2672882080078125,
      3.4642739295959473,
      0.5071226358413696
    ],
    "dipole_rho": [
      10693.9580078125,
      29592.826171875,
      18653.373046875
    ],
    "curv_rho": 385977728.0,
    "curv_rho_failed": false,
    "gpu_density_B_requested": "vector",
    "gpu_density_B_effective": "vector",
    "gpu_density_B_fallback_from_vector": false,
    "gpu_density_A_requested": null,
    "gpu_density_A_effective": null,
    "gpu_density_A_fallback_from_vector": false,
    "xtb_A_used": false,
    "xtb_A_success": false,
    "xtb_charge_length_mismatch": false
  },
  "O:134": {
    "id": "O:134",
    "chain": "O",
    "resseq": 134,
    "resname": "PRO",
    "sasa": 0.0,
    "partial_charge_B": -0.06000000000000002,
    "F_metal": 0.0,
    "F_P": 0.0,
    "F_hal": 0.0,
    "total_density": 104619.640625,
    "centroid": [
      2.376183032989502,
      3.6090500354766846,
      0.33555465936660767
    ],
    "dipole_rho": [
      11489.921875,
      23567.0546875,
      29173.67578125
    ],
    "curv_rho": 380804000.0,
    "curv_rho_failed": false,
    "gpu_density_B_requested": "vector",
    "gpu_density_B_effective": "vector",
    "gpu_density_B_fallback_from_vector": false,
    "gpu_density_A_requested": null,
    "gpu_density_A_effective": null,
    "gpu_density_A_fallback_from_vector": false,
    "xtb_A_used": false,
    "xtb_A_success": false,
    "xtb_charge_length_mismatch": false
  },
  "O:135": {
    "id": "O:135",
    "chain": "O",
    "resseq": 135,
    "resname": "TYR",
    "sasa": 0.0,
    "partial_charge_B": -0.3,
    "F_metal": 0.0,
    "F_P": 0.0,
    "F_hal": 0.0,
    "total_density": 133563.953125,
    "centroid": [
      2.366950750350952,
      3.8190274238586426,
      0.8092919588088989
    ],
    "dipole_rho": [
      6917.58544921875,
      18491.03515625,
      22781.576171875
    ],
    "curv_rho": 478005280.0,
    "curv_rho_failed": false,
    "gpu_density_B_requested": "vector",
    "gpu_density_B_effective": "vector",
    "gpu_density_B_fallback_from_vector": false,
    "gpu_density_A_requested": null,
    "gpu_density_A_effective": null,
    "gpu_density_A_fallback_from_vector": false,
    "xtb_A_used": false,
    "xtb_A_success": false,
    "xtb_charge_length_mismatch": false
  },
  "O:136": {
    "id": "O:136",
    "chain": "O",
    "resseq": 136,
    "resname": "PHE",
    "sasa": 0.0,
    "partial_charge_B": -0.06000000000000002,
    "F_metal": 0.0,
    "F_P": 0.0,
    "F_hal": 0.0,
    "total_density": 119589.4609375,
    "centroid": [
      2.5957672595977783,
      3.599433183670044,
      0.7016775012016296
    ],
    "dipole_rho": [
      -3524.19775390625,
      25232.998046875,
      18931.580078125
    ],
    "curv_rho": 429291200.0,
    "curv_rho_failed": false,
    "gpu_density_B_requested": "vector",
    "gpu_density_B_effective": "vector",
    "gpu_density_B_fallback_from_vector": false,
    "gpu_density_A_requested": null,
    "gpu_density_A_effective": null,
    "gpu_density_A_fallback_from_vector": false,
    "xtb_A_used": false,
    "xtb_A_success": false,
    "xtb_charge_length_mismatch": false
  },
  "O:137": {
    "id": "O:137",
    "chain": "O",
    "resseq": 137,
    "resname": "SER",
    "sasa": 0.0,
    "partial_charge_B": -0.3,
    "F_metal": 0.0,
    "F_P": 0.0,
    "F_hal": 0.0,
    "total_density": 109102.5,
    "centroid": [
      2.9580323696136475,
      3.74804425239563,
      0.4297831654548645
    ],
    "dipole_rho": [
      -10715.8076171875,
      14830.06640625,
      20167.57421875
    ],
    "curv_rho": 406051136.0,
    "curv_rho_failed": false,
    "gpu_density_B_requested": "vector",
    "gpu_density_B_effective": "vector",
    "gpu_density_B_fallback_from_vector": false,
    "gpu_density_A_requested": null,
    "gpu_density_A_effective": null,
    "gpu_density_A_fallback_from_vector": false,
    "xtb_A_used": false,
    "xtb_A_success": false,
    "xtb_charge_length_mismatch": false
  },
  "O:138": {
    "id": "O:138",
    "chain": "O",
    "resseq": 138,
    "resname": "GLY",
    "sasa": 0.0,
    "partial_charge_B": -0.06000000000000002,
    "F_metal": 0.0,
    "F_P": 0.0,
    "F_hal": 0.0,
    "total_density": 95365.734375,
    "centroid": [
      3.037216901779175,
      3.575230360031128,
      0.22270464897155762
    ],
    "dipole_rho": [
      -9785.287109375,
      24592.947265625,
      17197.26953125
    ],
    "curv_rho": 348554144.0,
    "curv_rho_failed": false,
    "gpu_density_B_requested": "vector",
    "gpu_density_B_effective": "vector",
    "gpu_density_B_fallback_from_vector": false,
    "gpu_density_A_requested": null,
    "gpu_density_A_effective": null,
    "gpu_density_A_fallback_from_vector": false,
    "xtb_A_used": false,
    "xtb_A_success": false,
    "xtb_charge_length_mismatch": false
  },
  "O:139": {
    "id": "O:139",
    "chain": "O",
    "resseq": 139,
    "resname": "THR",
    "sasa": 0.0,
    "partial_charge_B": -0.3,
    "F_metal": 0.0,
    "F_P": 0.0,
    "F_hal": 0.0,
    "total_density": 93481.59375,
    "centroid": [
      2.8270649909973145,
      3.5092670917510986,
      0.11363178491592407
    ],
    "dipole_rho": [
      -3070.794677734375,
      21625.869140625,
      27069.90234375
    ],
    "curv_rho": 331737568.0,
    "curv_rho_failed": false,
    "gpu_density_B_requested": "vector",
    "gpu_density_B_effective": "vector",
    "gpu_density_B_fallback_from_vector": false,
    "gpu_density_A_requested": null,
    "gpu_density_A_effective": null,
    "gpu_density_A_fallback_from_vector": false,
    "xtb_A_used": false,
    "xtb_A_success": false,
    "xtb_charge_length_mismatch": false
  },
  "O:140": {
    "id": "O:140",
    "chain": "O",
    "resseq": 140,
    "resname": "LYS",
    "sasa": 0.0,
    "partial_charge_B": 0.11999999999999997,
    "F_metal": 0.0,
    "F_P": 0.0,
    "F_hal": 0.0,
    "total_density": 113800.296875,
    "centroid": [
      2.7333261966705322,
      3.8234453201293945,
      0.26885464787483215
    ],
    "dipole_rho": [
      -11479.4580078125,
      12448.5908203125,
      44647.55078125
    ],
    "curv_rho": 409703392.0,
    "curv_rho_failed": false,
    "gpu_density_B_requested": "vector",
    "gpu_density_B_effective": "vector",
    "gpu_density_B_fallback_from_vector": false,
    "gpu_density_A_requested": null,
    "gpu_density_A_effective": null,
    "gpu_density_A_fallback_from_vector": false,
    "xtb_A_used": false,
    "xtb_A_success": false,
    "xtb_charge_length_mismatch": false
  },
  "O:141": {
    "id": "O:141",
    "chain": "O",
    "resseq": 141,
    "resname": "VAL",
    "sasa": 0.0,
    "partial_charge_B": -0.06000000000000002,
    "F_metal": 0.0,
    "F_P": 0.0,
    "F_hal": 0.0,
    "total_density": 92818.78125,
    "centroid": [
      3.16774845123291,
      3.7331924438476562,
      0.03477243706583977
    ],
    "dipole_rho": [
      -16370.0205078125,
      16025.087890625,
      29584.091796875
    ],
    "curv_rho": 326412640.0,
    "curv_rho_failed": false,
    "gpu_density_B_requested": "vector",
    "gpu_density_B_effective": "vector",
    "gpu_density_B_fallback_from_vector": false,
    "gpu_density_A_requested": null,
    "gpu_density_A_effective": null,
    "gpu_density_A_fallback_from_vector": false,
    "xtb_A_used": false,
    "xtb_A_success": false,
    "xtb_charge_length_mismatch": false
  },
  "O:142": {
    "id": "O:142",
    "chain": "O",
    "resseq": 142,
    "resname": "LYS",
    "sasa": 0.0,
    "partial_charge_B": 0.11999999999999997,
    "F_metal": 0.0,
    "F_P": 0.0,
    "F_hal": 0.0,
    "total_density": 80329.65625,
    "centroid": [
      3.1120150089263916,
      3.45513653755188,
      -0.18529318273067474
    ],
    "dipole_rho": [
      -7958.5625,
      24399.9296875,
      32159.185546875
    ],
    "curv_rho": 263686368.0,
    "curv_rho_failed": false,
    "gpu_density_B_requested": "vector",
    "gpu_density_B_effective": "vector",
    "gpu_density_B_fallback_from_vector": false,
    "gpu_density_A_requested": null,
    "gpu_density_A_effective": null,
    "gpu_density_A_fallback_from_vector": false,
    "xtb_A_used": false,
    "xtb_A_success": false,
    "xtb_charge_length_mismatch": false
  },
  "O:143": {
    "id": "O:143",
    "chain": "O",
    "resseq": 143,
    "resname": "TRP",
    "sasa": 0.0,
    "partial_charge_B": 0.11999999999999997,
    "F_metal": 0.0,
    "F_P": 0.0,
    "F_hal": 0.0,
    "total_density": 82052.7421875,
    "centroid": [
      2.865074634552002,
      3.7162389755249023,
      -0.34426406025886536
    ],
    "dipole_rho": [
      3534.37109375,
      6027.61376953125,
      39575.81640625
    ],
    "curv_rho": 263426560.0,
    "curv_rho_failed": false,
    "gpu_density_B_requested": "vector",
    "gpu_density_B_effective": "vector",
    "gpu_density_B_fallback_from_vector": false,
    "gpu_density_A_requested": null,
    "gpu_density_A_effective": null,
    "gpu_density_A_fallback_from_vector": false,
    "xtb_A_used": false,
    "xtb_A_success": false,
    "xtb_charge_length_mismatch": false
  },
  "O:144": {
    "id": "O:144",
    "chain": "O",
    "resseq": 144,
    "resname": "ILE",
    "sasa": 0.0,
    "partial_charge_B": -0.06000000000000002,
    "F_metal": 0.0,
    "F_P": 0.0,
    "F_hal": 0.0,
    "total_density": 83498.4296875,
    "centroid": [
      3.1515581607818604,
      3.9007599353790283,
      -0.2143622189760208
    ],
    "dipole_rho": [
      -8215.5654296875,
      6054.44482421875,
      43818.96484375
    ],
    "curv_rho": 292864352.0,
    "curv_rho_failed": false,
    "gpu_density_B_requested": "vector",
    "gpu_density_B_effective": "vector",
    "gpu_density_B_fallback_from_vector": false,
    "gpu_density_A_requested": null,
    "gpu_density_A_effective": null,
    "gpu_density_A_fallback_from_vector": false,
    "xtb_A_used": false,
    "xtb_A_success": false,
    "xtb_charge_length_mismatch": false
  },
  "O:145": {
    "id": "O:145",
    "chain": "O",
    "resseq": 145,
    "resname": "LEU",
    "sasa": 0.0,
    "partial_charge_B": -0.06000000000000002,
    "F_metal": 0.0,
    "F_P": 0.0,
    "F_hal": 0.0,
    "total_density": 73900.5234375,
    "centroid": [
      3.40266489982605,
      3.6399974822998047,
      -0.3173763155937195
    ],
    "dipole_rho": [
      -12355.0537109375,
      9795.3291015625,
      36237.02734375
    ],
    "curv_rho": 239513056.0,
    "curv_rho_failed": false,
    "gpu_density_B_requested": "vector",
    "gpu_density_B_effective": "vector",
    "gpu_density_B_fallback_from_vector": false,
    "gpu_density_A_requested": null,
    "gpu_density_A_effective": null,
    "gpu_density_A_fallback_from_vector": false,
    "xtb_A_used": false,
    "xtb_A_success": false,
    "xtb_charge_length_mismatch": false
  },
  "O:146": {
    "id": "O:146",
    "chain": "O",
    "resseq": 146,
    "resname": "ASP",
    "sasa": 0.22070901095867157,
    "partial_charge_B": -0.6911301501227246,
    "F_metal": 0.0,
    "F_P": 0.0,
    "F_hal": 0.0,
    "total_density": 62451.921875,
    "centroid": [
      3.1871814727783203,
      3.477738618850708,
      -0.502452552318573
    ],
    "dipole_rho": [
      -3729.548095703125,
      12285.1279296875,
      34312.4921875
    ],
    "curv_rho": 204951504.0,
    "curv_rho_failed": false,
    "gpu_density_B_requested": "vector",
    "gpu_density_B_effective": "vector",
    "gpu_density_B_fallback_from_vector": false,
    "gpu_density_A_requested": null,
    "gpu_density_A_effective": null,
    "gpu_density_A_fallback_from_vector": false,
    "xtb_A_used": false,
    "xtb_A_success": false,
    "xtb_charge_length_mismatch": false
  },
  "O:147": {
    "id": "O:147",
    "chain": "O",
    "resseq": 147,
    "resname": "HIS",
    "sasa": 0.12906184792518616,
    "partial_charge_B": 0.3490971658598681,
    "F_metal": 0.0,
    "F_P": 0.0,
    "F_hal": 0.0,
    "total_density": 63976.94140625,
    "centroid": [
      2.9954075813293457,
      3.725029706954956,
      -0.615907609462738
    ],
    "dipole_rho": [
      -1218.914306640625,
      7560.095703125,
      37635.234375
    ],
    "curv_rho": 200060464.0,
    "curv_rho_failed": false,
    "gpu_density_B_requested": "vector",
    "gpu_density_B_effective": "vector",
    "gpu_density_B_fallback_from_vector": false,
    "gpu_density_A_requested": null,
    "gpu_density_A_effective": null,
    "gpu_density_A_fallback_from_vector": false,
    "xtb_A_used": false,
    "xtb_A_success": false,
    "xtb_charge_length_mismatch": false
  },
  "O:148": {
    "id": "O:148",
    "chain": "O",
    "resseq": 148,
    "resname": "VAL",
    "sasa": 0.0,
    "partial_charge_B": -0.06000000000000002,
    "F_metal": 0.0,
    "F_P": 0.0,
    "F_hal": 0.0,
    "total_density": 58778.56640625,
    "centroid": [
      3.2892141342163086,
      3.86588191986084,
      -0.6411958336830139
    ],
    "dipole_rho": [
      -12317.4765625,
      -590.5186767578125,
      36089.44140625
    ],
    "curv_rho": 191124608.0,
    "curv_rho_failed": false,
    "gpu_density_B_requested": "vector",
    "gpu_density_B_effective": "vector",
    "gpu_density_B_fallback_from_vector": false,
    "gpu_density_A_requested": null,
    "gpu_density_A_effective": null,
    "gpu_density_A_fallback_from_vector": false,
    "xtb_A_used": false,
    "xtb_A_success": false,
    "xtb_charge_length_mismatch": false
  },
  "O:149": {
    "id": "O:149",
    "chain": "O",
    "resseq": 149,
    "resname": "GLU",
    "sasa": 7.064463138580322,
    "partial_charge_B": -1.35,
    "F_metal": 0.0,
    "F_P": 0.0,
    "F_hal": 0.0,
    "total_density": 46653.26171875,
    "centroid": [
      3.4462473392486572,
      3.8232781887054443,
      -0.8836128115653992
    ],
    "dipole_rho": [
      -6604.9296875,
      1470.11572265625,
      34593.83203125
    ],
    "curv_rho": 134460128.0,
    "curv_rho_failed": false,
    "gpu_density_B_requested": "vector",
    "gpu_density_B_effective": "vector",
    "gpu_density_B_fallback_from_vector": false,
    "gpu_density_A_requested": null,
    "gpu_density_A_effective": null,
    "gpu_density_A_fallback_from_vector": false,
    "xtb_A_used": false,
    "xtb_A_success": false,
    "xtb_charge_length_mismatch": false
  },
  "O:150": {
    "id": "O:150",
    "chain": "O",
    "resseq": 150,
    "resname": "GLY",
    "sasa": 0.06453092396259308,
    "partial_charge_B": -0.06490971658598683,
    "F_metal": 0.0,
    "F_P": 0.0,
    "F_hal": 0.0,
    "total_density": 45971.421875,
    "centroid": [
      3.667902708053589,
      3.7441978454589844,
      -0.7964956760406494
    ],
    "dipole_rho": [
      -17673.591796875,
      4464.84716796875,
      28300.212890625
    ],
    "curv_rho": 136649328.0,
    "curv_rho_failed": false,
    "gpu_density_B_requested": "vector",
    "gpu_density_B_effective": "vector",
    "gpu_density_B_fallback_from_vector": false,
    "gpu_density_A_requested": null,
    "gpu_density_A_effective": null,
    "gpu_density_A_fallback_from_vector": false,
    "xtb_A_used": false,
    "xtb_A_success": false,
    "xtb_charge_length_mismatch": false
  },
  "O:151": {
    "id": "O:151",
    "chain": "O",
    "resseq": 151,
    "resname": "SER",
    "sasa": 0.0,
    "partial_charge_B": -0.3,
    "F_metal": 0.0,
    "F_P": 0.0,
    "F_hal": 0.0,
    "total_density": 56814.7109375,
    "centroid": [
      3.6071810722351074,
      3.760162830352783,
      -0.5883861184120178
    ],
    "dipole_rho": [
      -20528.24609375,
      3214.535400390625,
      29079.5078125
    ],
    "curv_rho": 174974000.0,
    "curv_rho_failed": false,
    "gpu_density_B_requested": "vector",
    "gpu_density_B_effective": "vector",
    "gpu_density_B_fallback_from_vector": false,
    "gpu_density_A_requested": null,
    "gpu_density_A_effective": null,
    "gpu_density_A_fallback_from_vector": false,
    "xtb_A_used": false,
    "xtb_A_success": false,
    "xtb_charge_length_mismatch": false
  },
  "O:152": {
    "id": "O:152",
    "chain": "O",
    "resseq": 152,
    "resname": "ARG",
    "sasa": 0.0,
    "partial_charge_B": 0.4799999999999999,
    "F_metal": 0.0,
    "F_P": 0.0,
    "F_hal": 0.0,
    "total_density": 64062.67578125,
    "centroid": [
      3.538142204284668,
      3.454514265060425,
      -0.42970138788223267
    ],
    "dipole_rho": [
      -24430.80078125,
      15002.66015625,
      30242.14453125
    ],
    "curv_rho": 195668304.0,
    "curv_rho_failed": false,
    "gpu_density_B_requested": "vector",
    "gpu_density_B_effective": "vector",
    "gpu_density_B_fallback_from_vector": false,
    "gpu_density_A_requested": null,
    "gpu_density_A_effective": null,
    "gpu_density_A_fallback_from_vector": false,
    "xtb_A_used": false,
    "xtb_A_success": false,
    "xtb_charge_length_mismatch": false
  },
  "O:153": {
    "id": "O:153",
    "chain": "O",
    "resseq": 153,
    "resname": "GLU",
    "sasa": 1.5589395761489868,
    "partial_charge_B": -1.35,
    "F_metal": 0.0,
    "F_P": 0.0,
    "F_hal": 0.0,
    "total_density": 44922.515625,
    "centroid": [
      3.959609270095825,
      3.574716329574585,
      -0.6383818984031677
    ],
    "dipole_rho": [
      -21005.82421875,
      8481.5966796875,
      23251.705078125
    ],
    "curv_rho": 130646504.0,
    "curv_rho_failed": false,
    "gpu_density_B_requested": "vector",
    "gpu_density_B_effective": "vector",
    "gpu_density_B_fallback_from_vector": false,
    "gpu_density_A_requested": null,
    "gpu_density_A_effective": null,
    "gpu_density_A_fallback_from_vector": false,
    "xtb_A_used": false,
    "xtb_A_success": false,
    "xtb_charge_length_mismatch": false
  },
  "O:154": {
    "id": "O:154",
    "chain": "O",
    "resseq": 154,
    "resname": "ARG",
    "sasa": 0.1266074925661087,
    "partial_charge_B": 0.5570615844920931,
    "F_metal": 0.0,
    "F_P": 0.0,
    "F_hal": 0.0,
    "total_density": 55496.98828125,
    "centroid": [
      4.004080772399902,
      3.988182783126831,
      -0.49634528160095215
    ],
    "dipole_rho": [
      -24339.546875,
      794.1991577148438,
      30138.904296875
    ],
    "curv_rho": 159191360.0,
    "curv_rho_failed": false,
    "gpu_density_B_requested": "vector",
    "gpu_density_B_effective": "vector",
    "gpu_density_B_fallback_from_vector": false,
    "gpu_density_A_requested": null,
    "gpu_density_A_effective": null,
    "gpu_density_A_fallback_from_vector": false,
    "xtb_A_used": false,
    "xtb_A_success": false,
    "xtb_charge_length_mismatch": false
  },
  "O:155": {
    "id": "O:155",
    "chain": "O",
    "resseq": 155,
    "resname": "ALA",
    "sasa": 0.0,
    "partial_charge_B": -0.06000000000000002,
    "F_metal": 0.0,
    "F_P": 0.0,
    "F_hal": 0.0,
    "total_density": 59582.74609375,
    "centroid": [
      3.8533639907836914,
      3.7263753414154053,
      -0.2948361337184906
    ],
    "dipole_rho": [
      -31256.892578125,
      8193.517578125,
      21153.298828125
    ],
    "curv_rho": 197463376.0,
    "curv_rho_failed": false,
    "gpu_density_B_requested": "vector",
    "gpu_density_B_effective": "vector",
    "gpu_density_B_fallback_from_vector": false,
    "gpu_density_A_requested": null,
    "gpu_density_A_effective": null,
    "gpu_density_A_fallback_from_vector": false,
    "xtb_A_used": false,
    "xtb_A_success": false,
    "xtb_charge_length_mismatch": false
  },
  "O:156": {
    "id": "O:156",
    "chain": "O",
    "resseq": 156,
    "resname": "ARG",
    "sasa": 2.189878225326538,
    "partial_charge_B": 1.2,
    "F_metal": 0.0,
    "F_P": 0.0,
    "F_hal": 0.0,
    "total_density": 56515.328125,
    "centroid": [
      3.9207382202148438,
      3.4822733402252197,
      -0.3416473865509033
    ],
    "dipole_rho": [
      -30752.98828125,
      18274.544921875,
      23391.068359375
    ],
    "curv_rho": 170333552.0,
    "curv_rho_failed": false,
    "gpu_density_B_requested": "vector",
    "gpu_density_B_effective": "vector",
    "gpu_density_B_fallback_from_vector": false,
    "gpu_density_A_requested": null,
    "gpu_density_A_effective": null,
    "gpu_density_A_fallback_from_vector": false,
    "xtb_A_used": false,
    "xtb_A_success": false,
    "xtb_charge_length_mismatch": false
  },
  "O:157": {
    "id": "O:157",
    "chain": "O",
    "resseq": 157,
    "resname": "ARG",
    "sasa": 7.63072395324707,
    "partial_charge_B": 1.2,
    "F_metal": 0.0,
    "F_P": 0.0,
    "F_hal": 0.0,
    "total_density": 48006.0625,
    "centroid": [
      4.219954490661621,
      3.784611940383911,
      -0.40227776765823364
    ],
    "dipole_rho": [
      -30400.9375,
      6115.21484375,
      29712.888671875
    ],
    "curv_rho": 143740432.0,
    "curv_rho_failed": false,
    "gpu_density_B_requested": "vector",
    "gpu_density_B_effective": "vector",
    "gpu_density_B_fallback_from_vector": false,
    "gpu_density_A_requested": null,
    "gpu_density_A_effective": null,
    "gpu_density_A_fallback_from_vector": false,
    "xtb_A_used": false,
    "xtb_A_success": false,
    "xtb_charge_length_mismatch": false
  },
  "O:158": {
    "id": "O:158",
    "chain": "O",
    "resseq": 158,
    "resname": "GLY",
    "sasa": 0.0,
    "partial_charge_B": -0.06000000000000002,
    "F_metal": 0.0,
    "F_P": 0.0,
    "F_hal": 0.0,
    "total_density": 54545.27734375,
    "centroid": [
      4.187393665313721,
      3.895847797393799,
      -0.1832435429096222
    ],
    "dipole_rho": [
      -32539.28125,
      148.53298950195312,
      17461.658203125
    ],
    "curv_rho": 171738320.0,
    "curv_rho_failed": false,
    "gpu_density_B_requested": "vector",
    "gpu_density_B_effective": "vector",
    "gpu_density_B_fallback_from_vector": false,
    "gpu_density_A_requested": null,
    "gpu_density_A_effective": null,
    "gpu_density_A_fallback_from_vector": false,
    "xtb_A_used": false,
    "xtb_A_success": false,
    "xtb_charge_length_mismatch": false
  },
  "O:159": {
    "id": "O:159",
    "chain": "O",
    "resseq": 159,
    "resname": "GLU",
    "sasa": 0.5675374269485474,
    "partial_charge_B": -0.9286203656227697,
    "F_metal": 0.0,
    "F_P": 0.0,
    "F_hal": 0.0,
    "total_density": 56450.21875,
    "centroid": [
      4.083197116851807,
      4.095189571380615,
      -0.30366307497024536
    ],
    "dipole_rho": [
      -35173.0390625,
      1406.9072265625,
      30348.47265625
    ],
    "curv_rho": 180080544.0,
    "curv_rho_failed": false,
    "gpu_density_B_requested": "vector",
    "gpu_density_B_effective": "vector",
    "gpu_density_B_fallback_from_vector": false,
    "gpu_density_A_requested": null,
    "gpu_density_A_effective": null,
    "gpu_density_A_fallback_from_vector": false,
    "xtb_A_used": false,
    "xtb_A_success": false,
    "xtb_charge_length_mismatch": false
  },
  "O:160": {
    "id": "O:160",
    "chain": "O",
    "resseq": 160,
    "resname": "LEU",
    "sasa": 0.0,
    "partial_charge_B": -0.06000000000000002,
    "F_metal": 0.0,
    "F_P": 0.0,
    "F_hal": 0.0,
    "total_density": 72635.5078125,
    "centroid": [
      3.8012943267822266,
      4.030245304107666,
      -0.21511538326740265
    ],
    "dipole_rho": [
      -33089.5,
      -2631.56982421875,
      28400.271484375
    ],
    "curv_rho": 230781248.0,
    "curv_rho_failed": false,
    "gpu_density_B_requested": "vector",
    "gpu_density_B_effective": "vector",
    "gpu_density_B_fallback_from_vector": false,
    "gpu_density_A_requested": null,
    "gpu_density_A_effective": null,
    "gpu_density_A_fallback_from_vector": false,
    "xtb_A_used": false,
    "xtb_A_success": false,
    "xtb_charge_length_mismatch": false
  },
  "O:161": {
    "id": "O:161",
    "chain": "O",
    "resseq": 161,
    "resname": "LEU",
    "sasa": 0.0,
    "partial_charge_B": -0.06000000000000002,
    "F_metal": 0.0,
    "F_P": 0.0,
    "F_hal": 0.0,
    "total_density": 86255.234375,
    "centroid": [
      3.7412421703338623,
      4.209932327270508,
      0.12102099508047104
    ],
    "dipole_rho": [
      -43611.33984375,
      -378.9189758300781,
      21935.439453125
    ],
    "curv_rho": 295211648.0,
    "curv_rho_failed": false,
    "gpu_density_B_requested": "vector",
    "gpu_density_B_effective": "vector",
    "gpu_density_B_fallback_from_vector": false,
    "gpu_density_A_requested": null,
    "gpu_density_A_effective": null,
    "gpu_density_A_fallback_from_vector": false,
    "xtb_A_used": false,
    "xtb_A_success": false,
    "xtb_charge_length_mismatch": false
  },
  "O:162": {
    "id": "O:162",
    "chain": "O",
    "resseq": 162,
    "resname": "PHE",
    "sasa": 0.0,
    "partial_charge_B": -0.06000000000000002,
    "F_metal": 0.0,
    "F_P": 0.0,
    "F_hal": 0.0,
    "total_density": 104477.2421875,
    "centroid": [
      3.429983139038086,
      3.9939868450164795,
      0.3175661861896515
    ],
    "dipole_rho": [
      -33288.18359375,
      5961.4814453125,
      19727.470703125
    ],
    "curv_rho": 365935104.0,
    "curv_rho_failed": false,
    "gpu_density_B_requested": "vector",
    "gpu_density_B_effective": "vector",
    "gpu_density_B_fallback_from_vector": false,
    "gpu_density_A_requested": null,
    "gpu_density_A_effective": null,
    "gpu_density_A_fallback_from_vector": false,
    "xtb_A_used": false,
    "xtb_A_success": false,
    "xtb_charge_length_mismatch": false
  },
  "O:163": {
    "id": "O:163",
    "chain": "O",
    "resseq": 163,
    "resname": "GLY",
    "sasa": 0.0,
    "partial_charge_B": -0.06000000000000002,
    "F_metal": 0.0,
    "F_P": 0.0,
    "F_hal": 0.0,
    "total_density": 103981.78125,
    "centroid": [
      3.318727731704712,
      4.19366979598999,
      0.39729243516921997
    ],
    "dipole_rho": [
      -30749.73046875,
      -2012.559814453125,
      19134.4609375
    ],
    "curv_rho": 387159488.0,
    "curv_rho_failed": false,
    "gpu_density_B_requested": "vector",
    "gpu_density_B_effective": "vector",
    "gpu_density_B_fallback_from_vector": false,
    "gpu_density_A_requested": null,
    "gpu_density_A_effective": null,
    "gpu_density_A_fallback_from_vector": false,
    "xtb_A_used": false,
    "xtb_A_success": false,
    "xtb_charge_length_mismatch": false
  },
  "O:164": {
    "id": "O:164",
    "chain": "O",
    "resseq": 164,
    "resname": "THR",
    "sasa": 0.0,
    "partial_charge_B": -0.3,
    "F_metal": 0.0,
    "F_P": 0.0,
    "F_hal": 0.0,
    "total_density": 113520.25,
    "centroid": [
      3.249840497970581,
      4.1943888664245605,
      0.6620638966560364
    ],
    "dipole_rho": [
      -24415.1875,
      -7712.50537109375,
      12672.875
    ],
    "curv_rho": 427557280.0,
    "curv_rho_failed": false,
    "gpu_density_B_requested": "vector",
    "gpu_density_B_effective": "vector",
    "gpu_density_B_fallback_from_vector": false,
    "gpu_density_A_requested": null,
    "gpu_density_A_effective": null,
    "gpu_density_A_fallback_from_vector": false,
    "xtb_A_used": false,
    "xtb_A_success": false,
    "xtb_charge_length_mismatch": false
  },
  "O:165": {
    "id": "O:165",
    "chain": "O",
    "resseq": 165,
    "resname": "VAL",
    "sasa": 0.0,
    "partial_charge_B": -0.06000000000000002,
    "F_metal": 0.0,
    "F_P": 0.0,
    "F_hal": 0.0,
    "total_density": 117244.390625,
    "centroid": [
      3.155076265335083,
      4.531067848205566,
      0.6995862126350403
    ],
    "dipole_rho": [
      -18689.87890625,
      -17158.400390625,
      14558.4580078125
    ],
    "curv_rho": 434937568.0,
    "curv_rho_failed": false,
    "gpu_density_B_requested": "vector",
    "gpu_density_B_effective": "vector",
    "gpu_density_B_fallback_from_vector": false,
    "gpu_density_A_requested": null,
    "gpu_density_A_effective": null,
    "gpu_density_A_fallback_from_vector": false,
    "xtb_A_used": false,
    "xtb_A_success": false,
    "xtb_charge_length_mismatch": false
  },
  "O:166": {
    "id": "O:166",
    "chain": "O",
    "resseq": 166,
    "resname": "ASP",
    "sasa": 0.0,
    "partial_charge_B": -0.54,
    "F_metal": 0.0,
    "F_P": 0.0,
    "F_hal": 0.0,
    "total_density": 115037.3671875,
    "centroid": [
      3.335062026977539,
      4.444519519805908,
      0.9336040616035461
    ],
    "dipole_rho": [
      -31147.833984375,
      -14122.826171875,
      5566.8349609375
    ],
    "curv_rho": 431296960.0,
    "curv_rho_failed": false,
    "gpu_density_B_requested": "vector",
    "gpu_density_B_effective": "vector",
    "gpu_density_B_fallback_from_vector": false,
    "gpu_density_A_requested": null,
    "gpu_density_A_effective": null,
    "gpu_density_A_fallback_from_vector": false,
    "xtb_A_used": false,
    "xtb_A_success": false,
    "xtb_charge_length_mismatch": false
  },
  "O:167": {
    "id": "O:167",
    "chain": "O",
    "resseq": 167,
    "resname": "THR",
    "sasa": 0.0,
    "partial_charge_B": -0.3,
    "F_metal": 0.0,
    "F_P": 0.0,
    "F_hal": 0.0,
    "total_density": 107169.421875,
    "centroid": [
      3.5219147205352783,
      4.372286796569824,
      0.6941819787025452
    ],
    "dipole_rho": [
      -36478.93359375,
      -14238.11328125,
      8980.3837890625
    ],
    "curv_rho": 395394208.0,
    "curv_rho_failed": false,
    "gpu_density_B_requested": "vector",
    "gpu_density_B_effective": "vector",
    "gpu_density_B_fallback_from_vector": false,
    "gpu_density_A_requested": null,
    "gpu_density_A_effective": null,
    "gpu_density_A_fallback_from_vector": false,
    "xtb_A_used": false,
    "xtb_A_success": false,
    "xtb_charge_length_mismatch": false
  },
  "O:168": {
    "id": "O:168",
    "chain": "O",
    "resseq": 168,
    "resname": "TRP",
    "sasa": 0.0,
    "partial_charge_B": 0.11999999999999997,
    "F_metal": 0.0,
    "F_P": 0.0,
    "F_hal": 0.0,
    "total_density": 107685.9921875,
    "centroid": [
      3.4507381916046143,
      4.630290985107422,
      0.48912179470062256
    ],
    "dipole_rho": [
      -26308.921875,
      -31839.158203125,
      35284.89453125
    ],
    "curv_rho": 377444000.0,
    "curv_rho_failed": false,
    "gpu_density_B_requested": "vector",
    "gpu_density_B_effective": "vector",
    "gpu_density_B_fallback_from_vector": false,
    "gpu_density_A_requested": null,
    "gpu_density_A_effective": null,
    "gpu_density_A_fallback_from_vector": false,
    "xtb_A_used": false,
    "xtb_A_success": false,
    "xtb_charge_length_mismatch": false
  },
  "O:169": {
    "id": "O:169",
    "chain": "O",
    "resseq": 169,
    "resname": "LEU",
    "sasa": 0.0,
    "partial_charge_B": -0.06000000000000002,
    "F_metal": 0.0,
    "F_P": 0.0,
    "F_hal": 0.0,
    "total_density": 108042.6953125,
    "centroid": [
      3.3915579319000244,
      4.850388050079346,
      0.7692314386367798
    ],
    "dipole_rho": [
      -32640.234375,
      -26043.669921875,
      12516.087890625
    ],
    "curv_rho": 391174336.0,
    "curv_rho_failed": false,
    "gpu_density_B_requested": "vector",
    "gpu_density_B_effective": "vector",
    "gpu_density_B_fallback_from_vector": false,
    "gpu_density_A_requested": null,
    "gpu_density_A_effective": null,
    "gpu_density_A_fallback_from_vector": false,
    "xtb_A_used": false,
    "xtb_A_success": false,
    "xtb_charge_length_mismatch": false
  },
  "O:170": {
    "id": "O:170",
    "chain": "O",
    "resseq": 170,
    "resname": "ILE",
    "sasa": 0.0,
    "partial_charge_B": -0.06000000000000002,
    "F_metal": 0.0,
    "F_P": 0.0,
    "F_hal": 0.0,
    "total_density": 98616.515625,
    "centroid": [
      3.6878116130828857,
      4.752651691436768,
      0.9215550422668457
    ],
    "dipole_rho": [
      -41939.23828125,
      -17943.150390625,
      6014.8740234375
    ],
    "curv_rho": 358809120.0,
    "curv_rho_failed": false,
    "gpu_density_B_requested": "vector",
    "gpu_density_B_effective": "vector",
    "gpu_density_B_fallback_from_vector": false,
    "gpu_density_A_requested": null,
    "gpu_density_A_effective": null,
    "gpu_density_A_fallback_from_vector": false,
    "xtb_A_used": false,
    "xtb_A_success": false,
    "xtb_charge_length_mismatch": false
  },
  "O:171": {
    "id": "O:171",
    "chain": "O",
    "resseq": 171,
    "resname": "TRP",
    "sasa": 0.0,
    "partial_charge_B": 0.11999999999999997,
    "F_metal": 0.0,
    "F_P": 0.0,
    "F_hal": 0.0,
    "total_density": 93933.03125,
    "centroid": [
      3.838244676589966,
      4.6970601081848145,
      0.540356457233429
    ],
    "dipole_rho": [
      -47394.3984375,
      -17428.3203125,
      31839.201171875
    ],
    "curv_rho": 327235072.0,
    "curv_rho_failed": false,
    "gpu_density_B_requested": "vector",
    "gpu_density_B_effective": "vector",
    "gpu_density_B_fallback_from_vector": false,
    "gpu_density_A_requested": null,
    "gpu_density_A_effective": null,
    "gpu_density_A_fallback_from_vector": false,
    "xtb_A_used": false,
    "xtb_A_success": false,
    "xtb_charge_length_mismatch": false
  },
  "O:172": {
    "id": "O:172",
    "chain": "O",
    "resseq": 172,
    "resname": "LYS",
    "sasa": 0.0,
    "partial_charge_B": 0.11999999999999997,
    "F_metal": 0.0,
    "F_P": 0.0,
    "F_hal": 0.0,
    "total_density": 84447.71875,
    "centroid": [
      3.76161527633667,
      4.957989692687988,
      0.4466150403022766
    ],
    "dipole_rho": [
      -28659.298828125,
      -28618.279296875,
      20562.41015625
    ],
    "curv_rho": 297960832.0,
    "curv_rho_failed": false,
    "gpu_density_B_requested": "vector",
    "gpu_density_B_effective": "vector",
    "gpu_density_B_fallback_from_vector": false,
    "gpu_density_A_requested": null,
    "gpu_density_A_effective": null,
    "gpu_density_A_fallback_from_vector": false,
    "xtb_A_used": false,
    "xtb_A_success": false,
    "xtb_charge_length_mismatch": false
  },
  "O:173": {
    "id": "O:173",
    "chain": "O",
    "resseq": 173,
    "resname": "MET",
    "sasa": 0.0,
    "partial_charge_B": -0.21000000000000002,
    "F_metal": 0.0,
    "F_P": 0.0,
    "F_hal": 0.0,
    "total_density": 88587.703125,
    "centroid": [
      3.7405052185058594,
      5.155999183654785,
      0.9010069966316223
    ],
    "dipole_rho": [
      -39496.3984375,
      -26264.11328125,
      13082.8056640625
    ],
    "curv_rho": 313186784.0,
    "curv_rho_failed": false,
    "gpu_density_B_requested": "vector",
    "gpu_density_B_effective": "vector",
    "gpu_density_B_fallback_from_vector": false,
    "gpu_density_A_requested": null,
    "gpu_density_A_effective": null,
    "gpu_density_A_fallback_from_vector": false,
    "xtb_A_used": false,
    "xtb_A_success": false,
    "xtb_charge_length_mismatch": false
  },
  "O:174": {
    "id": "O:174",
    "chain": "O",
    "resseq": 174,
    "resname": "THR",
    "sasa": 0.0,
    "partial_charge_B": -0.3,
    "F_metal": 0.0,
    "F_P": 0.0,
    "F_hal": 0.0,
    "total_density": 75140.234375,
    "centroid": [
      4.047030925750732,
      4.950448513031006,
      0.7584377527236938
    ],
    "dipole_rho": [
      -42206.09765625,
      -19930.025390625,
      8216.7412109375
    ],
    "curv_rho": 268247904.0,
    "curv_rho_failed": false,
    "gpu_density_B_requested": "vector",
    "gpu_density_B_effective": "vector",
    "gpu_density_B_fallback_from_vector": false,
    "gpu_density_A_requested": null,
    "gpu_density_A_effective": null,
    "gpu_density_A_fallback_from_vector": false,
    "xtb_A_used": false,
    "xtb_A_success": false,
    "xtb_charge_length_mismatch": false
  },
  "O:175": {
    "id": "O:175",
    "chain": "O",
    "resseq": 175,
    "resname": "GLN",
    "sasa": 0.5712154507637024,
    "partial_charge_B": -0.20691975259527307,
    "F_metal": 0.0,
    "F_P": 0.0,
    "F_hal": 0.0,
    "total_density": 66673.640625,
    "centroid": [
      4.153517723083496,
      5.095381259918213,
      0.5731069445610046
    ],
    "dipole_rho": [
      -36018.14453125,
      -24798.669921875,
      14490.12890625
    ],
    "curv_rho": 226748912.0,
    "curv_rho_failed": false,
    "gpu_density_B_requested": "vector",
    "gpu_density_B_effective": "vector",
    "gpu_density_B_fallback_from_vector": false,
    "gpu_density_A_requested": null,
    "gpu_density_A_effective": null,
    "gpu_density_A_fallback_from_vector": false,
    "xtb_A_used": false,
    "xtb_A_success": false,
    "xtb_charge_length_mismatch": false
  },
  "O:176": {
    "id": "O:176",
    "chain": "O",
    "resseq": 176,
    "resname": "GLY",
    "sasa": 0.0,
    "partial_charge_B": -0.06000000000000002,
    "F_metal": 0.0,
    "F_P": 0.0,
    "F_hal": 0.0,
    "total_density": 64649.2421875,
    "centroid": [
      4.176703453063965,
      4.787775039672852,
      0.47779080271720886
    ],
    "dipole_rho": [
      -34955.62109375,
      -11816.255859375,
      12712.6796875
    ],
    "curv_rho": 227949664.0,
    "curv_rho_failed": false,
    "gpu_density_B_requested": "vector",
    "gpu_density_B_effective": "vector",
    "gpu_density_B_fallback_from_vector": false,
    "gpu_density_A_requested": null,
    "gpu_density_A_effective": null,
    "gpu_density_A_fallback_from_vector": false,
    "xtb_A_used": false,
    "xtb_A_success": false,
    "xtb_charge_length_mismatch": false
  },
  "O:177": {
    "id": "O:177",
    "chain": "O",
    "resseq": 177,
    "resname": "ARG",
    "sasa": 2.774829864501953,
    "partial_charge_B": 1.2,
    "F_metal": 0.0,
    "F_P": 0.0,
    "F_hal": 0.0,
    "total_density": 71305.515625,
    "centroid": [
      4.245980739593506,
      4.8598127365112305,
      0.7089405059814453
    ],
    "dipole_rho": [
      -50960.8125,
      -16810.98828125,
      8284.7001953125
    ],
    "curv_rho": 235160400.0,
    "curv_rho_failed": false,
    "gpu_density_B_requested": "vector",
    "gpu_density_B_effective": "vector",
    "gpu_density_B_fallback_from_vector": false,
    "gpu_density_A_requested": null,
    "gpu_density_A_effective": null,
    "gpu_density_A_fallback_from_vector": false,
    "xtb_A_used": false,
    "xtb_A_success": false,
    "xtb_charge_length_mismatch": false
  },
  "O:178": {
    "id": "O:178",
    "chain": "O",
    "resseq": 178,
    "resname": "VAL",
    "sasa": 0.0,
    "partial_charge_B": -0.06000000000000002,
    "F_metal": 0.0,
    "F_P": 0.0,
    "F_hal": 0.0,
    "total_density": 82006.671875,
    "centroid": [
      4.0433478355407715,
      4.623821258544922,
      0.7212947607040405
    ],
    "dipole_rho": [
      -48881.44140625,
      -8454.2880859375,
      -3663.779541015625
    ],
    "curv_rho": 288031360.0,
    "curv_rho_failed": false,
    "gpu_density_B_requested": "vector",
    "gpu_density_B_effective": "vector",
    "gpu_density_B_fallback_from_vector": false,
    "gpu_density_A_requested": null,
    "gpu_density_A_effective": null,
    "gpu_density_A_fallback_from_vector": false,
    "xtb_A_used": false,
    "xtb_A_success": false,
    "xtb_charge_length_mismatch": false
  },
  "O:179": {
    "id": "O:179",
    "chain": "O",
    "resseq": 179,
    "resname": "HIS",
    "sasa": 0.0,
    "partial_charge_B": 0.29999999999999993,
    "F_metal": 0.0,
    "F_P": 0.0,
    "F_hal": 0.0,
    "total_density": 89255.515625,
    "centroid": [
      3.8897359371185303,
      4.251739978790283,
      0.5421257615089417
    ],
    "dipole_rho": [
      -47339.69921875,
      -2764.248779296875,
      5696.796875
    ],
    "curv_rho": 318702976.0,
    "curv_rho_failed": false,
    "gpu_density_B_requested": "vector",
    "gpu_density_B_effective": "vector",
    "gpu_density_B_fallback_from_vector": false,
    "gpu_density_A_requested": null,
    "gpu_density_A_effective": null,
    "gpu_density_A_fallback_from_vector": false,
    "xtb_A_used": false,
    "xtb_A_success": false,
    "xtb_charge_length_mismatch": false
  },
  "O:180": {
    "id": "O:180",
    "chain": "O",
    "resseq": 180,
    "resname": "VAL",
    "sasa": 0.0,
    "partial_charge_B": -0.06000000000000002,
    "F_metal": 0.0,
    "F_P": 0.0,
    "F_hal": 0.0,
    "total_density": 96987.03125,
    "centroid": [
      3.7594833374023438,
      4.356907367706299,
      0.912503182888031
    ],
    "dipole_rho": [
      -49970.765625,
      2497.39794921875,
      -3733.69970703125
    ],
    "curv_rho": 361655136.0,
    "curv_rho_failed": false,
    "gpu_density_B_requested": "vector",
    "gpu_density_B_effective": "vector",
    "gpu_density_B_fallback_from_vector": false,
    "gpu_density_A_requested": null,
    "gpu_density_A_effective": null,
    "gpu_density_A_fallback_from_vector": false,
    "xtb_A_used": false,
    "xtb_A_success": false,
    "xtb_charge_length_mismatch": false
  },
  "O:181": {
    "id": "O:181",
    "chain": "O",
    "resseq": 181,
    "resname": "THR",
    "sasa": 0.0,
    "partial_charge_B": -0.3,
    "F_metal": 0.0,
    "F_P": 0.0,
    "F_hal": 0.0,
    "total_density": 105258.7578125,
    "centroid": [
      3.5541727542877197,
      4.165359020233154,
      1.0010253190994263
    ],
    "dipole_rho": [
      -41989.0703125,
      8225.455078125,
      -5188.08154296875
    ],
    "curv_rho": 398039136.0,
    "curv_rho_failed": false,
    "gpu_density_B_requested": "vector",
    "gpu_density_B_effective": "vector",
    "gpu_density_B_fallback_from_vector": false,
    "gpu_density_A_requested": null,
    "gpu_density_A_effective": null,
    "gpu_density_A_fallback_from_vector": false,
    "xtb_A_used": false,
    "xtb_A_success": false,
    "xtb_charge_length_mismatch": false
  },
  "O:182": {
    "id": "O:182",
    "chain": "O",
    "resseq": 182,
    "resname": "ASP",
    "sasa": 0.0,
    "partial_charge_B": -0.54,
    "F_metal": 0.0,
    "F_P": 0.0,
    "F_hal": 0.0,
    "total_density": 109997.7421875,
    "centroid": [
      3.361234426498413,
      4.100419044494629,
      1.2353520393371582
    ],
    "dipole_rho": [
      -38990.3828125,
      4751.20361328125,
      -17244.671875
    ],
    "curv_rho": 423940160.0,
    "curv_rho_failed": false,
    "gpu_density_B_requested": "vector",
    "gpu_density_B_effective": "vector",
    "gpu_density_B_fallback_from_vector": false,
    "gpu_density_A_requested": null,
    "gpu_density_A_effective": null,
    "gpu_density_A_fallback_from_vector": false,
    "xtb_A_used": false,
    "xtb_A_success": false,
    "xtb_charge_length_mismatch": false
  },
  "O:183": {
    "id": "O:183",
    "chain": "O",
    "resseq": 183,
    "resname": "TYR",
    "sasa": 0.0630597174167633,
    "partial_charge_B": -0.32398891271789276,
    "F_metal": 0.0,
    "F_P": 0.0,
    "F_hal": 0.0,
    "total_density": 105236.2578125,
    "centroid": [
      3.368319034576416,
      3.8558530807495117,
      1.330614686012268
    ],
    "dipole_rho": [
      -49323.0703125,
      22354.240234375,
      -27498.41796875
    ],
    "curv_rho": 399775808.0,
    "curv_rho_failed": false,
    "gpu_density_B_requested": "vector",
    "gpu_density_B_effective": "vector",
    "gpu_density_B_fallback_from_vector": false,
    "gpu_density_A_requested": null,
    "gpu_density_A_effective": null,
    "gpu_density_A_fallback_from_vector": false,
    "xtb_A_used": false,
    "xtb_A_success": false,
    "xtb_charge_length_mismatch": false
  },
  "O:184": {
    "id": "O:184",
    "chain": "O",
    "resseq": 184,
    "resname": "THR",
    "sasa": 0.0,
    "partial_charge_B": -0.3,
    "F_metal": 0.0,
    "F_P": 0.0,
    "F_hal": 0.0,
    "total_density": 122781.3671875,
    "centroid": [
      3.0710277557373047,
      3.9507153034210205,
      1.2804346084594727
    ],
    "dipole_rho": [
      -29346.634765625,
      8066.857421875,
      -27807.509765625
    ],
    "curv_rho": 448481504.0,
    "curv_rho_failed": false,
    "gpu_density_B_requested": "vector",
    "gpu_density_B_effective": "vector",
    "gpu_density_B_fallback_from_vector": false,
    "gpu_density_A_requested": null,
    "gpu_density_A_effective": null,
    "gpu_density_A_fallback_from_vector": false,
    "xtb_A_used": false,
    "xtb_A_success": false,
    "xtb_charge_length_mismatch": false
  },
  "O:185": {
    "id": "O:185",
    "chain": "O",
    "resseq": 185,
    "resname": "ASN",
    "sasa": 0.0,
    "partial_charge_B": -0.12,
    "F_metal": 0.0,
    "F_P": 0.0,
    "F_hal": 0.0,
    "total_density": 131182.890625,
    "centroid": [
      3.1179049015045166,
      4.054797172546387,
      1.0622352361679077
    ],
    "dipole_rho": [
      -28959.578125,
      3618.685791015625,
      -9212.5908203125
    ],
    "curv_rho": 458244128.0,
    "curv_rho_failed": false,
    "gpu_density_B_requested": "vector",
    "gpu_density_B_effective": "vector",
    "gpu_density_B_fallback_from_vector": false,
    "gpu_density_A_requested": null,
    "gpu_density_A_effective": null,
    "gpu_density_A_fallback_from_vector": false,
    "xtb_A_used": false,
    "xtb_A_success": false,
    "xtb_charge_length_mismatch": false
  },
  "O:186": {
    "id": "O:186",
    "chain": "O",
    "resseq": 186,
    "resname": "ALA",
    "sasa": 0.0,
    "partial_charge_B": -0.06000000000000002,
    "F_metal": 0.0,
    "F_P": 0.0,
    "F_hal": 0.0,
    "total_density": 112040.421875,
    "centroid": [
      3.2238190174102783,
      3.714365243911743,
      0.9618998765945435
    ],
    "dipole_rho": [
      -32030.23828125,
      13570.90625,
      -9785.61328125
    ],
    "curv_rho": 408116064.0,
    "curv_rho_failed": false,
    "gpu_density_B_requested": "vector",
    "gpu_density_B_effective": "vector",
    "gpu_density_B_fallback_from_vector": false,
    "gpu_density_A_requested": null,
    "gpu_density_A_effective": null,
    "gpu_density_A_fallback_from_vector": false,
    "xtb_A_used": false,
    "xtb_A_success": false,
    "xtb_charge_length_mismatch": false
  },
  "O:187": {
    "id": "O:187",
    "chain": "O",
    "resseq": 187,
    "resname": "SER",
    "sasa": 0.0,
    "partial_charge_B": -0.3,
    "F_metal": 0.0,
    "F_P": 0.0,
    "F_hal": 0.0,
    "total_density": 116596.796875,
    "centroid": [
      2.9925553798675537,
      3.6307995319366455,
      1.1053184270858765
    ],
    "dipole_rho": [
      -26268.58984375,
      22924.80078125,
      -12978.962890625
    ],
    "curv_rho": 422136256.0,
    "curv_rho_failed": false,
    "gpu_density_B_requested": "vector",
    "gpu_density_B_effective": "vector",
    "gpu_density_B_fallback_from_vector": false,
    "gpu_density_A_requested": null,
    "gpu_density_A_effective": null,
    "gpu_density_A_fallback_from_vector": false,
    "xtb_A_used": false,
    "xtb_A_success": false,
    "xtb_charge_length_mismatch": false
  },
  "O:188": {
    "id": "O:188",
    "chain": "O",
    "resseq": 188,
    "resname": "ARG",
    "sasa": 0.0,
    "partial_charge_B": 0.4799999999999999,
    "F_metal": 0.0,
    "F_P": 0.0,
    "F_hal": 0.0,
    "total_density": 136061.421875,
    "centroid": [
      2.754007339477539,
      3.7609806060791016,
      1.0564924478530884
    ],
    "dipole_rho": [
      -11535.7236328125,
      20614.41015625,
      1886.5291748046875
    ],
    "curv_rho": 477187712.0,
    "curv_rho_failed": false,
    "gpu_density_B_requested": "vector",
    "gpu_density_B_effective": "vector",
    "gpu_density_B_fallback_from_vector": false,
    "gpu_density_A_requested": null,
    "gpu_density_A_effective": null,
    "gpu_density_A_fallback_from_vector": false,
    "xtb_A_used": false,
    "xtb_A_success": false,
    "xtb_charge_length_mismatch": false
  },
  "O:189": {
    "id": "O:189",
    "chain": "O",
    "resseq": 189,
    "resname": "THR",
    "sasa": 0.0,
    "partial_charge_B": -0.3,
    "F_metal": 0.0,
    "F_P": 0.0,
    "F_hal": 0.0,
    "total_density": 111220.6015625,
    "centroid": [
      3.08085298538208,
      3.6097800731658936,
      0.5901182293891907
    ],
    "dipole_rho": [
      -21419.9921875,
      20127.0703125,
      -1143.5455322265625
    ],
    "curv_rho": 392534528.0,
    "curv_rho_failed": false,
    "gpu_density_B_requested": "vector",
    "gpu_density_B_effective": "vector",
    "gpu_density_B_fallback_from_vector": false,
    "gpu_density_A_requested": null,
    "gpu_density_A_effective": null,
    "gpu_density_A_fallback_from_vector": false,
    "xtb_A_used": false,
    "xtb_A_success": false,
    "xtb_charge_length_mismatch": false
  },
  "O:190": {
    "id": "O:190",
    "chain": "O",
    "resseq": 190,
    "resname": "MET",
    "sasa": 0.0,
    "partial_charge_B": -0.21000000000000002,
    "F_metal": 0.0,
    "F_P": 0.0,
    "F_hal": 0.0,
    "total_density": 100644.5546875,
    "centroid": [
      2.9283711910247803,
      3.343130588531494,
      0.61919105052948
    ],
    "dipole_rho": [
      -12609.92578125,
      32640.873046875,
      8650.7509765625
    ],
    "curv_rho": 368561728.0,
    "curv_rho_failed": false,
    "gpu_density_B_requested": "vector",
    "gpu_density_B_effective": "vector",
    "gpu_density_B_fallback_from_vector": false,
    "gpu_density_A_requested": null,
    "gpu_density_A_effective": null,
    "gpu_density_A_fallback_from_vector": false,
    "xtb_A_used": false,
    "xtb_A_success": false,
    "xtb_charge_length_mismatch": false
  },
  "O:191": {
    "id": "O:191",
    "chain": "O",
    "resseq": 191,
    "resname": "LEU",
    "sasa": 0.0,
    "partial_charge_B": -0.06000000000000002,
    "F_metal": 0.0,
    "F_P": 0.0,
    "F_hal": 0.0,
    "total_density": 94426.6640625,
    "centroid": [
      3.2639377117156982,
      3.406803607940674,
      0.48249828815460205
    ],
    "dipole_rho": [
      -24821.173828125,
      25336.193359375,
      2084.308837890625
    ],
    "curv_rho": 334643168.0,
    "curv_rho_failed": false,
    "gpu_density_B_requested": "vector",
    "gpu_density_B_effective": "vector",
    "gpu_density_B_fallback_from_vector": false,
    "gpu_density_A_requested": null,
    "gpu_density_A_effective": null,
    "gpu_density_A_fallback_from_vector": false,
    "xtb_A_used": false,
    "xtb_A_success": false,
    "xtb_charge_length_mismatch": false
  },
  "O:192": {
    "id": "O:192",
    "chain": "O",
    "resseq": 192,
    "resname": "PHE",
    "sasa": 0.0,
    "partial_charge_B": -0.06000000000000002,
    "F_metal": 0.0,
    "F_P": 0.0,
    "F_hal": 0.0,
    "total_density": 100207.8671875,
    "centroid": [
      3.3140056133270264,
      3.441283702850342,
      0.9341492652893066
    ],
    "dipole_rho": [
      -34943.67578125,
      28761.71875,
      -13401.953125
    ],
    "curv_rho": 356525920.0,
    "curv_rho_failed": false,
    "gpu_density_B_requested": "vector",
    "gpu_density_B_effective": "vector",
    "gpu_density_B_fallback_from_vector": false,
    "gpu_density_A_requested": null,
    "gpu_density_A_effective": null,
    "gpu_density_A_fallback_from_vector": false,
    "xtb_A_used": false,
    "xtb_A_success": false,
    "xtb_charge_length_mismatch": false
  },
  "O:193": {
    "id": "O:193",
    "chain": "O",
    "resseq": 193,
    "resname": "ASN",
    "sasa": 0.0,
    "partial_charge_B": -0.12,
    "F_metal": 0.0,
    "F_P": 0.0,
    "F_hal": 0.0,
    "total_density": 80582.1015625,
    "centroid": [
      3.3453612327575684,
      3.172969102859497,
      1.0384089946746826
    ],
    "dipole_rho": [
      -26722.138671875,
      38107.8046875,
      -13646.8623046875
    ],
    "curv_rho": 291850464.0,
    "curv_rho_failed": false,
    "gpu_density_B_requested": "vector",
    "gpu_density_B_effective": "vector",
    "gpu_density_B_fallback_from_vector": false,
    "gpu_density_A_requested": null,
    "gpu_density_A_effective": null,
    "gpu_density_A_fallback_from_vector": false,
    "xtb_A_used": false,
    "xtb_A_success": false,
    "xtb_charge_length_mismatch": false
  },
  "O:194": {
    "id": "O:194",
    "chain": "O",
    "resseq": 194,
    "resname": "ILE",
    "sasa": 0.0,
    "partial_charge_B": -0.06000000000000002,
    "F_metal": 0.0,
    "F_P": 0.0,
    "F_hal": 0.0,
    "total_density": 90467.109375,
    "centroid": [
      3.0614168643951416,
      3.283886194229126,
      1.2570760250091553
    ],
    "dipole_rho": [
      -28735.35546875,
      36535.0078125,
      -22243.50390625
    ],
    "curv_rho": 341966048.0,
    "curv_rho_failed": false,
    "gpu_density_B_requested": "vector",
    "gpu_density_B_effective": "vector",
    "gpu_density_B_fallback_from_vector": false,
    "gpu_density_A_requested": null,
    "gpu_density_A_effective": null,
    "gpu_density_A_fallback_from_vector": false,
    "xtb_A_used": false,
    "xtb_A_success": false,
    "xtb_charge_length_mismatch": false
  },
  "O:195": {
    "id": "O:195",
    "chain": "O",
    "resseq": 195,
    "resname": "HIS",
    "sasa": 1.657942771911621,
    "partial_charge_B": 0.7499999999999999,
    "F_metal": 0.0,
    "F_P": 0.0,
    "F_hal": 0.0,
    "total_density": 75961.4921875,
    "centroid": [
      3.187851905822754,
      3.064723014831543,
      1.4178054332733154
    ],
    "dipole_rho": [
      -28912.28515625,
      38656.296875,
      -18051.0625
    ],
    "curv_rho": 266702128.0,
    "curv_rho_failed": false,
    "gpu_density_B_requested": "vector",
    "gpu_density_B_effective": "vector",
    "gpu_density_B_fallback_from_vector": false,
    "gpu_density_A_requested": null,
    "gpu_density_A_effective": null,
    "gpu_density_A_fallback_from_vector": false,
    "xtb_A_used": false,
    "xtb_A_success": false,
    "xtb_charge_length_mismatch": false
  },
  "O:196": {
    "id": "O:196",
    "chain": "O",
    "resseq": 196,
    "resname": "THR",
    "sasa": 2.5539186000823975,
    "partial_charge_B": -0.75,
    "F_metal": 0.0,
    "F_P": 0.0,
    "F_hal": 0.0,
    "total_density": 67152.6640625,
    "centroid": [
      3.5622880458831787,
      3.0978686809539795,
      1.1794803142547607
    ],
    "dipole_rho": [
      -32131.4921875,
      30458.30859375,
      -15496.3349609375
    ],
    "curv_rho": 240502560.0,
    "curv_rho_failed": false,
    "gpu_density_B_requested": "vector",
    "gpu_density_B_effective": "vector",
    "gpu_density_B_fallback_from_vector": false,
    "gpu_density_A_requested": null,
    "gpu_density_A_effective": null,
    "gpu_density_A_fallback_from_vector": false,
    "xtb_A_used": false,
    "xtb_A_success": false,
    "xtb_charge_length_mismatch": false
  },
  "O:197": {
    "id": "O:197",
    "chain": "O",
    "resseq": 197,
    "resname": "LEU",
    "sasa": 0.22585824131965637,
    "partial_charge_B": -0.07718400861781759,
    "F_metal": 0.0,
    "F_P": 0.0,
    "F_hal": 0.0,
    "total_density": 77039.9296875,
    "centroid": [
      3.5662946701049805,
      3.352651357650757,
      1.3107399940490723
    ],
    "dipole_rho": [
      -33264.34375,
      24713.54296875,
      -20163.109375
    ],
    "curv_rho": 285234912.0,
    "curv_rho_failed": false,
    "gpu_density_B_requested": "vector",
    "gpu_density_B_effective": "vector",
    "gpu_density_B_fallback_from_vector": false,
    "gpu_density_A_requested": null,
    "gpu_density_A_effective": null,
    "gpu_density_A_fallback_from_vector": false,
    "xtb_A_used": false,
    "xtb_A_success": false,
    "xtb_charge_length_mismatch": false
  },
  "O:198": {
    "id": "O:198",
    "chain": "O",
    "resseq": 198,
    "resname": "ASP",
    "sasa": 0.44141802191734314,
    "partial_charge_B": -0.8422603002454492,
    "F_metal": 0.0,
    "F_P": 0.0,
    "F_hal": 0.0,
    "total_density": 76899.3671875,
    "centroid": [
      3.6277284622192383,
      3.3118014335632324,
      0.94232577085495
    ],
    "dipole_rho": [
      -42587.5546875,
      28209.666015625,
      -10486.123046875
    ],
    "curv_rho": 281280160.0,
    "curv_rho_failed": false,
    "gpu_density_B_requested": "vector",
    "gpu_density_B_effective": "vector",
    "gpu_density_B_fallback_from_vector": false,
    "gpu_density_A_requested": null,
    "gpu_density_A_effective": null,
    "gpu_density_A_fallback_from_vector": false,
    "xtb_A_used": false,
    "xtb_A_success": false,
    "xtb_charge_length_mismatch": false
  },
  "O:199": {
    "id": "O:199",
    "chain": "O",
    "resseq": 199,
    "resname": "TRP",
    "sasa": 0.0,
    "partial_charge_B": 0.11999999999999997,
    "F_metal": 0.0,
    "F_P": 0.0,
    "F_hal": 0.0,
    "total_density": 99877.671875,
    "centroid": [
      3.5641841888427734,
      3.6342554092407227,
      0.7527440786361694
    ],
    "dipole_rho": [
      -44905.20703125,
      40384.62890625,
      2751.043212890625
    ],
    "curv_rho": 357212672.0,
    "curv_rho_failed": false,
    "gpu_density_B_requested": "vector",
    "gpu_density_B_effective": "vector",
    "gpu_density_B_fallback_from_vector": false,
    "gpu_density_A_requested": null,
    "gpu_density_A_effective": null,
    "gpu_density_A_fallback_from_vector": false,
    "xtb_A_used": false,
    "xtb_A_success": false,
    "xtb_charge_length_mismatch": false
  },
  "O:200": {
    "id": "O:200",
    "chain": "O",
    "resseq": 200,
    "resname": "ASP",
    "sasa": 0.0,
    "partial_charge_B": -0.54,
    "F_metal": 0.0,
    "F_P": 0.0,
    "F_hal": 0.0,
    "total_density": 72289.3515625,
    "centroid": [
      3.468505620956421,
      3.05088472366333,
      0.6312671899795532
    ],
    "dipole_rho": [
      -23283.1015625,
      33310.71875,
      -1188.8260498046875
    ],
    "curv_rho": 250932800.0,
    "curv_rho_failed": false,
    "gpu_density_B_requested": "vector",
    "gpu_density_B_effective": "vector",
    "gpu_density_B_fallback_from_vector": false,
    "gpu_density_A_requested": null,
    "gpu_density_A_effective": null,
    "gpu_density_A_fallback_from_vector": false,
    "xtb_A_used": false,
    "xtb_A_success": false,
    "xtb_charge_length_mismatch": false
  },
  "O:201": {
    "id": "O:201",
    "chain": "O",
    "resseq": 201,
    "resname": "ASP",
    "sasa": 1.9636784791946411,
    "partial_charge_B": -1.35,
    "F_metal": 0.0,
    "F_P": 0.0,
    "F_hal": 0.0,
    "total_density": 66047.2734375,
    "centroid": [
      3.6448333263397217,
      3.0154871940612793,
      0.4222806692123413
    ],
    "dipole_rho": [
      -32301.501953125,
      35551.5859375,
      -1101.7874755859375
    ],
    "curv_rho": 215556048.0,
    "curv_rho_failed": false,
    "gpu_density_B_requested": "vector",
    "gpu_density_B_effective": "vector",
    "gpu_density_B_fallback_from_vector": false,
    "gpu_density_A_requested": null,
    "gpu_density_A_effective": null,
    "gpu_density_A_fallback_from_vector": false,
    "xtb_A_used": false,
    "xtb_A_success": false,
    "xtb_charge_length_mismatch": false
  },
  "O:202": {
    "id": "O:202",
    "chain": "O",
    "resseq": 202,
    "resname": "LYS",
    "sasa": 0.981208086013794,
    "partial_charge_B": 0.26930682278774914,
    "F_metal": 0.0,
    "F_P": 0.0,
    "F_hal": 0.0,
    "total_density": 58509.453125,
    "centroid": [
      3.3937716484069824,
      2.746610641479492,
      0.3418005704879761
    ],
    "dipole_rho": [
      -16747.740234375,
      32462.978515625,
      3164.09619140625
    ],
    "curv_rho": 187963424.0,
    "curv_rho_failed": false,
    "gpu_density_B_requested": "vector",
    "gpu_density_B_effective": "vector",
    "gpu_density_B_fallback_from_vector": false,
    "gpu_density_A_requested": null,
    "gpu_density_A_effective": null,
    "gpu_density_A_fallback_from_vector": false,
    "xtb_A_used": false,
    "xtb_A_success": false,
    "xtb_charge_length_mismatch": false
  },
  "O:203": {
    "id": "O:203",
    "chain": "O",
    "resseq": 203,
    "resname": "MET",
    "sasa": 0.0,
    "partial_charge_B": -0.21000000000000002,
    "F_metal": 0.0,
    "F_P": 0.0,
    "F_hal": 0.0,
    "total_density": 78550.96875,
    "centroid": [
      3.2186787128448486,
      3.0603489875793457,
      0.4413575232028961
    ],
    "dipole_rho": [
      -18923.615234375,
      37631.73828125,
      9302.9931640625
    ],
    "curv_rho": 276568000.0,
    "curv_rho_failed": false,
    "gpu_density_B_requested": "vector",
    "gpu_density_B_effective": "vector",
    "gpu_density_B_fallback_from_vector": false,
    "gpu_density_A_requested": null,
    "gpu_density_A_effective": null,
    "gpu_density_A_fallback_from_vector": false,
    "xtb_A_used": false,
    "xtb_A_success": false,
    "xtb_charge_length_mismatch": false
  },
  "O:204": {
    "id": "O:204",
    "chain": "O",
    "resseq": 204,
    "resname": "LEU",
    "sasa": 0.0,
    "partial_charge_B": -0.06000000000000002,
    "F_metal": 0.0,
    "F_P": 0.0,
    "F_hal": 0.0,
    "total_density": 74156.875,
    "centroid": [
      3.5450847148895264,
      3.2070305347442627,
      0.21125514805316925
    ],
    "dipole_rho": [
      -24937.287109375,
      29361.900390625,
      7708.9892578125
    ],
    "curv_rho": 246224864.0,
    "curv_rho_failed": false,
    "gpu_density_B_requested": "vector",
    "gpu_density_B_effective": "vector",
    "gpu_density_B_fallback_from_vector": false,
    "gpu_density_A_requested": null,
    "gpu_density_A_effective": null,
    "gpu_density_A_fallback_from_vector": false,
    "xtb_A_used": false,
    "xtb_A_success": false,
    "xtb_charge_length_mismatch": false
  },
  "O:205": {
    "id": "O:205",
    "chain": "O",
    "resseq": 205,
    "resname": "GLU",
    "sasa": 4.035821914672852,
    "partial_charge_B": -1.35,
    "F_metal": 0.0,
    "F_P": 0.0,
    "F_hal": 0.0,
    "total_density": 61107.76171875,
    "centroid": [
      3.4885170459747314,
      2.9658749103546143,
      0.10366541892290115
    ],
    "dipole_rho": [
      -20920.2109375,
      41195.98046875,
      12858.3544921875
    ],
    "curv_rho": 205459184.0,
    "curv_rho_failed": false,
    "gpu_density_B_requested": "vector",
    "gpu_density_B_effective": "vector",
    "gpu_density_B_fallback_from_vector": false,
    "gpu_density_A_requested": null,
    "gpu_density_A_effective": null,
    "gpu_density_A_fallback_from_vector": false,
    "xtb_A_used": false,
    "xtb_A_success": false,
    "xtb_charge_length_mismatch": false
  },
  "O:206": {
    "id": "O:206",
    "chain": "O",
    "resseq": 206,
    "resname": "VAL",
    "sasa": 0.0,
    "partial_charge_B": -0.06000000000000002,
    "F_metal": 0.0,
    "F_P": 0.0,
    "F_hal": 0.0,
    "total_density": 61058.5546875,
    "centroid": [
      3.210449457168579,
      2.877887010574341,
      0.06526365876197815
    ],
    "dipole_rho": [
      -13342.626953125,
      29103.171875,
      11128.7529296875
    ],
    "curv_rho": 203868656.0,
    "curv_rho_failed": false,
    "gpu_density_B_requested": "vector",
    "gpu_density_B_effective": "vector",
    "gpu_density_B_fallback_from_vector": false,
    "gpu_density_A_requested": null,
    "gpu_density_A_effective": null,
    "gpu_density_A_fallback_from_vector": false,
    "xtb_A_used": false,
    "xtb_A_success": false,
    "xtb_charge_length_mismatch": false
  },
  "O:207": {
    "id": "O:207",
    "chain": "O",
    "resseq": 207,
    "resname": "LEU",
    "sasa": 0.0,
    "partial_charge_B": -0.06000000000000002,
    "F_metal": 0.0,
    "F_P": 0.0,
    "F_hal": 0.0,
    "total_density": 78251.1484375,
    "centroid": [
      3.116185188293457,
      3.209416627883911,
      0.08020302653312683
    ],
    "dipole_rho": [
      -18843.0703125,
      31071.87890625,
      25590.318359375
    ],
    "curv_rho": 266905568.0,
    "curv_rho_failed": false,
    "gpu_density_B_requested": "vector",
    "gpu_density_B_effective": "vector",
    "gpu_density_B_fallback_from_vector": false,
    "gpu_density_A_requested": null,
    "gpu_density_A_effective": null,
    "gpu_density_A_fallback_from_vector": false,
    "xtb_A_used": false,
    "xtb_A_success": false,
    "xtb_charge_length_mismatch": false
  },
  "O:208": {
    "id": "O:208",
    "chain": "O",
    "resseq": 208,
    "resname": "ASP",
    "sasa": 0.6305971741676331,
    "partial_charge_B": -0.9718004289220702,
    "F_metal": 0.0,
    "F_P": 0.0,
    "F_hal": 0.0,
    "total_density": 64630.765625,
    "centroid": [
      3.4708993434906006,
      3.2121496200561523,
      -0.19460546970367432
    ],
    "dipole_rho": [
      -18243.720703125,
      24916.7578125,
      25261.38671875
    ],
    "curv_rho": 211220480.0,
    "curv_rho_failed": false,
    "gpu_density_B_requested": "vector",
    "gpu_density_B_effective": "vector",
    "gpu_density_B_fallback_from_vector": false,
    "gpu_density_A_requested": null,
    "gpu_density_A_effective": null,
    "gpu_density_A_fallback_from_vector": false,
    "xtb_A_used": false,
    "xtb_A_success": false,
    "xtb_charge_length_mismatch": false
  },
  "O:209": {
    "id": "O:209",
    "chain": "O",
    "resseq": 209,
    "resname": "ILE",
    "sasa": 0.0,
    "partial_charge_B": -0.06000000000000002,
    "F_metal": 0.0,
    "F_P": 0.0,
    "F_hal": 0.0,
    "total_density": 81827.2421875,
    "centroid": [
      3.446739435195923,
      3.422672748565674,
      0.10760412365198135
    ],
    "dipole_rho": [
      -32225.455078125,
      24765.841796875,
      25259.384765625
    ],
    "curv_rho": 277723584.0,
    "curv_rho_failed": false,
    "gpu_density_B_requested": "vector",
    "gpu_density_B_effective": "vector",
    "gpu_density_B_fallback_from_vector": false,
    "gpu_density_A_requested": null,
    "gpu_density_A_effective": null,
    "gpu_density_A_fallback_from_vector": false,
    "xtb_A_used": false,
    "xtb_A_success": false,
    "xtb_charge_length_mismatch": false
  },
  "O:210": {
    "id": "O:210",
    "chain": "O",
    "resseq": 210,
    "resname": "PRO",
    "sasa": 0.0,
    "partial_charge_B": -0.06000000000000002,
    "F_metal": 0.0,
    "F_P": 0.0,
    "F_hal": 0.0,
    "total_density": 68114.40625,
    "centroid": [
      3.7589097023010254,
      3.5277342796325684,
      -0.08193870633840561
    ],
    "dipole_rho": [
      -31427.341796875,
      19628.0546875,
      16413.90625
    ],
    "curv_rho": 226014224.0,
    "curv_rho_failed": false,
    "gpu_density_B_requested": "vector",
    "gpu_density_B_effective": "vector",
    "gpu_density_B_fallback_from_vector": false,
    "gpu_density_A_requested": null,
    "gpu_density_A_effective": null,
    "gpu_density_A_fallback_from_vector": false,
    "xtb_A_used": false,
    "xtb_A_success": false,
    "xtb_charge_length_mismatch": false
  },
  "O:211": {
    "id": "O:211",
    "chain": "O",
    "resseq": 211,
    "resname": "ARG",
    "sasa": 0.6422412991523743,
    "partial_charge_B": 0.87090997804178,
    "F_metal": 0.0,
    "F_P": 0.0,
    "F_hal": 0.0,
    "total_density": 73051.46875,
    "centroid": [
      3.9182746410369873,
      3.42983341217041,
      0.3980240523815155
    ],
    "dipole_rho": [
      -37754.20703125,
      24148.619140625,
      6592.99072265625
    ],
    "curv_rho": 239664192.0,
    "curv_rho_failed": false,
    "gpu_density_B_requested": "vector",
    "gpu_density_B_effective": "vector",
    "gpu_density_B_fallback_from_vector": false,
    "gpu_density_A_requested": null,
    "gpu_density_A_effective": null,
    "gpu_density_A_fallback_from_vector": false,
    "xtb_A_used": false,
    "xtb_A_success": false,
    "xtb_charge_length_mismatch": false
  },
  "O:212": {
    "id": "O:212",
    "chain": "O",
    "resseq": 212,
    "resname": "GLU",
    "sasa": 1.1241419315338135,
    "partial_charge_B": -1.3097544297535164,
    "F_metal": 0.0,
    "F_P": 0.0,
    "F_hal": 0.0,
    "total_density": 63969.171875,
    "centroid": [
      4.019779682159424,
      3.669663190841675,
      0.024359378963708878
    ],
    "dipole_rho": [
      -38533.4609375,
      16790.259765625,
      12893.5859375
    ],
    "curv_rho": 209340784.0,
    "curv_rho_failed": false,
    "gpu_density_B_requested": "vector",
    "gpu_density_B_effective": "vector",
    "gpu_density_B_fallback_from_vector": false,
    "gpu_density_A_requested": null,
    "gpu_density_A_effective": null,
    "gpu_density_A_fallback_from_vector": false,
    "xtb_A_used": false,
    "xtb_A_success": false,
    "xtb_charge_length_mismatch": false
  },
  "O:213": {
    "id": "O:213",
    "chain": "O",
    "resseq": 213,
    "resname": "MET",
    "sasa": 0.0,
    "partial_charge_B": -0.21000000000000002,
    "F_metal": 0.0,
    "F_P": 0.0,
    "F_hal": 0.0,
    "total_density": 84210.4765625,
    "centroid": [
      3.7551772594451904,
      3.884597063064575,
      0.13767224550247192
    ],
    "dipole_rho": [
      -36913.4140625,
      15159.8056640625,
      23494.48828125
    ],
    "curv_rho": 285969920.0,
    "curv_rho_failed": false,
    "gpu_density_B_requested": "vector",
    "gpu_density_B_effective": "vector",
    "gpu_density_B_fallback_from_vector": false,
    "gpu_density_A_requested": null,
    "gpu_density_A_effective": null,
    "gpu_density_A_fallback_from_vector": false,
    "xtb_A_used": false,
    "xtb_A_success": false,
    "xtb_charge_length_mismatch": false
  },
  "O:214": {
    "id": "O:214",
    "chain": "O",
    "resseq": 214,
    "resname": "LEU",
    "sasa": 0.0,
    "partial_charge_B": -0.06000000000000002,
    "F_metal": 0.0,
    "F_P": 0.0,
    "F_hal": 0.0,
    "total_density": 85648.140625,
    "centroid": [
      3.7593300342559814,
      3.7199084758758545,
      0.3836815059185028
    ],
    "dipole_rho": [
      -38482.33203125,
      11297.70703125,
      8633.8896484375
    ],
    "curv_rho": 298443104.0,
    "curv_rho_failed": false,
    "gpu_density_B_requested": "vector",
    "gpu_density_B_effective": "vector",
    "gpu_density_B_fallback_from_vector": false,
    "gpu_density_A_requested": null,
    "gpu_density_A_effective": null,
    "gpu_density_A_fallback_from_vector": false,
    "xtb_A_used": false,
    "xtb_A_success": false,
    "xtb_charge_length_mismatch": false
  },
  "O:215": {
    "id": "O:215",
    "chain": "O",
    "resseq": 215,
    "resname": "PRO",
    "sasa": 0.0,
    "partial_charge_B": -0.06000000000000002,
    "F_metal": 0.0,
    "F_P": 0.0,
    "F_hal": 0.0,
    "total_density": 89959.2421875,
    "centroid": [
      3.765144109725952,
      3.9764657020568848,
      0.6184957027435303
    ],
    "dipole_rho": [
      -41752.57421875,
      8694.681640625,
      2726.67236328125
    ],
    "curv_rho": 333140160.0,
    "curv_rho_failed": false,
    "gpu_density_B_requested": "vector",
    "gpu_density_B_effective": "vector",
    "gpu_density_B_fallback_from_vector": false,
    "gpu_density_A_requested": null,
    "gpu_density_A_effective": null,
    "gpu_density_A_fallback_from_vector": false,
    "xtb_A_used": false,
    "xtb_A_success": false,
    "xtb_charge_length_mismatch": false
  },
  "O:216": {
    "id": "O:216",
    "chain": "O",
    "resseq": 216,
    "resname": "GLU",
    "sasa": 2.8061575889587402,
    "partial_charge_B": -1.35,
    "F_metal": 0.0,
    "F_P": 0.0,
    "F_hal": 0.0,
    "total_density": 87906.015625,
    "centroid": [
      3.928663492202759,
      4.068422794342041,
      0.9280451536178589
    ],
    "dipole_rho": [
      -56329.46875,
      15202.927734375,
      -8738.77734375
    ],
    "curv_rho": 323046272.0,
    "curv_rho_failed": false,
    "gpu_density_B_requested": "vector",
    "gpu_density_B_effective": "vector",
    "gpu_density_B_fallback_from_vector": false,
    "gpu_density_A_requested": null,
    "gpu_density_A_effective": null,
    "gpu_density_A_fallback_from_vector": false,
    "xtb_A_used": false,
    "xtb_A_success": false,
    "xtb_charge_length_mismatch": false
  },
  "O:217": {
    "id": "O:217",
    "chain": "O",
    "resseq": 217,
    "resname": "VAL",
    "sasa": 0.0,
    "partial_charge_B": -0.06000000000000002,
    "F_metal": 0.0,
    "F_P": 0.0,
    "F_hal": 0.0,
    "total_density": 93356.390625,
    "centroid": [
      3.695919990539551,
      3.824093818664551,
      1.0698490142822266
    ],
    "dipole_rho": [
      -46300.24609375,
      12570.4892578125,
      -12953.296875
    ],
    "curv_rho": 345521760.0,
    "curv_rho_failed": false,
    "gpu_density_B_requested": "vector",
    "gpu_density_B_effective": "vector",
    "gpu_density_B_fallback_from_vector": false,
    "gpu_density_A_requested": null,
    "gpu_density_A_effective": null,
    "gpu_density_A_fallback_from_vector": false,
    "xtb_A_used": false,
    "xtb_A_success": false,
    "xtb_charge_length_mismatch": false
  },
  "O:218": {
    "id": "O:218",
    "chain": "O",
    "resseq": 218,
    "resname": "ARG",
    "sasa": 0.2532149851322174,
    "partial_charge_B": 0.6341231689841864,
    "F_metal": 0.0,
    "F_P": 0.0,
    "F_hal": 0.0,
    "total_density": 92722.21875,
    "centroid": [
      3.82287859916687,
      4.11339807510376,
      1.2790461778640747
    ],
    "dipole_rho": [
      -58529.8671875,
      3582.263671875,
      -14313.7138671875
    ],
    "curv_rho": 348707200.0,
    "curv_rho_failed": false,
    "gpu_density_B_requested": "vector",
    "gpu_density_B_effective": "vector",
    "gpu_density_B_fallback_from_vector": false,
    "gpu_density_A_requested": null,
    "gpu_density_A_effective": null,
    "gpu_density_A_fallback_from_vector": false,
    "xtb_A_used": false,
    "xtb_A_success": false,
    "xtb_charge_length_mismatch": false
  },
  "O:219": {
    "id": "O:219",
    "chain": "O",
    "resseq": 219,
    "resname": "ARG",
    "sasa": 0.9191314578056335,
    "partial_charge_B": 1.0394434030675201,
    "F_metal": 0.0,
    "F_P": 0.0,
    "F_hal": 0.0,
    "total_density": 94579.046875,
    "centroid": [
      3.6739439964294434,
      4.166780948638916,
      1.7077232599258423
    ],
    "dipole_rho": [
      -46259.67578125,
      10610.7890625,
      -34949.06640625
    ],
    "curv_rho": 339389760.0,
    "curv_rho_failed": false,
    "gpu_density_B_requested": "vector",
    "gpu_density_B_effective": "vector",
    "gpu_density_B_fallback_from_vector": false,
    "gpu_density_A_requested": null,
    "gpu_density_A_effective": null,
    "gpu_density_A_fallback_from_vector": false,
    "xtb_A_used": false,
    "xtb_A_success": false,
    "xtb_charge_length_mismatch": false
  },
  "O:220": {
    "id": "O:220",
    "chain": "O",
    "resseq": 220,
    "resname": "SER",
    "sasa": 0.0,
    "partial_charge_B": -0.3,
    "F_metal": 0.0,
    "F_P": 0.0,
    "F_hal": 0.0,
    "total_density": 105547.515625,
    "centroid": [
      3.392585039138794,
      4.237138271331787,
      1.655686855316162
    ],
    "dipole_rho": [
      -45270.84765625,
      -3114.872802734375,
      -26229.94921875
    ],
    "curv_rho": 388006400.0,
    "curv_rho_failed": false,
    "gpu_density_B_requested": "vector",
    "gpu_density_B_effective": "vector",
    "gpu_density_B_fallback_from_vector": false,
    "gpu_density_A_requested": null,
    "gpu_density_A_effective": null,
    "gpu_density_A_fallback_from_vector": false,
    "xtb_A_used": false,
    "xtb_A_success": false,
    "xtb_charge_length_mismatch": false
  },
  "O:221": {
    "id": "O:221",
    "chain": "O",
    "resseq": 221,
    "resname": "SER",
    "sasa": 0.0,
    "partial_charge_B": -0.3,
    "F_metal": 0.0,
    "F_P": 0.0,
    "F_hal": 0.0,
    "total_density": 92106.265625,
    "centroid": [
      3.5964138507843018,
      4.450246334075928,
      1.8060643672943115
    ],
    "dipole_rho": [
      -43629.44140625,
      -2599.255859375,
      -33658.90625
    ],
    "curv_rho": 335827968.0,
    "curv_rho_failed": false,
    "gpu_density_B_requested": "vector",
    "gpu_density_B_effective": "vector",
    "gpu_density_B_fallback_from_vector": false,
    "gpu_density_A_requested": null,
    "gpu_density_A_effective": null,
    "gpu_density_A_fallback_from_vector": false,
    "xtb_A_used": false,
    "xtb_A_success": false,
    "xtb_charge_length_mismatch": false
  },
  "O:222": {
    "id": "O:222",
    "chain": "O",
    "resseq": 222,
    "resname": "GLU",
    "sasa": 0.7296003699302673,
    "partial_charge_B": -1.0395927124054036,
    "F_metal": 0.0,
    "F_P": 0.0,
    "F_hal": 0.0,
    "total_density": 86194.21875,
    "centroid": [
      3.886596202850342,
      4.511341094970703,
      1.5789794921875
    ],
    "dipole_rho": [
      -48037.35546875,
      7500.45263671875,
      -25587.083984375
    ],
    "curv_rho": 313130784.0,
    "curv_rho_failed": false,
    "gpu_density_B_requested": "vector",
    "gpu_density_B_effective": "vector",
    "gpu_density_B_fallback_from_vector": false,
    "gpu_density_A_requested": null,
    "gpu_density_A_effective": null,
    "gpu_density_A_fallback_from_vector": false,
    "xtb_A_used": false,
    "xtb_A_success": false,
    "xtb_charge_length_mismatch": false
  },
  "O:223": {
    "id": "O:223",
    "chain": "O",
    "resseq": 223,
    "resname": "VAL",
    "sasa": 0.4825107157230377,
    "partial_charge_B": -0.09671093978562917,
    "F_metal": 0.0,
    "F_P": 0.0,
    "F_hal": 0.0,
    "total_density": 72138.703125,
    "centroid": [
      4.087472438812256,
      4.741976261138916,
      1.6200436353683472
    ],
    "dipole_rho": [
      -41015.9765625,
      -6375.68896484375,
      -14656.4951171875
    ],
    "curv_rho": 259116016.0,
    "curv_rho_failed": false,
    "gpu_density_B_requested": "vector",
    "gpu_density_B_effective": "vector",
    "gpu_density_B_fallback_from_vector": false,
    "gpu_density_A_requested": null,
    "gpu_density_A_effective": null,
    "gpu_density_A_fallback_from_vector": false,
    "xtb_A_used": false,
    "xtb_A_success": false,
    "xtb_charge_length_mismatch": false
  },
  "O:224": {
    "id": "O:224",
    "chain": "O",
    "resseq": 224,
    "resname": "TYR",
    "sasa": 0.0,
    "partial_charge_B": -0.3,
    "F_metal": 0.0,
    "F_P": 0.0,
    "F_hal": 0.0,
    "total_density": 92899.265625,
    "centroid": [
      3.82057523727417,
      4.565612316131592,
      1.4498214721679688
    ],
    "dipole_rho": [
      -50587.49609375,
      -7274.45556640625,
      -5647.83056640625
    ],
    "curv_rho": 338329856.0,
    "curv_rho_failed": false,
    "gpu_density_B_requested": "vector",
    "gpu_density_B_effective": "vector",
    "gpu_density_B_fallback_from_vector": false,
    "gpu_density_A_requested": null,
    "gpu_density_A_effective": null,
    "gpu_density_A_fallback_from_vector": false,
    "xtb_A_used": false,
    "xtb_A_success": false,
    "xtb_charge_length_mismatch": false
  },
  "O:225": {
    "id": "O:225",
    "chain": "O",
    "resseq": 225,
    "resname": "GLY",
    "sasa": 0.0,
    "partial_charge_B": -0.06000000000000002,
    "F_metal": 0.0,
    "F_P": 0.0,
    "F_hal": 0.0,
    "total_density": 71967.4140625,
    "centroid": [
      4.128840446472168,
      4.942127704620361,
      1.3563473224639893
    ],
    "dipole_rho": [
      -39498.20703125,
      -11113.365234375,
      -2907.669189453125
    ],
    "curv_rho": 254886304.0,
    "curv_rho_failed": false,
    "gpu_density_B_requested": "vector",
    "gpu_density_B_effective": "vector",
    "gpu_density_B_fallback_from_vector": false,
    "gpu_density_A_requested": null,
    "gpu_density_A_effective": null,
    "gpu_density_A_fallback_from_vector": false,
    "xtb_A_used": false,
    "xtb_A_success": false,
    "xtb_charge_length_mismatch": false
  },
  "O:226": {
    "id": "O:226",
    "chain": "O",
    "resseq": 226,
    "resname": "GLN",
    "sasa": 1.7082250118255615,
    "partial_charge_B": -0.30000000000000004,
    "F_metal": 0.0,
    "F_P": 0.0,
    "F_hal": 0.0,
    "total_density": 69023.609375,
    "centroid": [
      4.176877021789551,
      5.213656902313232,
      1.2628049850463867
    ],
    "dipole_rho": [
      -46144.671875,
      -18229.806640625,
      -7089.9228515625
    ],
    "curv_rho": 231798336.0,
    "curv_rho_failed": false,
    "gpu_density_B_requested": "vector",
    "gpu_density_B_effective": "vector",
    "gpu_density_B_fallback_from_vector": false,
    "gpu_density_A_requested": null,
    "gpu_density_A_effective": null,
    "gpu_density_A_fallback_from_vector": false,
    "xtb_A_used": false,
    "xtb_A_success": false,
    "xtb_charge_length_mismatch": false
  },
  "O:227": {
    "id": "O:227",
    "chain": "O",
    "resseq": 227,
    "resname": "THR",
    "sasa": 0.0,
    "partial_charge_B": -0.3,
    "F_metal": 0.0,
    "F_P": 0.0,
    "F_hal": 0.0,
    "total_density": 77988.953125,
    "centroid": [
      3.9338865280151367,
      5.3198394775390625,
      1.0447142124176025
    ],
    "dipole_rho": [
      -43646.9765625,
      -30988.564453125,
      -3412.581787109375
    ],
    "curv_rho": 258523184.0,
    "curv_rho_failed": false,
    "gpu_density_B_requested": "vector",
    "gpu_density_B_effective": "vector",
    "gpu_density_B_fallback_from_vector": false,
    "gpu_density_A_requested": null,
    "gpu_density_A_effective": null,
    "gpu_density_A_fallback_from_vector": false,
    "xtb_A_used": false,
    "xtb_A_success": false,
    "xtb_charge_length_mismatch": false
  },
  "O:228": {
    "id": "O:228",
    "chain": "O",
    "resseq": 228,
    "resname": "ASN",
    "sasa": 0.981208086013794,
    "partial_charge_B": -0.2693068227877492,
    "F_metal": 0.0,
    "F_P": 0.0,
    "F_hal": 0.0,
    "total_density": 59595.49609375,
    "centroid": [
      4.0981950759887695,
      5.593354225158691,
      1.0429437160491943
    ],
    "dipole_rho": [
      -35747.8984375,
      -30855.314453125,
      8618.6259765625
    ],
    "curv_rho": 197962688.0,
    "curv_rho_failed": false,
    "gpu_density_B_requested": "vector",
    "gpu_density_B_effective": "vector",
    "gpu_density_B_fallback_from_vector": false,
    "gpu_density_A_requested": null,
    "gpu_density_A_effective": null,
    "gpu_density_A_fallback_from_vector": false,
    "xtb_A_used": false,
    "xtb_A_success": false,
    "xtb_charge_length_mismatch": false
  },
  "O:229": {
    "id": "O:229",
    "chain": "O",
    "resseq": 229,
    "resname": "ILE",
    "sasa": 0.0,
    "partial_charge_B": -0.06000000000000002,
    "F_metal": 0.0,
    "F_P": 0.0,
    "F_hal": 0.0,
    "total_density": 63372.87890625,
    "centroid": [
      3.8840131759643555,
      5.717685699462891,
      1.1546128988265991
    ],
    "dipole_rho": [
      -26053.322265625,
      -36239.8671875,
      7203.943359375
    ],
    "curv_rho": 209497568.0,
    "curv_rho_failed": false,
    "gpu_density_B_requested": "vector",
    "gpu_density_B_effective": "vector",
    "gpu_density_B_fallback_from_vector": false,
    "gpu_density_A_requested": null,
    "gpu_density_A_effective": null,
    "gpu_density_A_fallback_from_vector": false,
    "xtb_A_used": false,
    "xtb_A_success": false,
    "xtb_charge_length_mismatch": false
  },
  "O:230": {
    "id": "O:230",
    "chain": "O",
    "resseq": 230,
    "resname": "GLY",
    "sasa": 0.6130437850952148,
    "partial_charge_B": -0.10664230813373848,
    "F_metal": 0.0,
    "F_P": 0.0,
    "F_hal": 0.0,
    "total_density": 49854.6484375,
    "centroid": [
      4.094398021697998,
      5.919153690338135,
      1.0869274139404297
    ],
    "dipole_rho": [
      -23671.083984375,
      -32837.8515625,
      3362.811767578125
    ],
    "curv_rho": 149208736.0,
    "curv_rho_failed": false,
    "gpu_density_B_requested": "vector",
    "gpu_density_B_effective": "vector",
    "gpu_density_B_fallback_from_vector": false,
    "gpu_density_A_requested": null,
    "gpu_density_A_effective": null,
    "gpu_density_A_fallback_from_vector": false,
    "xtb_A_used": false,
    "xtb_A_success": false,
    "xtb_charge_length_mismatch": false
  },
  "O:231": {
    "id": "O:231",
    "chain": "O",
    "resseq": 231,
    "resname": "GLY",
    "sasa": 1.9921369552612305,
    "partial_charge_B": -0.15000000000000005,
    "F_metal": 0.0,
    "F_P": 0.0,
    "F_hal": 0.0,
    "total_density": 40745.3203125,
    "centroid": [
      4.140496730804443,
      6.164357662200928,
      1.2008774280548096
    ],
    "dipole_rho": [
      -22513.98046875,
      -28206.66015625,
      1737.8837890625
    ],
    "curv_rho": 113794856.0,
    "curv_rho_failed": false,
    "gpu_density_B_requested": "vector",
    "gpu_density_B_effective": "vector",
    "gpu_density_B_fallback_from_vector": false,
    "gpu_density_A_requested": null,
    "gpu_density_A_effective": null,
    "gpu_density_A_fallback_from_vector": false,
    "xtb_A_used": false,
    "xtb_A_success": false,
    "xtb_charge_length_mismatch": false
  },
  "O:232": {
    "id": "O:232",
    "chain": "O",
    "resseq": 232,
    "resname": "LYS",
    "sasa": 2.936156988143921,
    "partial_charge_B": -0.15000000000000005,
    "F_metal": 0.0,
    "F_P": 0.0,
    "F_hal": 0.0,
    "total_density": 32158.7109375,
    "centroid": [
      4.380542755126953,
      6.286630630493164,
      1.4450509548187256
    ],
    "dipole_rho": [
      -18031.939453125,
      -18854.953125,
      248.6175537109375
    ],
    "curv_rho": 81821896.0,
    "curv_rho_failed": false,
    "gpu_density_B_requested": "vector",
    "gpu_density_B_effective": "vector",
    "gpu_density_B_fallback_from_vector": false,
    "gpu_density_A_requested": null,
    "gpu_density_A_effective": null,
    "gpu_density_A_fallback_from_vector": false,
    "xtb_A_used": false,
    "xtb_A_success": false,
    "xtb_charge_length_mismatch": false
  },
  "O:233": {
    "id": "O:233",
    "chain": "O",
    "resseq": 233,
    "resname": "GLY",
    "sasa": 4.625528335571289,
    "partial_charge_B": -0.15000000000000005,
    "F_metal": 0.0,
    "F_P": 0.0,
    "F_hal": 0.0,
    "total_density": 29663.724609375,
    "centroid": [
      4.550305366516113,
      6.200702667236328,
      1.3327640295028687
    ],
    "dipole_rho": [
      -18836.2890625,
      -14567.0048828125,
      1073.499267578125
    ],
    "curv_rho": 74322856.0,
    "curv_rho_failed": false,
    "gpu_density_B_requested": "vector",
    "gpu_density_B_effective": "vector",
    "gpu_density_B_fallback_from_vector": false,
    "gpu_density_A_requested": null,
    "gpu_density_A_effective": null,
    "gpu_density_A_fallback_from_vector": false,
    "xtb_A_used": false,
    "xtb_A_success": false,
    "xtb_charge_length_mismatch": false
  },
  "O:234": {
    "id": "O:234",
    "chain": "O",
    "resseq": 234,
    "resname": "GLY",
    "sasa": 2.4715657234191895,
    "partial_charge_B": -0.15000000000000005,
    "F_metal": 0.0,
    "F_P": 0.0,
    "F_hal": 0.0,
    "total_density": 35922.78515625,
    "centroid": [
      4.531810283660889,
      5.884626865386963,
      1.415226936340332
    ],
    "dipole_rho": [
      -25438.34375,
      -16809.07421875,
      1366.9334716796875
    ],
    "curv_rho": 103798728.0,
    "curv_rho_failed": false,
    "gpu_density_B_requested": "vector",
    "gpu_density_B_effective": "vector",
    "gpu_density_B_fallback_from_vector": false,
    "gpu_density_A_requested": null,
    "gpu_density_A_effective": null,
    "gpu_density_A_fallback_from_vector": false,
    "xtb_A_used": false,
    "xtb_A_success": false,
    "xtb_charge_length_mismatch": false
  },
  "O:235": {
    "id": "O:235",
    "chain": "O",
    "resseq": 235,
    "resname": "THR",
    "sasa": 0.0,
    "partial_charge_B": -0.3,
    "F_metal": 0.0,
    "F_P": 0.0,
    "F_hal": 0.0,
    "total_density": 49467.46875,
    "centroid": [
      4.270881175994873,
      5.793443202972412,
      1.3128559589385986
    ],
    "dipole_rho": [
      -31916.578125,
      -30406.23046875,
      -4050.735595703125
    ],
    "curv_rho": 147036112.0,
    "curv_rho_failed": false,
    "gpu_density_B_requested": "vector",
    "gpu_density_B_effective": "vector",
    "gpu_density_B_fallback_from_vector": false,
    "gpu_density_A_requested": null,
    "gpu_density_A_effective": null,
    "gpu_density_A_fallback_from_vector": false,
    "xtb_A_used": false,
    "xtb_A_success": false,
    "xtb_charge_length_mismatch": false
  },
  "O:236": {
    "id": "O:236",
    "chain": "O",
    "resseq": 236,
    "resname": "ARG",
    "sasa": 1.076163649559021,
    "partial_charge_B": 1.135023445508244,
    "F_metal": 0.0,
    "F_P": 0.0,
    "F_hal": 0.0,
    "total_density": 57013.4296875,
    "centroid": [
      4.283597946166992,
      5.591409683227539,
      1.4006879329681396
    ],
    "dipole_rho": [
      -40096.609375,
      -25068.21484375,
      5671.11083984375
    ],
    "curv_rho": 176529056.0,
    "curv_rho_failed": false,
    "gpu_density_B_requested": "vector",
    "gpu_density_B_effective": "vector",
    "gpu_density_B_fallback_from_vector": false,
    "gpu_density_A_requested": null,
    "gpu_density_A_effective": null,
    "gpu_density_A_fallback_from_vector": false,
    "xtb_A_used": false,
    "xtb_A_success": false,
    "xtb_charge_length_mismatch": false
  },
  "O:237": {
    "id": "O:237",
    "chain": "O",
    "resseq": 237,
    "resname": "ILE",
    "sasa": 0.0,
    "partial_charge_B": -0.06000000000000002,
    "F_metal": 0.0,
    "F_P": 0.0,
    "F_hal": 0.0,
    "total_density": 72206.2109375,
    "centroid": [
      3.955801010131836,
      5.450992107391357,
      1.4366134405136108
    ],
    "dipole_rho": [
      -36354.8515625,
      -27033.658203125,
      -6277.3623046875
    ],
    "curv_rho": 235797456.0,
    "curv_rho_failed": false,
    "gpu_density_B_requested": "vector",
    "gpu_density_B_effective": "vector",
    "gpu_density_B_fallback_from_vector": false,
    "gpu_density_A_requested": null,
    "gpu_density_A_effective": null,
    "gpu_density_A_fallback_from_vector": false,
    "xtb_A_used": false,
    "xtb_A_success": false,
    "xtb_charge_length_mismatch": false
  },
  "O:238": {
    "id": "O:238",
    "chain": "O",
    "resseq": 238,
    "resname": "PRO",
    "sasa": 0.0,
    "partial_charge_B": -0.06000000000000002,
    "F_metal": 0.0,
    "F_P": 0.0,
    "F_hal": 0.0,
    "total_density": 74369.0234375,
    "centroid": [
      3.937988758087158,
      5.237033367156982,
      1.6176979541778564
    ],
    "dipole_rho": [
      -41375.5234375,
      -18122.328125,
      -8262.55078125
    ],
    "curv_rho": 254502288.0,
    "curv_rho_failed": false,
    "gpu_density_B_requested": "vector",
    "gpu_density_B_effective": "vector",
    "gpu_density_B_fallback_from_vector": false,
    "gpu_density_A_requested": null,
    "gpu_density_A_effective": null,
    "gpu_density_A_fallback_from_vector": false,
    "xtb_A_used": false,
    "xtb_A_success": false,
    "xtb_charge_length_mismatch": false
  },
  "O:239": {
    "id": "O:239",
    "chain": "O",
    "resseq": 239,
    "resname": "ILE",
    "sasa": 0.0,
    "partial_charge_B": -0.06000000000000002,
    "F_metal": 0.0,
    "F_P": 0.0,
    "F_hal": 0.0,
    "total_density": 91196.1953125,
    "centroid": [
      3.8152055740356445,
      4.94528865814209,
      1.3057829141616821
    ],
    "dipole_rho": [
      -41598.609375,
      -20032.244140625,
      -12489.7353515625
    ],
    "curv_rho": 322253280.0,
    "curv_rho_failed": false,
    "gpu_density_B_requested": "vector",
    "gpu_density_B_effective": "vector",
    "gpu_density_B_fallback_from_vector": false,
    "gpu_density_A_requested": null,
    "gpu_density_A_effective": null,
    "gpu_density_A_fallback_from_vector": false,
    "xtb_A_used": false,
    "xtb_A_success": false,
    "xtb_charge_length_mismatch": false
  },
  "O:240": {
    "id": "O:240",
    "chain": "O",
    "resseq": 240,
    "resname": "SER",
    "sasa": 0.0,
    "partial_charge_B": -0.3,
    "F_metal": 0.0,
    "F_P": 0.0,
    "F_hal": 0.0,
    "total_density": 87079.171875,
    "centroid": [
      3.7422597408294678,
      4.865095615386963,
      1.6760934591293335
    ],
    "dipole_rho": [
      -37866.92578125,
      -9348.3212890625,
      -19706.599609375
    ],
    "curv_rho": 315587936.0,
    "curv_rho_failed": false,
    "gpu_density_B_requested": "vector",
    "gpu_density_B_effective": "vector",
    "gpu_density_B_fallback_from_vector": false,
    "gpu_density_A_requested": null,
    "gpu_density_A_effective": null,
    "gpu_density_A_fallback_from_vector": false,
    "xtb_A_used": false,
    "xtb_A_success": false,
    "xtb_charge_length_mismatch": false
  },
  "O:241": {
    "id": "O:241",
    "chain": "O",
    "resseq": 241,
    "resname": "GLY",
    "sasa": 0.0,
    "partial_charge_B": -0.06000000000000002,
    "F_metal": 0.0,
    "F_P": 0.0,
    "F_hal": 0.0,
    "total_density": 102005.359375,
    "centroid": [
      3.5129332542419434,
      4.748581886291504,
      1.4949402809143066
    ],
    "dipole_rho": [
      -35713.765625,
      -8203.0888671875,
      -23597.39453125
    ],
    "curv_rho": 371963712.0,
    "curv_rho_failed": false,
    "gpu_density_B_requested": "vector",
    "gpu_density_B_effective": "vector",
    "gpu_density_B_fallback_from_vector": false,
    "gpu_density_A_requested": null,
    "gpu_density_A_effective": null,
    "gpu_density_A_fallback_from_vector": false,
    "xtb_A_used": false,
    "xtb_A_success": false,
    "xtb_charge_length_mismatch": false
  },
  "O:242": {
    "id": "O:242",
    "chain": "O",
    "resseq": 242,
    "resname": "ILE",
    "sasa": 0.0,
    "partial_charge_B": -0.06000000000000002,
    "F_metal": 0.0,
    "F_P": 0.0,
    "F_hal": 0.0,
    "total_density": 111870.5078125,
    "centroid": [
      3.429990291595459,
      4.502257347106934,
      1.346164345741272
    ],
    "dipole_rho": [
      -33390.2265625,
      -5220.74072265625,
      -18828.994140625
    ],
    "curv_rho": 418907648.0,
    "curv_rho_failed": false,
    "gpu_density_B_requested": "vector",
    "gpu_density_B_effective": "vector",
    "gpu_density_B_fallback_from_vector": false,
    "gpu_density_A_requested": null,
    "gpu_density_A_effective": null,
    "gpu_density_A_fallback_from_vector": false,
    "xtb_A_used": false,
    "xtb_A_success": false,
    "xtb_charge_length_mismatch": false
  },
  "O:243": {
    "id": "O:243",
    "chain": "O",
    "resseq": 243,
    "resname": "ALA",
    "sasa": 0.0,
    "partial_charge_B": -0.06000000000000002,
    "F_metal": 0.0,
    "F_P": 0.0,
    "F_hal": 0.0,
    "total_density": 116681.9375,
    "centroid": [
      3.0925776958465576,
      4.451834201812744,
      1.423802375793457
    ],
    "dipole_rho": [
      -23945.677734375,
      -707.7799682617188,
      -15245.390625
    ],
    "curv_rho": 452144608.0,
    "curv_rho_failed": false,
    "gpu_density_B_requested": "vector",
    "gpu_density_B_effective": "vector",
    "gpu_density_B_fallback_from_vector": false,
    "gpu_density_A_requested": null,
    "gpu_density_A_effective": null,
    "gpu_density_A_fallback_from_vector": false,
    "xtb_A_used": false,
    "xtb_A_success": false,
    "xtb_charge_length_mismatch": false
  },
  "O:244": {
    "id": "O:244",
    "chain": "O",
    "resseq": 244,
    "resname": "GLY",
    "sasa": 0.0,
    "partial_charge_B": -0.06000000000000002,
    "F_metal": 0.0,
    "F_P": 0.0,
    "F_hal": 0.0,
    "total_density": 122556.7734375,
    "centroid": [
      2.88352632522583,
      4.357766628265381,
      1.362972617149353
    ],
    "dipole_rho": [
      -14363.4365234375,
      424.8799743652344,
      -15537.4072265625
    ],
    "curv_rho": 480753856.0,
    "curv_rho_failed": false,
    "gpu_density_B_requested": "vector",
    "gpu_density_B_effective": "vector",
    "gpu_density_B_fallback_from_vector": false,
    "gpu_density_A_requested": null,
    "gpu_density_A_effective": null,
    "gpu_density_A_fallback_from_vector": false,
    "xtb_A_used": false,
    "xtb_A_success": false,
    "xtb_charge_length_mismatch": false
  },
  "O:245": {
    "id": "O:245",
    "chain": "O",
    "resseq": 245,
    "resname": "ASP",
    "sasa": 0.0,
    "partial_charge_B": -0.54,
    "F_metal": 0.0,
    "F_P": 0.0,
    "F_hal": 0.0,
    "total_density": 131145.84375,
    "centroid": [
      2.630432367324829,
      4.474552154541016,
      1.3449864387512207
    ],
    "dipole_rho": [
      -6180.92333984375,
      -8788.048828125,
      -9937.6513671875
    ],
    "curv_rho": 496596544.0,
    "curv_rho_failed": false,
    "gpu_density_B_requested": "vector",
    "gpu_density_B_effective": "vector",
    "gpu_density_B_fallback_from_vector": false,
    "gpu_density_A_requested": null,
    "gpu_density_A_effective": null,
    "gpu_density_A_fallback_from_vector": false,
    "xtb_A_used": false,
    "xtb_A_success": false,
    "xtb_charge_length_mismatch": false
  },
  "O:246": {
    "id": "O:246",
    "chain": "O",
    "resseq": 246,
    "resname": "GLN",
    "sasa": 0.0,
    "partial_charge_B": -0.12,
    "F_metal": 0.0,
    "F_P": 0.0,
    "F_hal": 0.0,
    "total_density": 132587.125,
    "centroid": [
      2.410402536392212,
      4.309382438659668,
      1.4762192964553833
    ],
    "dipole_rho": [
      -5285.46142578125,
      -301.3749694824219,
      -18695.1875
    ],
    "curv_rho": 498632864.0,
    "curv_rho_failed": false,
    "gpu_density_B_requested": "vector",
    "gpu_density_B_effective": "vector",
    "gpu_density_B_fallback_from_vector": false,
    "gpu_density_A_requested": null,
    "gpu_density_A_effective": null,
    "gpu_density_A_fallback_from_vector": false,
    "xtb_A_used": false,
    "xtb_A_success": false,
    "xtb_charge_length_mismatch": false
  },
  "O:247": {
    "id": "O:247",
    "chain": "O",
    "resseq": 247,
    "resname": "GLN",
    "sasa": 0.0,
    "partial_charge_B": -0.12,
    "F_metal": 0.0,
    "F_P": 0.0,
    "F_hal": 0.0,
    "total_density": 128505.0234375,
    "centroid": [
      2.7858846187591553,
      4.1426496505737305,
      1.5274457931518555
    ],
    "dipole_rho": [
      -10196.6943359375,
      4842.4306640625,
      -28823.533203125
    ],
    "curv_rho": 479677632.0,
    "curv_rho_failed": false,
    "gpu_density_B_requested": "vector",
    "gpu_density_B_effective": "vector",
    "gpu_density_B_fallback_from_vector": false,
    "gpu_density_A_requested": null,
    "gpu_density_A_effective": null,
    "gpu_density_A_fallback_from_vector": false,
    "xtb_A_used": false,
    "xtb_A_success": false,
    "xtb_charge_length_mismatch": false
  },
  "O:248": {
    "id": "O:248",
    "chain": "O",
    "resseq": 248,
    "resname": "ALA",
    "sasa": 0.0,
    "partial_charge_B": -0.06000000000000002,
    "F_metal": 0.0,
    "F_P": 0.0,
    "F_hal": 0.0,
    "total_density": 117687.078125,
    "centroid": [
      2.799025058746338,
      4.4522786140441895,
      1.6902556419372559
    ],
    "dipole_rho": [
      -10339.4072265625,
      -11952.5166015625,
      -29236.3359375
    ],
    "curv_rho": 456371520.0,
    "curv_rho_failed": false,
    "gpu_density_B_requested": "vector",
    "gpu_density_B_effective": "vector",
    "gpu_density_B_fallback_from_vector": false,
    "gpu_density_A_requested": null,
    "gpu_density_A_effective": null,
    "gpu_density_A_fallback_from_vector": false,
    "xtb_A_used": false,
    "xtb_A_success": false,
    "xtb_charge_length_mismatch": false
  },
  "O:249": {
    "id": "O:249",
    "chain": "O",
    "resseq": 249,
    "resname": "ALA",
    "sasa": 0.0,
    "partial_charge_B": -0.06000000000000002,
    "F_metal": 0.0,
    "F_P": 0.0,
    "F_hal": 0.0,
    "total_density": 119219.6328125,
    "centroid": [
      2.47402024269104,
      4.486789226531982,
      1.7812285423278809
    ],
    "dipole_rho": [
      -11507.03125,
      -9145.3369140625,
      -36604.1640625
    ],
    "curv_rho": 450313184.0,
    "curv_rho_failed": false,
    "gpu_density_B_requested": "vector",
    "gpu_density_B_effective": "vector",
    "gpu_density_B_fallback_from_vector": false,
    "gpu_density_A_requested": null,
    "gpu_density_A_effective": null,
    "gpu_density_A_fallback_from_vector": false,
    "xtb_A_used": false,
    "xtb_A_success": false,
    "xtb_charge_length_mismatch": false
  },
  "O:250": {
    "id": "O:250",
    "chain": "O",
    "resseq": 250,
    "resname": "LEU",
    "sasa": 0.0,
    "partial_charge_B": -0.06000000000000002,
    "F_metal": 0.0,
    "F_P": 0.0,
    "F_hal": 0.0,
    "total_density": 113898.4296875,
    "centroid": [
      2.5201363563537598,
      4.191913604736328,
      1.9625868797302246
    ],
    "dipole_rho": [
      -8855.75,
      -486.7879638671875,
      -39747.75
    ],
    "curv_rho": 426102688.0,
    "curv_rho_failed": false,
    "gpu_density_B_requested": "vector",
    "gpu_density_B_effective": "vector",
    "gpu_density_B_fallback_from_vector": false,
    "gpu_density_A_requested": null,
    "gpu_density_A_effective": null,
    "gpu_density_A_fallback_from_vector": false,
    "xtb_A_used": false,
    "xtb_A_success": false,
    "xtb_charge_length_mismatch": false
  },
  "O:251": {
    "id": "O:251",
    "chain": "O",
    "resseq": 251,
    "resname": "PHE",
    "sasa": 0.0,
    "partial_charge_B": -0.06000000000000002,
    "F_metal": 0.0,
    "F_P": 0.0,
    "F_hal": 0.0,
    "total_density": 114813.1015625,
    "centroid": [
      2.824605703353882,
      4.423716068267822,
      2.0532171726226807
    ],
    "dipole_rho": [
      -32763.85546875,
      -5706.53662109375,
      -47989.9140625
    ],
    "curv_rho": 400612352.0,
    "curv_rho_failed": false,
    "gpu_density_B_requested": "vector",
    "gpu_density_B_effective": "vector",
    "gpu_density_B_fallback_from_vector": false,
    "gpu_density_A_requested": null,
    "gpu_density_A_effective": null,
    "gpu_density_A_fallback_from_vector": false,
    "xtb_A_used": false,
    "xtb_A_success": false,
    "xtb_charge_length_mismatch": false
  },
  "O:252": {
    "id": "O:252",
    "chain": "O",
    "resseq": 252,
    "resname": "GLY",
    "sasa": 0.0,
    "partial_charge_B": -0.06000000000000002,
    "F_metal": 0.0,
    "F_P": 0.0,
    "F_hal": 0.0,
    "total_density": 98232.015625,
    "centroid": [
      2.7056565284729004,
      4.635366439819336,
      2.144500970840454
    ],
    "dipole_rho": [
      -3950.775634765625,
      -12036.708984375,
      -36520.12109375
    ],
    "curv_rho": 377028896.0,
    "curv_rho_failed": false,
    "gpu_density_B_requested": "vector",
    "gpu_density_B_effective": "vector",
    "gpu_density_B_fallback_from_vector": false,
    "gpu_density_A_requested": null,
    "gpu_density_A_effective": null,
    "gpu_density_A_fallback_from_vector": false,
    "xtb_A_used": false,
    "xtb_A_success": false,
    "xtb_charge_length_mismatch": false
  },
  "O:253": {
    "id": "O:253",
    "chain": "O",
    "resseq": 253,
    "resname": "GLN",
    "sasa": 0.0,
    "partial_charge_B": -0.12,
    "F_metal": 0.0,
    "F_P": 0.0,
    "F_hal": 0.0,
    "total_density": 104259.8359375,
    "centroid": [
      2.3594560623168945,
      4.572161674499512,
      2.205935001373291
    ],
    "dipole_rho": [
      -875.73193359375,
      -7540.8212890625,
      -46740.66796875
    ],
    "curv_rho": 383077472.0,
    "curv_rho_failed": false,
    "gpu_density_B_requested": "vector",
    "gpu_density_B_effective": "vector",
    "gpu_density_B_fallback_from_vector": false,
    "gpu_density_A_requested": null,
    "gpu_density_A_effective": null,
    "gpu_density_A_fallback_from_vector": false,
    "xtb_A_used": false,
    "xtb_A_success": false,
    "xtb_charge_length_mismatch": false
  },
  "O:254": {
    "id": "O:254",
    "chain": "O",
    "resseq": 254,
    "resname": "LEU",
    "sasa": 0.0,
    "partial_charge_B": -0.06000000000000002,
    "F_metal": 0.0,
    "F_P": 0.0,
    "F_hal": 0.0,
    "total_density": 87516.96875,
    "centroid": [
      2.6623334884643555,
      4.4982829093933105,
      2.4342002868652344
    ],
    "dipole_rho": [
      -9430.283203125,
      -2286.806884765625,
      -44151.24609375
    ],
    "curv_rho": 327105760.0,
    "curv_rho_failed": false,
    "gpu_density_B_requested": "vector",
    "gpu_density_B_effective": "vector",
    "gpu_density_B_fallback_from_vector": false,
    "gpu_density_A_requested": null,
    "gpu_density_A_effective": null,
    "gpu_density_A_fallback_from_vector": false,
    "xtb_A_used": false,
    "xtb_A_success": false,
    "xtb_charge_length_mismatch": false
  },
  "O:255": {
    "id": "O:255",
    "chain": "O",
    "resseq": 255,
    "resname": "CYS",
    "sasa": 0.0,
    "partial_charge_B": -0.21000000000000002,
    "F_metal": 0.0,
    "F_P": 0.0,
    "F_hal": 0.0,
    "total_density": 92607.3359375,
    "centroid": [
      2.431790590286255,
      4.206757545471191,
      2.291327714920044
    ],
    "dipole_rho": [
      -13672.78125,
      7714.900390625,
      -42028.80859375
    ],
    "curv_rho": 355037184.0,
    "curv_rho_failed": false,
    "gpu_density_B_requested": "vector",
    "gpu_density_B_effective": "vector",
    "gpu_density_B_fallback_from_vector": false,
    "gpu_density_A_requested": null,
    "gpu_density_A_effective": null,
    "gpu_density_A_fallback_from_vector": false,
    "xtb_A_used": false,
    "xtb_A_success": false,
    "xtb_charge_length_mismatch": false
  },
  "O:256": {
    "id": "O:256",
    "chain": "O",
    "resseq": 256,
    "resname": "VAL",
    "sasa": 0.0,
    "partial_charge_B": -0.06000000000000002,
    "F_metal": 0.0,
    "F_P": 0.0,
    "F_hal": 0.0,
    "total_density": 85065.4296875,
    "centroid": [
      2.7867963314056396,
      4.132955074310303,
      2.3890206813812256
    ],
    "dipole_rho": [
      -12557.1552734375,
      11645.3076171875,
      -45673.5078125
    ],
    "curv_rho": 315625376.0,
    "curv_rho_failed": false,
    "gpu_density_B_requested": "vector",
    "gpu_density_B_effective": "vector",
    "gpu_density_B_fallback_from_vector": false,
    "gpu_density_A_requested": null,
    "gpu_density_A_effective": null,
    "gpu_density_A_fallback_from_vector": false,
    "xtb_A_used": false,
    "xtb_A_success": false,
    "xtb_charge_length_mismatch": false
  },
  "O:257": {
    "id": "O:257",
    "chain": "O",
    "resseq": 257,
    "resname": "LYS",
    "sasa": 2.3864171504974365,
    "partial_charge_B": 0.29999999999999993,
    "F_metal": 0.0,
    "F_P": 0.0,
    "F_hal": 0.0,
    "total_density": 80980.53125,
    "centroid": [
      2.6041059494018555,
      3.886752128601074,
      2.4802210330963135
    ],
    "dipole_rho": [
      -19278.2734375,
      9603.087890625,
      -61355.4453125
    ],
    "curv_rho": 285717984.0,
    "curv_rho_failed": false,
    "gpu_density_B_requested": "vector",
    "gpu_density_B_effective": "vector",
    "gpu_density_B_fallback_from_vector": false,
    "gpu_density_A_requested": null,
    "gpu_density_A_effective": null,
    "gpu_density_A_fallback_from_vector": false,
    "xtb_A_used": false,
    "xtb_A_success": false,
    "xtb_charge_length_mismatch": false
  },
  "O:258": {
    "id": "O:258",
    "chain": "O",
    "resseq": 258,
    "resname": "GLU",
    "sasa": 1.2927242517471313,
    "partial_charge_B": -1.35,
    "F_metal": 0.0,
    "F_P": 0.0,
    "F_hal": 0.0,
    "total_density": 71600.2890625,
    "centroid": [
      2.549253225326538,
      3.5880722999572754,
      2.4442834854125977
    ],
    "dipole_rho": [
      -10855.5791015625,
      28204.5703125,
      -39913.57421875
    ],
    "curv_rho": 257969984.0,
    "curv_rho_failed": false,
    "gpu_density_B_requested": "vector",
    "gpu_density_B_effective": "vector",
    "gpu_density_B_fallback_from_vector": false,
    "gpu_density_A_requested": null,
    "gpu_density_A_effective": null,
    "gpu_density_A_fallback_from_vector": false,
    "xtb_A_used": false,
    "xtb_A_success": false,
    "xtb_charge_length_mismatch": false
  },
  "O:259": {
    "id": "O:259",
    "chain": "O",
    "resseq": 259,
    "resname": "GLY",
    "sasa": 0.0,
    "partial_charge_B": -0.06000000000000002,
    "F_metal": 0.0,
    "F_P": 0.0,
    "F_hal": 0.0,
    "total_density": 73385.78125,
    "centroid": [
      2.193676471710205,
      3.7283823490142822,
      2.414088249206543
    ],
    "dipole_rho": [
      -6300.0546875,
      20471.533203125,
      -37943.13671875
    ],
    "curv_rho": 279021952.0,
    "curv_rho_failed": false,
    "gpu_density_B_requested": "vector",
    "gpu_density_B_effective": "vector",
    "gpu_density_B_fallback_from_vector": false,
    "gpu_density_A_requested": null,
    "gpu_density_A_effective": null,
    "gpu_density_A_fallback_from_vector": false,
    "xtb_A_used": false,
    "xtb_A_success": false,
    "xtb_charge_length_mismatch": false
  },
  "O:260": {
    "id": "O:260",
    "chain": "O",
    "resseq": 260,
    "resname": "MET",
    "sasa": 0.0,
    "partial_charge_B": -0.21000000000000002,
    "F_metal": 0.0,
    "F_P": 0.0,
    "F_hal": 0.0,
    "total_density": 93343.3203125,
    "centroid": [
      2.33331036567688,
      3.940253734588623,
      2.276784658432007
    ],
    "dipole_rho": [
      -3191.335205078125,
      14200.189453125,
      -57698.03515625
    ],
    "curv_rho": 348535680.0,
    "curv_rho_failed": false,
    "gpu_density_B_requested": "vector",
    "gpu_density_B_effective": "vector",
    "gpu_density_B_fallback_from_vector": false,
    "gpu_density_A_requested": null,
    "gpu_density_A_effective": null,
    "gpu_density_A_fallback_from_vector": false,
    "xtb_A_used": false,
    "xtb_A_success": false,
    "xtb_charge_length_mismatch": false
  },
  "O:261": {
    "id": "O:261",
    "chain": "O",
    "resseq": 261,
    "resname": "ALA",
    "sasa": 0.0,
    "partial_charge_B": -0.06000000000000002,
    "F_metal": 0.0,
    "F_P": 0.0,
    "F_hal": 0.0,
    "total_density": 97164.5234375,
    "centroid": [
      2.0244851112365723,
      3.9416887760162354,
      2.130464553833008
    ],
    "dipole_rho": [
      -15.023999214172363,
      5368.2744140625,
      -42522.59375
    ],
    "curv_rho": 359551456.0,
    "curv_rho_failed": false,
    "gpu_density_B_requested": "vector",
    "gpu_density_B_effective": "vector",
    "gpu_density_B_fallback_from_vector": false,
    "gpu_density_A_requested": null,
    "gpu_density_A_effective": null,
    "gpu_density_A_fallback_from_vector": false,
    "xtb_A_used": false,
    "xtb_A_success": false,
    "xtb_charge_length_mismatch": false
  },
  "O:262": {
    "id": "O:262",
    "chain": "O",
    "resseq": 262,
    "resname": "LYS",
    "sasa": 0.0,
    "partial_charge_B": 0.11999999999999997,
    "F_metal": 0.0,
    "F_P": 0.0,
    "F_hal": 0.0,
    "total_density": 116501.8046875,
    "centroid": [
      2.1013307571411133,
      4.207360744476318,
      1.8603942394256592
    ],
    "dipole_rho": [
      3323.83984375,
      1333.867919921875,
      -42136.8046875
    ],
    "curv_rho": 438375168.0,
    "curv_rho_failed": false,
    "gpu_density_B_requested": "vector",
    "gpu_density_B_effective": "vector",
    "gpu_density_B_fallback_from_vector": false,
    "gpu_density_A_requested": null,
    "gpu_density_A_effective": null,
    "gpu_density_A_fallback_from_vector": false,
    "xtb_A_used": false,
    "xtb_A_success": false,
    "xtb_charge_length_mismatch": false
  },
  "O:263": {
    "id": "O:263",
    "chain": "O",
    "resseq": 263,
    "resname": "ASN",
    "sasa": 0.0,
    "partial_charge_B": -0.12,
    "F_metal": 0.0,
    "F_P": 0.0,
    "F_hal": 0.0,
    "total_density": 119160.6171875,
    "centroid": [
      1.711905837059021,
      4.224297046661377,
      1.7305485010147095
    ],
    "dipole_rho": [
      2945.49169921875,
      -2772.249755859375,
      -32763.376953125
    ],
    "curv_rho": 422201376.0,
    "curv_rho_failed": false,
    "gpu_density_B_requested": "vector",
    "gpu_density_B_effective": "vector",
    "gpu_density_B_fallback_from_vector": false,
    "gpu_density_A_requested": null,
    "gpu_density_A_effective": null,
    "gpu_density_A_fallback_from_vector": false,
    "xtb_A_used": false,
    "xtb_A_success": false,
    "xtb_charge_length_mismatch": false
  },
  "O:264": {
    "id": "O:264",
    "chain": "O",
    "resseq": 264,
    "resname": "THR",
    "sasa": 0.0,
    "partial_charge_B": -0.3,
    "F_metal": 0.0,
    "F_P": 0.0,
    "F_hal": 0.0,
    "total_density": 125261.6875,
    "centroid": [
      1.9186217784881592,
      4.442666530609131,
      1.6152535676956177
    ],
    "dipole_rho": [
      3536.887451171875,
      -10193.37890625,
      -22060.828125
    ],
    "curv_rho": 454431104.0,
    "curv_rho_failed": false,
    "gpu_density_B_requested": "vector",
    "gpu_density_B_effective": "vector",
    "gpu_density_B_fallback_from_vector": false,
    "gpu_density_A_requested": null,
    "gpu_density_A_effective": null,
    "gpu_density_A_fallback_from_vector": false,
    "xtb_A_used": false,
    "xtb_A_success": false,
    "xtb_charge_length_mismatch": false
  },
  "O:265": {
    "id": "O:265",
    "chain": "O",
    "resseq": 265,
    "resname": "TYR",
    "sasa": 0.0,
    "partial_charge_B": -0.3,
    "F_metal": 0.0,
    "F_P": 0.0,
    "F_hal": 0.0,
    "total_density": 121332.5625,
    "centroid": [
      1.6459254026412964,
      4.561285495758057,
      1.6038907766342163
    ],
    "dipole_rho": [
      22810.583984375,
      -11167.3388671875,
      -18817.810546875
    ],
    "curv_rho": 430325952.0,
    "curv_rho_failed": false,
    "gpu_density_B_requested": "vector",
    "gpu_density_B_effective": "vector",
    "gpu_density_B_fallback_from_vector": false,
    "gpu_density_A_requested": null,
    "gpu_density_A_effective": null,
    "gpu_density_A_fallback_from_vector": false,
    "xtb_A_used": false,
    "xtb_A_success": false,
    "xtb_charge_length_mismatch": false
  },
  "O:266": {
    "id": "O:266",
    "chain": "O",
    "resseq": 266,
    "resname": "GLY",
    "sasa": 0.0,
    "partial_charge_B": -0.06000000000000002,
    "F_metal": 0.0,
    "F_P": 0.0,
    "F_hal": 0.0,
    "total_density": 119454.1796875,
    "centroid": [
      1.7610591650009155,
      4.592312335968018,
      1.2185931205749512
    ],
    "dipole_rho": [
      6702.478515625,
      -24456.794921875,
      -6098.95068359375
    ],
    "curv_rho": 442282688.0,
    "curv_rho_failed": false,
    "gpu_density_B_requested": "vector",
    "gpu_density_B_effective": "vector",
    "gpu_density_B_fallback_from_vector": false,
    "gpu_density_A_requested": null,
    "gpu_density_A_effective": null,
    "gpu_density_A_fallback_from_vector": false,
    "xtb_A_used": false,
    "xtb_A_success": false,
    "xtb_charge_length_mismatch": false
  },
  "O:267": {
    "id": "O:267",
    "chain": "O",
    "resseq": 267,
    "resname": "THR",
    "sasa": 0.0,
    "partial_charge_B": -0.3,
    "F_metal": 0.0,
    "F_P": 0.0,
    "F_hal": 0.0,
    "total_density": 119757.78125,
    "centroid": [
      1.8754456043243408,
      4.578408241271973,
      0.9824722409248352
    ],
    "dipole_rho": [
      9683.6123046875,
      -21552.03515625,
      10456.685546875
    ],
    "curv_rho": 451428896.0,
    "curv_rho_failed": false,
    "gpu_density_B_requested": "vector",
    "gpu_density_B_effective": "vector",
    "gpu_density_B_fallback_from_vector": false,
    "gpu_density_A_requested": null,
    "gpu_density_A_effective": null,
    "gpu_density_A_fallback_from_vector": false,
    "xtb_A_used": false,
    "xtb_A_success": false,
    "xtb_charge_length_mismatch": false
  },
  "O:268": {
    "id": "O:268",
    "chain": "O",
    "resseq": 268,
    "resname": "GLY",
    "sasa": 0.0,
    "partial_charge_B": -0.06000000000000002,
    "F_metal": 0.0,
    "F_P": 0.0,
    "F_hal": 0.0,
    "total_density": 122896.7265625,
    "centroid": [
      1.8112822771072388,
      4.3429107666015625,
      1.0839412212371826
    ],
    "dipole_rho": [
      13648.5810546875,
      -15950.66015625,
      -7399.47314453125
    ],
    "curv_rho": 459472928.0,
    "curv_rho_failed": false,
    "gpu_density_B_requested": "vector",
    "gpu_density_B_effective": "vector",
    "gpu_density_B_fallback_from_vector": false,
    "gpu_density_A_requested": null,
    "gpu_density_A_effective": null,
    "gpu_density_A_fallback_from_vector": false,
    "xtb_A_used": false,
    "xtb_A_success": false,
    "xtb_charge_length_mismatch": false
  },
  "O:269": {
    "id": "O:269",
    "chain": "O",
    "resseq": 269,
    "resname": "CYS",
    "sasa": 0.0,
    "partial_charge_B": -0.21000000000000002,
    "F_metal": 0.0,
    "F_P": 0.0,
    "F_hal": 0.0,
    "total_density": 118537.921875,
    "centroid": [
      1.6722222566604614,
      4.183157444000244,
      1.297561764717102
    ],
    "dipole_rho": [
      5135.353515625,
      -4155.86572265625,
      -12563.6318359375
    ],
    "curv_rho": 442626592.0,
    "curv_rho_failed": false,
    "gpu_density_B_requested": "vector",
    "gpu_density_B_effective": "vector",
    "gpu_density_B_fallback_from_vector": false,
    "gpu_density_A_requested": null,
    "gpu_density_A_effective": null,
    "gpu_density_A_fallback_from_vector": false,
    "xtb_A_used": false,
    "xtb_A_success": false,
    "xtb_charge_length_mismatch": false
  },
  "O:270": {
    "id": "O:270",
    "chain": "O",
    "resseq": 270,
    "resname": "PHE",
    "sasa": 0.0,
    "partial_charge_B": -0.06000000000000002,
    "F_metal": 0.0,
    "F_P": 0.0,
    "F_hal": 0.0,
    "total_density": 137327.125,
    "centroid": [
      2.026101589202881,
      4.136385440826416,
      1.352458119392395
    ],
    "dipole_rho": [
      4082.61181640625,
      2176.477783203125,
      -10239.1357421875
    ],
    "curv_rho": 482118944.0,
    "curv_rho_failed": false,
    "gpu_density_B_requested": "vector",
    "gpu_density_B_effective": "vector",
    "gpu_density_B_fallback_from_vector": false,
    "gpu_density_A_requested": null,
    "gpu_density_A_effective": null,
    "gpu_density_A_fallback_from_vector": false,
    "xtb_A_used": false,
    "xtb_A_success": false,
    "xtb_charge_length_mismatch": false
  },
  "O:271": {
    "id": "O:271",
    "chain": "O",
    "resseq": 271,
    "resname": "MET",
    "sasa": 0.0,
    "partial_charge_B": -0.21000000000000002,
    "F_metal": 0.0,
    "F_P": 0.0,
    "F_hal": 0.0,
    "total_density": 115685.8203125,
    "centroid": [
      1.837422490119934,
      3.9281628131866455,
      1.7334586381912231
    ],
    "dipole_rho": [
      5032.03369140625,
      14621.279296875,
      -28674.634765625
    ],
    "curv_rho": 423362656.0,
    "curv_rho_failed": false,
    "gpu_density_B_requested": "vector",
    "gpu_density_B_effective": "vector",
    "gpu_density_B_fallback_from_vector": false,
    "gpu_density_A_requested": null,
    "gpu_density_A_effective": null,
    "gpu_density_A_fallback_from_vector": false,
    "xtb_A_used": false,
    "xtb_A_success": false,
    "xtb_charge_length_mismatch": false
  },
  "O:272": {
    "id": "O:272",
    "chain": "O",
    "resseq": 272,
    "resname": "LEU",
    "sasa": 0.0,
    "partial_charge_B": -0.06000000000000002,
    "F_metal": 0.0,
    "F_P": 0.0,
    "F_hal": 0.0,
    "total_density": 119834.578125,
    "centroid": [
      2.2497682571411133,
      3.948273181915283,
      1.7167333364486694
    ],
    "dipole_rho": [
      -1218.5999755859375,
      16352.6865234375,
      -35041.62890625
    ],
    "curv_rho": 448242944.0,
    "curv_rho_failed": false,
    "gpu_density_B_requested": "vector",
    "gpu_density_B_effective": "vector",
    "gpu_density_B_fallback_from_vector": false,
    "gpu_density_A_requested": null,
    "gpu_density_A_effective": null,
    "gpu_density_A_fallback_from_vector": false,
    "xtb_A_used": false,
    "xtb_A_success": false,
    "xtb_charge_length_mismatch": false
  },
  "O:273": {
    "id": "O:273",
    "chain": "O",
    "resseq": 273,
    "resname": "MET",
    "sasa": 0.0,
    "partial_charge_B": -0.21000000000000002,
    "F_metal": 0.0,
    "F_P": 0.0,
    "F_hal": 0.0,
    "total_density": 96100.8125,
    "centroid": [
      2.201286554336548,
      3.6490068435668945,
      1.9915897846221924
    ],
    "dipole_rho": [
      -2328.13671875,
      20501.41015625,
      -42028.24609375
    ],
    "curv_rho": 362587616.0,
    "curv_rho_failed": false,
    "gpu_density_B_requested": "vector",
    "gpu_density_B_effective": "vector",
    "gpu_density_B_fallback_from_vector": false,
    "gpu_density_A_requested": null,
    "gpu_density_A_effective": null,
    "gpu_density_A_fallback_from_vector": false,
    "xtb_A_used": false,
    "xtb_A_success": false,
    "xtb_charge_length_mismatch": false
  },
  "O:274": {
    "id": "O:274",
    "chain": "O",
    "resseq": 274,
    "resname": "ASN",
    "sasa": 0.0,
    "partial_charge_B": -0.12,
    "F_metal": 0.0,
    "F_P": 0.0,
    "F_hal": 0.0,
    "total_density": 92264.3125,
    "centroid": [
      2.5299925804138184,
      3.790064573287964,
      2.1692354679107666
    ],
    "dipole_rho": [
      -13254.45703125,
      24076.576171875,
      -38861.9140625
    ],
    "curv_rho": 345996224.0,
    "curv_rho_failed": false,
    "gpu_density_B_requested": "vector",
    "gpu_density_B_effective": "vector",
    "gpu_density_B_fallback_from_vector": false,
    "gpu_density_A_requested": null,
    "gpu_density_A_effective": null,
    "gpu_density_A_fallback_from_vector": false,
    "xtb_A_used": false,
    "xtb_A_success": false,
    "xtb_charge_length_mismatch": false
  },
  "O:275": {
    "id": "O:275",
    "chain": "O",
    "resseq": 275,
    "resname": "THR",
    "sasa": 0.0,
    "partial_charge_B": -0.3,
    "F_metal": 0.0,
    "F_P": 0.0,
    "F_hal": 0.0,
    "total_density": 86654.8515625,
    "centroid": [
      2.518172264099121,
      3.4552037715911865,
      2.0306355953216553
    ],
    "dipole_rho": [
      -17224.388671875,
      30813.546875,
      -42975.26953125
    ],
    "curv_rho": 316663744.0,
    "curv_rho_failed": false,
    "gpu_density_B_requested": "vector",
    "gpu_density_B_effective": "vector",
    "gpu_density_B_fallback_from_vector": false,
    "gpu_density_A_requested": null,
    "gpu_density_A_effective": null,
    "gpu_density_A_fallback_from_vector": false,
    "xtb_A_used": false,
    "xtb_A_success": false,
    "xtb_charge_length_mismatch": false
  },
  "O:276": {
    "id": "O:276",
    "chain": "O",
    "resseq": 276,
    "resname": "GLY",
    "sasa": 0.0,
    "partial_charge_B": -0.06000000000000002,
    "F_metal": 0.0,
    "F_P": 0.0,
    "F_hal": 0.0,
    "total_density": 76494.46875,
    "centroid": [
      2.812487840652466,
      3.5631942749023438,
      2.1485955715179443
    ],
    "dipole_rho": [
      -18678.951171875,
      27583.482421875,
      -35656.3203125
    ],
    "curv_rho": 297147904.0,
    "curv_rho_failed": false,
    "gpu_density_B_requested": "vector",
    "gpu_density_B_effective": "vector",
    "gpu_density_B_fallback_from_vector": false,
    "gpu_density_A_requested": null,
    "gpu_density_A_effective": null,
    "gpu_density_A_fallback_from_vector": false,
    "xtb_A_used": false,
    "xtb_A_success": false,
    "xtb_charge_length_mismatch": false
  },
  "O:277": {
    "id": "O:277",
    "chain": "O",
    "resseq": 277,
    "resname": "GLU",
    "sasa": 4.3195905685424805,
    "partial_charge_B": -1.35,
    "F_metal": 0.0,
    "F_P": 0.0,
    "F_hal": 0.0,
    "total_density": 69871.7421875,
    "centroid": [
      3.0404164791107178,
      3.3259620666503906,
      2.0828869342803955
    ],
    "dipole_rho": [
      -26394.833984375,
      21921.546875,
      -43660.640625
    ],
    "curv_rho": 251506272.0,
    "curv_rho_failed": false,
    "gpu_density_B_requested": "vector",
    "gpu_density_B_effective": "vector",
    "gpu_density_B_fallback_from_vector": false,
    "gpu_density_A_requested": null,
    "gpu_density_A_effective": null,
    "gpu_density_A_fallback_from_vector": false,
    "xtb_A_used": false,
    "xtb_A_success": false,
    "xtb_charge_length_mismatch": false
  },
  "O:278": {
    "id": "O:278",
    "chain": "O",
    "resseq": 278,
    "resname": "LYS",
    "sasa": 3.856874704360962,
    "partial_charge_B": 0.29999999999999993,
    "F_metal": 0.0,
    "F_P": 0.0,
    "F_hal": 0.0,
    "total_density": 65136.92578125,
    "centroid": [
      2.7236807346343994,
      3.1349923610687256,
      2.1221189498901367
    ],
    "dipole_rho": [
      -8945.982421875,
      31037.275390625,
      -32491.95703125
    ],
    "curv_rho": 228328784.0,
    "curv_rho_failed": false,
    "gpu_density_B_requested": "vector",
    "gpu_density_B_effective": "vector",
    "gpu_density_B_fallback_from_vector": false,
    "gpu_density_A_requested": null,
    "gpu_density_A_effective": null,
    "gpu_density_A_fallback_from_vector": false,
    "xtb_A_used": false,
    "xtb_A_success": false,
    "xtb_charge_length_mismatch": false
  },
  "O:279": {
    "id": "O:279",
    "chain": "O",
    "resseq": 279,
    "resname": "ALA",
    "sasa": 0.0,
    "partial_charge_B": -0.06000000000000002,
    "F_metal": 0.0,
    "F_P": 0.0,
    "F_hal": 0.0,
    "total_density": 73581.546875,
    "centroid": [
      2.769131898880005,
      3.076930284500122,
      1.76671302318573
    ],
    "dipole_rho": [
      -14421.1025390625,
      32166.1953125,
      -28567.83203125
    ],
    "curv_rho": 264392528.0,
    "curv_rho_failed": false,
    "gpu_density_B_requested": "vector",
    "gpu_density_B_effective": "vector",
    "gpu_density_B_fallback_from_vector": false,
    "gpu_density_A_requested": null,
    "gpu_density_A_effective": null,
    "gpu_density_A_fallback_from_vector": false,
    "xtb_A_used": false,
    "xtb_A_success": false,
    "xtb_charge_length_mismatch": false
  },
  "O:280": {
    "id": "O:280",
    "chain": "O",
    "resseq": 280,
    "resname": "VAL",
    "sasa": 0.0,
    "partial_charge_B": -0.06000000000000002,
    "F_metal": 0.0,
    "F_P": 0.0,
    "F_hal": 0.0,
    "total_density": 77471.140625,
    "centroid": [
      2.5102076530456543,
      3.140427350997925,
      1.802743673324585
    ],
    "dipole_rho": [
      -5150.1298828125,
      40248.40625,
      -29600.529296875
    ],
    "curv_rho": 287040576.0,
    "curv_rho_failed": false,
    "gpu_density_B_requested": "vector",
    "gpu_density_B_effective": "vector",
    "gpu_density_B_fallback_from_vector": false,
    "gpu_density_A_requested": null,
    "gpu_density_A_effective": null,
    "gpu_density_A_fallback_from_vector": false,
    "xtb_A_used": false,
    "xtb_A_success": false,
    "xtb_charge_length_mismatch": false
  },
  "O:281": {
    "id": "O:281",
    "chain": "O",
    "resseq": 281,
    "resname": "LYS",
    "sasa": 0.4766188859939575,
    "partial_charge_B": 0.1925253415282126,
    "F_metal": 0.0,
    "F_P": 0.0,
    "F_hal": 0.0,
    "total_density": 71741.8671875,
    "centroid": [
      2.46077823638916,
      2.8867905139923096,
      1.5516695976257324
    ],
    "dipole_rho": [
      -1533.6468505859375,
      45689.328125,
      -13683.3505859375
    ],
    "curv_rho": 264561632.0,
    "curv_rho_failed": false,
    "gpu_density_B_requested": "vector",
    "gpu_density_B_effective": "vector",
    "gpu_density_B_fallback_from_vector": false,
    "gpu_density_A_requested": null,
    "gpu_density_A_effective": null,
    "gpu_density_A_fallback_from_vector": false,
    "xtb_A_used": false,
    "xtb_A_success": false,
    "xtb_charge_length_mismatch": false
  },
  "O:282": {
    "id": "O:282",
    "chain": "O",
    "resseq": 282,
    "resname": "SER",
    "sasa": 0.0,
    "partial_charge_B": -0.3,
    "F_metal": 0.0,
    "F_P": 0.0,
    "F_hal": 0.0,
    "total_density": 76736.375,
    "centroid": [
      2.1408026218414307,
      2.9949798583984375,
      1.4626153707504272
    ],
    "dipole_rho": [
      1765.1339111328125,
      37053.1328125,
      -16103.2294921875
    ],
    "curv_rho": 282163232.0,
    "curv_rho_failed": false,
    "gpu_density_B_requested": "vector",
    "gpu_density_B_effective": "vector",
    "gpu_density_B_fallback_from_vector": false,
    "gpu_density_A_requested": null,
    "gpu_density_A_effective": null,
    "gpu_density_A_fallback_from_vector": false,
    "xtb_A_used": false,
    "xtb_A_success": false,
    "xtb_charge_length_mismatch": false
  },
  "O:283": {
    "id": "O:283",
    "chain": "O",
    "resseq": 283,
    "resname": "GLU",
    "sasa": 5.13936710357666,
    "partial_charge_B": -1.35,
    "F_metal": 0.0,
    "F_P": 0.0,
    "F_hal": 0.0,
    "total_density": 65061.0234375,
    "centroid": [
      1.9655267000198364,
      2.83302640914917,
      1.5181158781051636
    ],
    "dipole_rho": [
      9359.671875,
      41292.33984375,
      -17142.537109375
    ],
    "curv_rho": 231633408.0,
    "curv_rho_failed": false,
    "gpu_density_B_requested": "vector",
    "gpu_density_B_effective": "vector",
    "gpu_density_B_fallback_from_vector": false,
    "gpu_density_A_requested": null,
    "gpu_density_A_effective": null,
    "gpu_density_A_fallback_from_vector": false,
    "xtb_A_used": false,
    "xtb_A_success": false,
    "xtb_charge_length_mismatch": false
  },
  "O:284": {
    "id": "O:284",
    "chain": "O",
    "resseq": 284,
    "resname": "ASN",
    "sasa": 0.2848668694496155,
    "partial_charge_B": -0.16334714297739358,
    "F_metal": 0.0,
    "F_P": 0.0,
    "F_hal": 0.0,
    "total_density": 75437.9296875,
    "centroid": [
      1.6525225639343262,
      3.0838980674743652,
      1.4588731527328491
    ],
    "dipole_rho": [
      8377.2041015625,
      39228.546875,
      -19230.189453125
    ],
    "curv_rho": 276110016.0,
    "curv_rho_failed": false,
    "gpu_density_B_requested": "vector",
    "gpu_density_B_effective": "vector",
    "gpu_density_B_fallback_from_vector": false,
    "gpu_density_A_requested": null,
    "gpu_density_A_effective": null,
    "gpu_density_A_fallback_from_vector": false,
    "xtb_A_used": false,
    "xtb_A_success": false,
    "xtb_charge_length_mismatch": false
  },
  "O:285": {
    "id": "O:285",
    "chain": "O",
    "resseq": 285,
    "resname": "GLY",
    "sasa": 0.0,
    "partial_charge_B": -0.06000000000000002,
    "F_metal": 0.0,
    "F_P": 0.0,
    "F_hal": 0.0,
    "total_density": 86300.203125,
    "centroid": [
      1.882434368133545,
      3.223289728164673,
      1.2531070709228516
    ],
    "dipole_rho": [
      11895.1474609375,
      35341.24609375,
      -8428.748046875
    ],
    "curv_rho": 334991264.0,
    "curv_rho_failed": false,
    "gpu_density_B_requested": "vector",
    "gpu_density_B_effective": "vector",
    "gpu_density_B_fallback_from_vector": false,
    "gpu_density_A_requested": null,
    "gpu_density_A_effective": null,
    "gpu_density_A_fallback_from_vector": false,
    "xtb_A_used": false,
    "xtb_A_success": false,
    "xtb_charge_length_mismatch": false
  },
  "O:286": {
    "id": "O:286",
    "chain": "O",
    "resseq": 286,
    "resname": "LEU",
    "sasa": 0.0,
    "partial_charge_B": -0.06000000000000002,
    "F_metal": 0.0,
    "F_P": 0.0,
    "F_hal": 0.0,
    "total_density": 100719.1328125,
    "centroid": [
      2.032228708267212,
      3.3372995853424072,
      1.421136498451233
    ],
    "dipole_rho": [
      10633.79296875,
      36873.26171875,
      -16675.40234375
    ],
    "curv_rho": 371991200.0,
    "curv_rho_failed": false,
    "gpu_density_B_requested": "vector",
    "gpu_density_B_effective": "vector",
    "gpu_density_B_fallback_from_vector": false,
    "gpu_density_A_requested": null,
    "gpu_density_A_effective": null,
    "gpu_density_A_fallback_from_vector": false,
    "xtb_A_used": false,
    "xtb_A_success": false,
    "xtb_charge_length_mismatch": false
  },
  "O:287": {
    "id": "O:287",
    "chain": "O",
    "resseq": 287,
    "resname": "LEU",
    "sasa": 0.0,
    "partial_charge_B": -0.06000000000000002,
    "F_metal": 0.0,
    "F_P": 0.0,
    "F_hal": 0.0,
    "total_density": 115654.5234375,
    "centroid": [
      2.330099105834961,
      3.4802684783935547,
      1.2346187829971313
    ],
    "dipole_rho": [
      2298.5498046875,
      37964.29296875,
      -18207.6328125
    ],
    "curv_rho": 420347616.0,
    "curv_rho_failed": false,
    "gpu_density_B_requested": "vector",
    "gpu_density_B_effective": "vector",
    "gpu_density_B_fallback_from_vector": false,
    "gpu_density_A_requested": null,
    "gpu_density_A_effective": null,
    "gpu_density_A_fallback_from_vector": false,
    "xtb_A_used": false,
    "xtb_A_success": false,
    "xtb_charge_length_mismatch": false
  },
  "O:288": {
    "id": "O:288",
    "chain": "O",
    "resseq": 288,
    "resname": "THR",
    "sasa": 0.0,
    "partial_charge_B": -0.3,
    "F_metal": 0.0,
    "F_P": 0.0,
    "F_hal": 0.0,
    "total_density": 96093.0625,
    "centroid": [
      2.552563190460205,
      3.3017988204956055,
      1.4075467586517334
    ],
    "dipole_rho": [
      -9978.0390625,
      32792.3125,
      -23576.748046875
    ],
    "curv_rho": 365202400.0,
    "curv_rho_failed": false,
    "gpu_density_B_requested": "vector",
    "gpu_density_B_effective": "vector",
    "gpu_density_B_fallback_from_vector": false,
    "gpu_density_A_requested": null,
    "gpu_density_A_effective": null,
    "gpu_density_A_fallback_from_vector": false,
    "xtb_A_used": false,
    "xtb_A_success": false,
    "xtb_charge_length_mismatch": false
  },
  "O:289": {
    "id": "O:289",
    "chain": "O",
    "resseq": 289,
    "resname": "THR",
    "sasa": 0.0,
    "partial_charge_B": -0.3,
    "F_metal": 0.0,
    "F_P": 0.0,
    "F_hal": 0.0,
    "total_density": 110890.59375,
    "centroid": [
      2.742345094680786,
      3.583682060241699,
      1.3784399032592773
    ],
    "dipole_rho": [
      -14114.529296875,
      28894.501953125,
      -27686.544921875
    ],
    "curv_rho": 420124608.0,
    "curv_rho_failed": false,
    "gpu_density_B_requested": "vector",
    "gpu_density_B_effective": "vector",
    "gpu_density_B_fallback_from_vector": false,
    "gpu_density_A_requested": null,
    "gpu_density_A_effective": null,
    "gpu_density_A_fallback_from_vector": false,
    "xtb_A_used": false,
    "xtb_A_success": false,
    "xtb_charge_length_mismatch": false
  },
  "O:290": {
    "id": "O:290",
    "chain": "O",
    "resseq": 290,
    "resname": "ILE",
    "sasa": 0.0,
    "partial_charge_B": -0.06000000000000002,
    "F_metal": 0.0,
    "F_P": 0.0,
    "F_hal": 0.0,
    "total_density": 107776.0234375,
    "centroid": [
      2.9958369731903076,
      3.6912734508514404,
      1.5057430267333984
    ],
    "dipole_rho": [
      -25646.732421875,
      24331.642578125,
      -26836.994140625
    ],
    "curv_rho": 409437120.0,
    "curv_rho_failed": false,
    "gpu_density_B_requested": "vector",
    "gpu_density_B_effective": "vector",
    "gpu_density_B_fallback_from_vector": false,
    "gpu_density_A_requested": null,
    "gpu_density_A_effective": null,
    "gpu_density_A_fallback_from_vector": false,
    "xtb_A_used": false,
    "xtb_A_success": false,
    "xtb_charge_length_mismatch": false
  },
  "O:291": {
    "id": "O:291",
    "chain": "O",
    "resseq": 291,
    "resname": "ALA",
    "sasa": 0.0,
    "partial_charge_B": -0.06000000000000002,
    "F_metal": 0.0,
    "F_P": 0.0,
    "F_hal": 0.0,
    "total_density": 103183.8671875,
    "centroid": [
      2.9136714935302734,
      3.8752639293670654,
      1.7840672731399536
    ],
    "dipole_rho": [
      -23922.994140625,
      18955.296875,
      -29691.4296875
    ],
    "curv_rho": 404901024.0,
    "curv_rho_failed": false,
    "gpu_density_B_requested": "vector",
    "gpu_density_B_effective": "vector",
    "gpu_density_B_fallback_from_vector": false,
    "gpu_density_A_requested": null,
    "gpu_density_A_effective": null,
    "gpu_density_A_fallback_from_vector": false,
    "xtb_A_used": false,
    "xtb_A_success": false,
    "xtb_charge_length_mismatch": false
  },
  "O:292": {
    "id": "O:292",
    "chain": "O",
    "resseq": 292,
    "resname": "CYS",
    "sasa": 0.0,
    "partial_charge_B": -0.21000000000000002,
    "F_metal": 0.0,
    "F_P": 0.0,
    "F_hal": 0.0,
    "total_density": 98409.1015625,
    "centroid": [
      3.087646245956421,
      4.09983491897583,
      1.9272552728652954
    ],
    "dipole_rho": [
      -20620.369140625,
      14707.36328125,
      -37096.43359375
    ],
    "curv_rho": 381993216.0,
    "curv_rho_failed": false,
    "gpu_density_B_requested": "vector",
    "gpu_density_B_effective": "vector",
    "gpu_density_B_fallback_from_vector": false,
    "gpu_density_A_requested": null,
    "gpu_density_A_effective": null,
    "gpu_density_A_fallback_from_vector": false,
    "xtb_A_used": false,
    "xtb_A_success": false,
    "xtb_charge_length_mismatch": false
  },
  "O:293": {
    "id": "O:293",
    "chain": "O",
    "resseq": 293,
    "resname": "GLY",
    "sasa": 0.0,
    "partial_charge_B": -0.06000000000000002,
    "F_metal": 0.0,
    "F_P": 0.0,
    "F_hal": 0.0,
    "total_density": 88533.59375,
    "centroid": [
      3.140188217163086,
      4.0344085693359375,
      2.115044116973877
    ],
    "dipole_rho": [
      -25211.015625,
      9259.1416015625,
      -45267.74609375
    ],
    "curv_rho": 330064224.0,
    "curv_rho_failed": false,
    "gpu_density_B_requested": "vector",
    "gpu_density_B_effective": "vector",
    "gpu_density_B_fallback_from_vector": false,
    "gpu_density_A_requested": null,
    "gpu_density_A_effective": null,
    "gpu_density_A_fallback_from_vector": false,
    "xtb_A_used": false,
    "xtb_A_success": false,
    "xtb_charge_length_mismatch": false
  },
  "O:294": {
    "id": "O:294",
    "chain": "O",
    "resseq": 294,
    "resname": "PRO",
    "sasa": 0.0,
    "partial_charge_B": -0.06000000000000002,
    "F_metal": 0.0,
    "F_P": 0.0,
    "F_hal": 0.0,
    "total_density": 73962.7578125,
    "centroid": [
      3.2168502807617188,
      4.200035095214844,
      2.403367042541504
    ],
    "dipole_rho": [
      -20717.48046875,
      8313.9228515625,
      -39350.6171875
    ],
    "curv_rho": 278156288.0,
    "curv_rho_failed": false,
    "gpu_density_B_requested": "vector",
    "gpu_density_B_effective": "vector",
    "gpu_density_B_fallback_from_vector": false,
    "gpu_density_A_requested": null,
    "gpu_density_A_effective": null,
    "gpu_density_A_fallback_from_vector": false,
    "xtb_A_used": false,
    "xtb_A_success": false,
    "xtb_charge_length_mismatch": false
  },
  "O:295": {
    "id": "O:295",
    "chain": "O",
    "resseq": 295,
    "resname": "THR",
    "sasa": 0.31897658109664917,
    "partial_charge_B": -0.42134373061661146,
    "F_metal": 0.0,
    "F_P": 0.0,
    "F_hal": 0.0,
    "total_density": 75249.5625,
    "centroid": [
      3.4841158390045166,
      4.244779586791992,
      2.2577016353607178
    ],
    "dipole_rho": [
      -28764.556640625,
      8257.66796875,
      -36950.62890625
    ],
    "curv_rho": 277544736.0,
    "curv_rho_failed": false,
    "gpu_density_B_requested": "vector",
    "gpu_density_B_effective": "vector",
    "gpu_density_B_fallback_from_vector": false,
    "gpu_density_A_requested": null,
    "gpu_density_A_effective": null,
    "gpu_density_A_fallback_from_vector": false,
    "xtb_A_used": false,
    "xtb_A_success": false,
    "xtb_charge_length_mismatch": false
  },
  "O:296": {
    "id": "O:296",
    "chain": "O",
    "resseq": 296,
    "resname": "GLY",
    "sasa": 0.0,
    "partial_charge_B": -0.06000000000000002,
    "F_metal": 0.0,
    "F_P": 0.0,
    "F_hal": 0.0,
    "total_density": 89915.7890625,
    "centroid": [
      3.4389641284942627,
      4.155432224273682,
      1.907920002937317
    ],
    "dipole_rho": [
      -30947.7578125,
      9493.5185546875,
      -40190.5625
    ],
    "curv_rho": 338496064.0,
    "curv_rho_failed": false,
    "gpu_density_B_requested": "vector",
    "gpu_density_B_effective": "vector",
    "gpu_density_B_fallback_from_vector": false,
    "gpu_density_A_requested": null,
    "gpu_density_A_effective": null,
    "gpu_density_A_fallback_from_vector": false,
    "xtb_A_used": false,
    "xtb_A_success": false,
    "xtb_charge_length_mismatch": false
  },
  "O:297": {
    "id": "O:297",
    "chain": "O",
    "resseq": 297,
    "resname": "GLU",
    "sasa": 0.0,
    "partial_charge_B": -0.54,
    "F_metal": 0.0,
    "F_P": 0.0,
    "F_hal": 0.0,
    "total_density": 82717.6171875,
    "centroid": [
      3.366407632827759,
      3.9929158687591553,
      2.0754828453063965
    ],
    "dipole_rho": [
      -32056.10546875,
      17962.103515625,
      -41380.4375
    ],
    "curv_rho": 313274592.0,
    "curv_rho_failed": false,
    "gpu_density_B_requested": "vector",
    "gpu_density_B_effective": "vector",
    "gpu_density_B_fallback_from_vector": false,
    "gpu_density_A_requested": null,
    "gpu_density_A_effective": null,
    "gpu_density_A_fallback_from_vector": false,
    "xtb_A_used": false,
    "xtb_A_success": false,
    "xtb_charge_length_mismatch": false
  },
  "O:298": {
    "id": "O:298",
    "chain": "O",
    "resseq": 298,
    "resname": "VAL",
    "sasa": 0.0,
    "partial_charge_B": -0.06000000000000002,
    "F_metal": 0.0,
    "F_P": 0.0,
    "F_hal": 0.0,
    "total_density": 83048.7109375,
    "centroid": [
      3.365427255630493,
      3.6991357803344727,
      1.8649441003799438
    ],
    "dipole_rho": [
      -23556.283203125,
      19589.400390625,
      -30404.046875
    ],
    "curv_rho": 314407296.0,
    "curv_rho_failed": false,
    "gpu_density_B_requested": "vector",
    "gpu_density_B_effective": "vector",
    "gpu_density_B_fallback_from_vector": false,
    "gpu_density_A_requested": null,
    "gpu_density_A_effective": null,
    "gpu_density_A_fallback_from_vector": false,
    "xtb_A_used": false,
    "xtb_A_success": false,
    "xtb_charge_length_mismatch": false
  },
  "O:299": {
    "id": "O:299",
    "chain": "O",
    "resseq": 299,
    "resname": "ASN",
    "sasa": 0.0,
    "partial_charge_B": -0.12,
    "F_metal": 0.0,
    "F_P": 0.0,
    "F_hal": 0.0,
    "total_density": 94905.3203125,
    "centroid": [
      3.038402795791626,
      3.6907787322998047,
      1.9124854803085327
    ],
    "dipole_rho": [
      -23129.359375,
      22624.60546875,
      -46704.296875
    ],
    "curv_rho": 345600800.0,
    "curv_rho_failed": false,
    "gpu_density_B_requested": "vector",
    "gpu_density_B_effective": "vector",
    "gpu_density_B_fallback_from_vector": false,
    "gpu_density_A_requested": null,
    "gpu_density_A_effective": null,
    "gpu_density_A_fallback_from_vector": false,
    "xtb_A_used": false,
    "xtb_A_success": false,
    "xtb_charge_length_mismatch": false
  },
  "O:300": {
    "id": "O:300",
    "chain": "O",
    "resseq": 300,
    "resname": "TYR",
    "sasa": 0.0,
    "partial_charge_B": -0.3,
    "F_metal": 0.0,
    "F_P": 0.0,
    "F_hal": 0.0,
    "total_density": 95305.171875,
    "centroid": [
      2.8892621994018555,
      3.5015833377838135,
      1.7988096475601196
    ],
    "dipole_rho": [
      -24595.494140625,
      39422.20703125,
      -31729.318359375
    ],
    "curv_rho": 354956992.0,
    "curv_rho_failed": false,
    "gpu_density_B_requested": "vector",
    "gpu_density_B_effective": "vector",
    "gpu_density_B_fallback_from_vector": false,
    "gpu_density_A_requested": null,
    "gpu_density_A_effective": null,
    "gpu_density_A_fallback_from_vector": false,
    "xtb_A_used": false,
    "xtb_A_success": false,
    "xtb_charge_length_mismatch": false
  },
  "O:301": {
    "id": "O:301",
    "chain": "O",
    "resseq": 301,
    "resname": "ALA",
    "sasa": 0.0,
    "partial_charge_B": -0.06000000000000002,
    "F_metal": 0.0,
    "F_P": 0.0,
    "F_hal": 0.0,
    "total_density": 103792.5703125,
    "centroid": [
      2.5503556728363037,
      3.5494463443756104,
      1.7033450603485107
    ],
    "dipole_rho": [
      -11156.048828125,
      25110.1875,
      -34329.90234375
    ],
    "curv_rho": 385943584.0,
    "curv_rho_failed": false,
    "gpu_density_B_requested": "vector",
    "gpu_density_B_effective": "vector",
    "gpu_density_B_fallback_from_vector": false,
    "gpu_density_A_requested": null,
    "gpu_density_A_effective": null,
    "gpu_density_A_fallback_from_vector": false,
    "xtb_A_used": false,
    "xtb_A_success": false,
    "xtb_charge_length_mismatch": false
  },
  "O:302": {
    "id": "O:302",
    "chain": "O",
    "resseq": 302,
    "resname": "LEU",
    "sasa": 0.0,
    "partial_charge_B": -0.06000000000000002,
    "F_metal": 0.0,
    "F_P": 0.0,
    "F_hal": 0.0,
    "total_density": 103035.71875,
    "centroid": [
      2.2719547748565674,
      3.5261669158935547,
      1.7246309518814087
    ],
    "dipole_rho": [
      -249.40597534179688,
      36589.69140625,
      -31712.490234375
    ],
    "curv_rho": 390072192.0,
    "curv_rho_failed": false,
    "gpu_density_B_requested": "vector",
    "gpu_density_B_effective": "vector",
    "gpu_density_B_fallback_from_vector": false,
    "gpu_density_A_requested": null,
    "gpu_density_A_effective": null,
    "gpu_density_A_fallback_from_vector": false,
    "xtb_A_used": false,
    "xtb_A_success": false,
    "xtb_charge_length_mismatch": false
  },
  "O:303": {
    "id": "O:303",
    "chain": "O",
    "resseq": 303,
    "resname": "GLU",
    "sasa": 0.0,
    "partial_charge_B": -0.54,
    "F_metal": 0.0,
    "F_P": 0.0,
    "F_hal": 0.0,
    "total_density": 120430.4375,
    "centroid": [
      2.2578125,
      3.7318482398986816,
      1.410535216331482
    ],
    "dipole_rho": [
      4251.37255859375,
      23093.64453125,
      -19025.107421875
    ],
    "curv_rho": 447271808.0,
    "curv_rho_failed": false,
    "gpu_density_B_requested": "vector",
    "gpu_density_B_effective": "vector",
    "gpu_density_B_fallback_from_vector": false,
    "gpu_density_A_requested": null,
    "gpu_density_A_effective": null,
    "gpu_density_A_fallback_from_vector": false,
    "xtb_A_used": false,
    "xtb_A_success": false,
    "xtb_charge_length_mismatch": false
  },
  "O:304": {
    "id": "O:304",
    "chain": "O",
    "resseq": 304,
    "resname": "GLY",
    "sasa": 0.0,
    "partial_charge_B": -0.06000000000000002,
    "F_metal": 0.0,
    "F_P": 0.0,
    "F_hal": 0.0,
    "total_density": 112877.3828125,
    "centroid": [
      1.9490582942962646,
      3.772923231124878,
      1.4369982481002808
    ],
    "dipole_rho": [
      7738.6953125,
      17944.482421875,
      -15534.951171875
    ],
    "curv_rho": 434146560.0,
    "curv_rho_failed": false,
    "gpu_density_B_requested": "vector",
    "gpu_density_B_effective": "vector",
    "gpu_density_B_fallback_from_vector": false,
    "gpu_density_A_requested": null,
    "gpu_density_A_effective": null,
    "gpu_density_A_fallback_from_vector": false,
    "xtb_A_used": false,
    "xtb_A_success": false,
    "xtb_charge_length_mismatch": false
  },
  "O:305": {
    "id": "O:305",
    "chain": "O",
    "resseq": 305,
    "resname": "ALA",
    "sasa": 0.0,
    "partial_charge_B": -0.06000000000000002,
    "F_metal": 0.0,
    "F_P": 0.0,
    "F_hal": 0.0,
    "total_density": 119900.390625,
    "centroid": [
      1.8914881944656372,
      3.7969300746917725,
      1.124706745147705
    ],
    "dipole_rho": [
      4430.0576171875,
      13995.9658203125,
      -10754.275390625
    ],
    "curv_rho": 443254944.0,
    "curv_rho_failed": false,
    "gpu_density_B_requested": "vector",
    "gpu_density_B_effective": "vector",
    "gpu_density_B_fallback_from_vector": false,
    "gpu_density_A_requested": null,
    "gpu_density_A_effective": null,
    "gpu_density_A_fallback_from_vector": false,
    "xtb_A_used": false,
    "xtb_A_success": false,
    "xtb_charge_length_mismatch": false
  },
  "O:306": {
    "id": "O:306",
    "chain": "O",
    "resseq": 306,
    "resname": "VAL",
    "sasa": 0.0,
    "partial_charge_B": -0.06000000000000002,
    "F_metal": 0.0,
    "F_P": 0.0,
    "F_hal": 0.0,
    "total_density": 117623.578125,
    "centroid": [
      1.6213222742080688,
      4.012720108032227,
      1.1119641065597534
    ],
    "dipole_rho": [
      9273.0048828125,
      7288.25927734375,
      -2232.357666015625
    ],
    "curv_rho": 431964768.0,
    "curv_rho_failed": false,
    "gpu_density_B_requested": "vector",
    "gpu_density_B_effective": "vector",
    "gpu_density_B_fallback_from_vector": false,
    "gpu_density_A_requested": null,
    "gpu_density_A_effective": null,
    "gpu_density_A_fallback_from_vector": false,
    "xtb_A_used": false,
    "xtb_A_success": false,
    "xtb_charge_length_mismatch": false
  },
  "O:307": {
    "id": "O:307",
    "chain": "O",
    "resseq": 307,
    "resname": "PHE",
    "sasa": 0.0,
    "partial_charge_B": -0.06000000000000002,
    "F_metal": 0.0,
    "F_P": 0.0,
    "F_hal": 0.0,
    "total_density": 124005.984375,
    "centroid": [
      1.8095875978469849,
      4.040754318237305,
      0.762518048286438
    ],
    "dipole_rho": [
      14127.2314453125,
      15291.0048828125,
      12410.7158203125
    ],
    "curv_rho": 438974656.0,
    "curv_rho_failed": false,
    "gpu_density_B_requested": "vector",
    "gpu_density_B_effective": "vector",
    "gpu_density_B_fallback_from_vector": false,
    "gpu_density_A_requested": null,
    "gpu_density_A_effective": null,
    "gpu_density_A_fallback_from_vector": false,
    "xtb_A_used": false,
    "xtb_A_success": false,
    "xtb_charge_length_mismatch": false
  },
  "O:308": {
    "id": "O:308",
    "chain": "O",
    "resseq": 308,
    "resname": "MET",
    "sasa": 0.0,
    "partial_charge_B": -0.21000000000000002,
    "F_metal": 0.0,
    "F_P": 0.0,
    "F_hal": 0.0,
    "total_density": 118406.78125,
    "centroid": [
      1.5204877853393555,
      4.2787394523620605,
      0.8740445971488953
    ],
    "dipole_rho": [
      19464.63671875,
      -7173.6767578125,
      22801.54296875
    ],
    "curv_rho": 415344384.0,
    "curv_rho_failed": false,
    "gpu_density_B_requested": "vector",
    "gpu_density_B_effective": "vector",
    "gpu_density_B_fallback_from_vector": false,
    "gpu_density_A_requested": null,
    "gpu_density_A_effective": null,
    "gpu_density_A_fallback_from_vector": false,
    "xtb_A_used": false,
    "xtb_A_success": false,
    "xtb_charge_length_mismatch": false
  },
  "O:309": {
    "id": "O:309",
    "chain": "O",
    "resseq": 309,
    "resname": "ALA",
    "sasa": 0.0,
    "partial_charge_B": -0.06000000000000002,
    "F_metal": 0.0,
    "F_P": 0.0,
    "F_hal": 0.0,
    "total_density": 109245.8984375,
    "centroid": [
      1.441537618637085,
      4.431369781494141,
      1.0826507806777954
    ],
    "dipole_rho": [
      18101.77734375,
      -19202.1953125,
      4853.87548828125
    ],
    "curv_rho": 403413888.0,
    "curv_rho_failed": false,
    "gpu_density_B_requested": "vector",
    "gpu_density_B_effective": "vector",
    "gpu_density_B_fallback_from_vector": false,
    "gpu_density_A_requested": null,
    "gpu_density_A_effective": null,
    "gpu_density_A_fallback_from_vector": false,
    "xtb_A_used": false,
    "xtb_A_success": false,
    "xtb_charge_length_mismatch": false
  },
  "O:310": {
    "id": "O:310",
    "chain": "O",
    "resseq": 310,
    "resname": "GLY",
    "sasa": 0.0,
    "partial_charge_B": -0.06000000000000002,
    "F_metal": 0.0,
    "F_P": 0.0,
    "F_hal": 0.0,
    "total_density": 103114.53125,
    "centroid": [
      1.4903864860534668,
      4.6521148681640625,
      1.0411514043807983
    ],
    "dipole_rho": [
      15643.6728515625,
      -29881.068359375,
      8545.7666015625
    ],
    "curv_rho": 393805760.0,
    "curv_rho_failed": false,
    "gpu_density_B_requested": "vector",
    "gpu_density_B_effective": "vector",
    "gpu_density_B_fallback_from_vector": false,
    "gpu_density_A_requested": null,
    "gpu_density_A_effective": null,
    "gpu_density_A_fallback_from_vector": false,
    "xtb_A_used": false,
    "xtb_A_success": false,
    "xtb_charge_length_mismatch": false
  },
  "O:311": {
    "id": "O:311",
    "chain": "O",
    "resseq": 311,
    "resname": "ALA",
    "sasa": 0.0,
    "partial_charge_B": -0.06000000000000002,
    "F_metal": 0.0,
    "F_P": 0.0,
    "F_hal": 0.0,
    "total_density": 99296.4921875,
    "centroid": [
      1.4780089855194092,
      4.64248514175415,
      0.7712423801422119
    ],
    "dipole_rho": [
      13469.4755859375,
      -23957.7109375,
      13840.1962890625
    ],
    "curv_rho": 373249280.0,
    "curv_rho_failed": false,
    "gpu_density_B_requested": "vector",
    "gpu_density_B_effective": "vector",
    "gpu_density_B_fallback_from_vector": false,
    "gpu_density_A_requested": null,
    "gpu_density_A_effective": null,
    "gpu_density_A_fallback_from_vector": false,
    "xtb_A_used": false,
    "xtb_A_success": false,
    "xtb_charge_length_mismatch": false
  },
  "O:312": {
    "id": "O:312",
    "chain": "O",
    "resseq": 312,
    "resname": "SER",
    "sasa": 0.0,
    "partial_charge_B": -0.3,
    "F_metal": 0.0,
    "F_P": 0.0,
    "F_hal": 0.0,
    "total_density": 98237.6640625,
    "centroid": [
      1.1749604940414429,
      4.519346237182617,
      0.8252626061439514
    ],
    "dipole_rho": [
      16753.833984375,
      -27573.998046875,
      15085.630859375
    ],
    "curv_rho": 343081088.0,
    "curv_rho_failed": false,
    "gpu_density_B_requested": "vector",
    "gpu_density_B_effective": "vector",
    "gpu_density_B_fallback_from_vector": false,
    "gpu_density_A_requested": null,
    "gpu_density_A_effective": null,
    "gpu_density_A_fallback_from_vector": false,
    "xtb_A_used": false,
    "xtb_A_success": false,
    "xtb_charge_length_mismatch": false
  },
  "O:313": {
    "id": "O:313",
    "chain": "O",
    "resseq": 313,
    "resname": "ILE",
    "sasa": 0.0,
    "partial_charge_B": -0.06000000000000002,
    "F_metal": 0.0,
    "F_P": 0.0,
    "F_hal": 0.0,
    "total_density": 92631.4375,
    "centroid": [
      1.134101152420044,
      4.825218200683594,
      0.9554842710494995
    ],
    "dipole_rho": [
      19151.66015625,
      -30274.87109375,
      9165.5751953125
    ],
    "curv_rho": 316474784.0,
    "curv_rho_failed": false,
    "gpu_density_B_requested": "vector",
    "gpu_density_B_effective": "vector",
    "gpu_density_B_fallback_from_vector": false,
    "gpu_density_A_requested": null,
    "gpu_density_A_effective": null,
    "gpu_density_A_fallback_from_vector": false,
    "xtb_A_used": false,
    "xtb_A_success": false,
    "xtb_charge_length_mismatch": false
  },
  "O:314": {
    "id": "O:314",
    "chain": "O",
    "resseq": 314,
    "resname": "GLN",
    "sasa": 0.0,
    "partial_charge_B": -0.12,
    "F_metal": 0.0,
    "F_P": 0.0,
    "F_hal": 0.0,
    "total_density": 97134.421875,
    "centroid": [
      1.5461058616638184,
      4.942399501800537,
      0.7417305707931519
    ],
    "dipole_rho": [
      21208.23828125,
      -35121.69921875,
      20251.18359375
    ],
    "curv_rho": 350367392.0,
    "curv_rho_failed": false,
    "gpu_density_B_requested": "vector",
    "gpu_density_B_effective": "vector",
    "gpu_density_B_fallback_from_vector": false,
    "gpu_density_A_requested": null,
    "gpu_density_A_effective": null,
    "gpu_density_A_fallback_from_vector": false,
    "xtb_A_used": false,
    "xtb_A_success": false,
    "xtb_charge_length_mismatch": false
  },
  "O:315": {
    "id": "O:315",
    "chain": "O",
    "resseq": 315,
    "resname": "TRP",
    "sasa": 0.0,
    "partial_charge_B": 0.11999999999999997,
    "F_metal": 0.0,
    "F_P": 0.0,
    "F_hal": 0.0,
    "total_density": 88874.3671875,
    "centroid": [
      1.158881425857544,
      4.754472732543945,
      0.533916711807251
    ],
    "dipole_rho": [
      30410.525390625,
      -19098.400390625,
      34249.85546875
    ],
    "curv_rho": 300888384.0,
    "curv_rho_failed": false,
    "gpu_density_B_requested": "vector",
    "gpu_density_B_effective": "vector",
    "gpu_density_B_fallback_from_vector": false,
    "gpu_density_A_requested": null,
    "gpu_density_A_effective": null,
    "gpu_density_A_fallback_from_vector": false,
    "xtb_A_used": false,
    "xtb_A_success": false,
    "xtb_charge_length_mismatch": false
  },
  "O:316": {
    "id": "O:316",
    "chain": "O",
    "resseq": 316,
    "resname": "LEU",
    "sasa": 0.0,
    "partial_charge_B": -0.06000000000000002,
    "F_metal": 0.0,
    "F_P": 0.0,
    "F_hal": 0.0,
    "total_density": 74891.0390625,
    "centroid": [
      0.8206419348716736,
      4.882383823394775,
      0.704551100730896
    ],
    "dipole_rho": [
      15238.79296875,
      -29176.873046875,
      18828.625
    ],
    "curv_rho": 241513360.0,
    "curv_rho_failed": false,
    "gpu_density_B_requested": "vector",
    "gpu_density_B_effective": "vector",
    "gpu_density_B_fallback_from_vector": false,
    "gpu_density_A_requested": null,
    "gpu_density_A_effective": null,
    "gpu_density_A_fallback_from_vector": false,
    "xtb_A_used": false,
    "xtb_A_success": false,
    "xtb_charge_length_mismatch": false
  },
  "O:317": {
    "id": "O:317",
    "chain": "O",
    "resseq": 317,
    "resname": "ARG",
    "sasa": 0.0,
    "partial_charge_B": 0.4799999999999999,
    "F_metal": 0.0,
    "F_P": 0.0,
    "F_hal": 0.0,
    "total_density": 79858.4453125,
    "centroid": [
      1.3160765171051025,
      5.2277607917785645,
      0.7460749745368958
    ],
    "dipole_rho": [
      21128.6796875,
      -40151.609375,
      21614.951171875
    ],
    "curv_rho": 276131904.0,
    "curv_rho_failed": false,
    "gpu_density_B_requested": "vector",
    "gpu_density_B_effective": "vector",
    "gpu_density_B_fallback_from_vector": false,
    "gpu_density_A_requested": null,
    "gpu_density_A_effective": null,
    "gpu_density_A_fallback_from_vector": false,
    "xtb_A_used": false,
    "xtb_A_success": false,
    "xtb_charge_length_mismatch": false
  },
  "O:318": {
    "id": "O:318",
    "chain": "O",
    "resseq": 318,
    "resname": "ASP",
    "sasa": 0.0,
    "partial_charge_B": -0.54,
    "F_metal": 0.0,
    "F_P": 0.0,
    "F_hal": 0.0,
    "total_density": 66219.3828125,
    "centroid": [
      1.3464299440383911,
      5.2225661277771,
      0.43112456798553467
    ],
    "dipole_rho": [
      13586.9052734375,
      -28733.08203125,
      20772.990234375
    ],
    "curv_rho": 222631008.0,
    "curv_rho_failed": false,
    "gpu_density_B_requested": "vector",
    "gpu_density_B_effective": "vector",
    "gpu_density_B_fallback_from_vector": false,
    "gpu_density_A_requested": null,
    "gpu_density_A_effective": null,
    "gpu_density_A_fallback_from_vector": false,
    "xtb_A_used": false,
    "xtb_A_success": false,
    "xtb_charge_length_mismatch": false
  },
  "O:319": {
    "id": "O:319",
    "chain": "O",
    "resseq": 319,
    "resname": "GLU",
    "sasa": 0.6621270179748535,
    "partial_charge_B": -0.9933904401646271,
    "F_metal": 0.0,
    "F_P": 0.0,
    "F_hal": 0.0,
    "total_density": 67145.828125,
    "centroid": [
      1.2323399782180786,
      4.968813896179199,
      0.27034443616867065
    ],
    "dipole_rho": [
      17055.4921875,
      -23522.50390625,
      29632.201171875
    ],
    "curv_rho": 224494080.0,
    "curv_rho_failed": false,
    "gpu_density_B_requested": "vector",
    "gpu_density_B_effective": "vector",
    "gpu_density_B_fallback_from_vector": false,
    "gpu_density_A_requested": null,
    "gpu_density_A_effective": null,
    "gpu_density_A_fallback_from_vector": false,
    "xtb_A_used": false,
    "xtb_A_success": false,
    "xtb_charge_length_mismatch": false
  },
  "O:320": {
    "id": "O:320",
    "chain": "O",
    "resseq": 320,
    "resname": "MET",
    "sasa": 0.8964892625808716,
    "partial_charge_B": -0.44872707470783196,
    "F_metal": 0.0,
    "F_P": 0.0,
    "F_hal": 0.0,
    "total_density": 64059.69921875,
    "centroid": [
      0.7363288998603821,
      4.89053201675415,
      0.3983597159385681
    ],
    "dipole_rho": [
      16528.44921875,
      -26662.00390625,
      28348.642578125
    ],
    "curv_rho": 195318704.0,
    "curv_rho_failed": false,
    "gpu_density_B_requested": "vector",
    "gpu_density_B_effective": "vector",
    "gpu_density_B_fallback_from_vector": false,
    "gpu_density_A_requested": null,
    "gpu_density_A_effective": null,
    "gpu_density_A_fallback_from_vector": false,
    "xtb_A_used": false,
    "xtb_A_success": false,
    "xtb_charge_length_mismatch": false
  },
  "O:321": {
    "id": "O:321",
    "chain": "O",
    "resseq": 321,
    "resname": "LYS",
    "sasa": 4.57593297958374,
    "partial_charge_B": 0.29999999999999993,
    "F_metal": 0.0,
    "F_P": 0.0,
    "F_hal": 0.0,
    "total_density": 57128.828125,
    "centroid": [
      0.9303175806999207,
      5.278385162353516,
      0.34917813539505005
    ],
    "dipole_rho": [
      17760.4609375,
      -30986.861328125,
      21425.236328125
    ],
    "curv_rho": 173664464.0,
    "curv_rho_failed": false,
    "gpu_density_B_requested": "vector",
    "gpu_density_B_effective": "vector",
    "gpu_density_B_fallback_from_vector": false,
    "gpu_density_A_requested": null,
    "gpu_density_A_effective": null,
    "gpu_density_A_fallback_from_vector": false,
    "xtb_A_used": false,
    "xtb_A_success": false,
    "xtb_charge_length_mismatch": false
  },
  "O:322": {
    "id": "O:322",
    "chain": "O",
    "resseq": 322,
    "resname": "LEU",
    "sasa": 0.2581236958503723,
    "partial_charge_B": -0.07963886634394729,
    "F_metal": 0.0,
    "F_P": 0.0,
    "F_hal": 0.0,
    "total_density": 59110.81640625,
    "centroid": [
      0.5516757965087891,
      5.060844898223877,
      0.6416862607002258
    ],
    "dipole_rho": [
      19469.66796875,
      -29172.9375,
      19094.197265625
    ],
    "curv_rho": 179685712.0,
    "curv_rho_failed": false,
    "gpu_density_B_requested": "vector",
    "gpu_density_B_effective": "vector",
    "gpu_density_B_fallback_from_vector": false,
    "gpu_density_A_requested": null,
    "gpu_density_A_effective": null,
    "gpu_density_A_fallback_from_vector": false,
    "xtb_A_used": false,
    "xtb_A_success": false,
    "xtb_charge_length_mismatch": false
  },
  "O:323": {
    "id": "O:323",
    "chain": "O",
    "resseq": 323,
    "resname": "ILE",
    "sasa": 0.0,
    "partial_charge_B": -0.06000000000000002,
    "F_metal": 0.0,
    "F_P": 0.0,
    "F_hal": 0.0,
    "total_density": 62929.4140625,
    "centroid": [
      0.793171763420105,
      5.188960552215576,
      0.8021350502967834
    ],
    "dipole_rho": [
      14538.8486328125,
      -36750.9140625,
      12222.3173828125
    ],
    "curv_rho": 204556464.0,
    "curv_rho_failed": false,
    "gpu_density_B_requested": "vector",
    "gpu_density_B_effective": "vector",
    "gpu_density_B_fallback_from_vector": false,
    "gpu_density_A_requested": null,
    "gpu_density_A_effective": null,
    "gpu_density_A_fallback_from_vector": false,
    "xtb_A_used": false,
    "xtb_A_success": false,
    "xtb_charge_length_mismatch": false
  },
  "O:324": {
    "id": "O:324",
    "chain": "O",
    "resseq": 324,
    "resname": "ASN",
    "sasa": 4.088192939758301,
    "partial_charge_B": -0.30000000000000004,
    "F_metal": 0.0,
    "F_P": 0.0,
    "F_hal": 0.0,
    "total_density": 52954.92578125,
    "centroid": [
      0.8837071061134338,
      5.547605037689209,
      0.7958255410194397
    ],
    "dipole_rho": [
      16457.443359375,
      -35494.06640625,
      12150.5361328125
    ],
    "curv_rho": 161477968.0,
    "curv_rho_failed": false,
    "gpu_density_B_requested": "vector",
    "gpu_density_B_effective": "vector",
    "gpu_density_B_fallback_from_vector": false,
    "gpu_density_A_requested": null,
    "gpu_density_A_effective": null,
    "gpu_density_A_fallback_from_vector": false,
    "xtb_A_used": false,
    "xtb_A_success": false,
    "xtb_charge_length_mismatch": false
  },
  "O:325": {
    "id": "O:325",
    "chain": "O",
    "resseq": 325,
    "resname": "ASP",
    "sasa": 1.326460838317871,
    "partial_charge_B": -1.35,
    "F_metal": 0.0,
    "F_P": 0.0,
    "F_hal": 0.0,
    "total_density": 60489.65234375,
    "centroid": [
      1.0220001935958862,
      5.481226444244385,
      1.0862956047058105
    ],
    "dipole_rho": [
      8557.787109375,
      -39823.265625,
      7862.6396484375
    ],
    "curv_rho": 200781648.0,
    "curv_rho_failed": false,
    "gpu_density_B_requested": "vector",
    "gpu_density_B_effective": "vector",
    "gpu_density_B_fallback_from_vector": false,
    "gpu_density_A_requested": null,
    "gpu_density_A_effective": null,
    "gpu_density_A_fallback_from_vector": false,
    "xtb_A_used": false,
    "xtb_A_success": false,
    "xtb_charge_length_mismatch": false
  },
  "O:326": {
    "id": "O:326",
    "chain": "O",
    "resseq": 326,
    "resname": "ALA",
    "sasa": 0.0,
    "partial_charge_B": -0.06000000000000002,
    "F_metal": 0.0,
    "F_P": 0.0,
    "F_hal": 0.0,
    "total_density": 75856.1953125,
    "centroid": [
      1.1581659317016602,
      5.190402030944824,
      1.1124472618103027
    ],
    "dipole_rho": [
      17749.279296875,
      -41387.015625,
      2062.324951171875
    ],
    "curv_rho": 270311424.0,
    "curv_rho_failed": false,
    "gpu_density_B_requested": "vector",
    "gpu_density_B_effective": "vector",
    "gpu_density_B_fallback_from_vector": false,
    "gpu_density_A_requested": null,
    "gpu_density_A_effective": null,
    "gpu_density_A_fallback_from_vector": false,
    "xtb_A_used": false,
    "xtb_A_success": false,
    "xtb_charge_length_mismatch": false
  },
  "O:327": {
    "id": "O:327",
    "chain": "O",
    "resseq": 327,
    "resname": "TYR",
    "sasa": 0.12906184792518616,
    "partial_charge_B": -0.06981943317197366,
    "F_metal": 0.0,
    "F_P": 0.0,
    "F_hal": 0.0,
    "total_density": 63944.5078125,
    "centroid": [
      0.9317997097969055,
      5.342090129852295,
      1.334191083908081
    ],
    "dipole_rho": [
      12215.9423828125,
      -35294.16796875,
      -2687.5205078125
    ],
    "curv_rho": 214222000.0,
    "curv_rho_failed": false,
    "gpu_density_B_requested": "vector",
    "gpu_density_B_effective": "vector",
    "gpu_density_B_fallback_from_vector": false,
    "gpu_density_A_requested": null,
    "gpu_density_A_effective": null,
    "gpu_density_A_fallback_from_vector": false,
    "xtb_A_used": false,
    "xtb_A_success": false,
    "xtb_charge_length_mismatch": false
  },
  "O:328": {
    "id": "O:328",
    "chain": "O",
    "resseq": 328,
    "resname": "ASP",
    "sasa": 0.5675374269485474,
    "partial_charge_B": -0.9286203656227697,
    "F_metal": 0.0,
    "F_P": 0.0,
    "F_hal": 0.0,
    "total_density": 58988.7421875,
    "centroid": [
      0.6920744776725769,
      5.365311622619629,
      1.2117717266082764
    ],
    "dipole_rho": [
      14180.8681640625,
      -38579.3984375,
      3606.226318359375
    ],
    "curv_rho": 185542912.0,
    "curv_rho_failed": false,
    "gpu_density_B_requested": "vector",
    "gpu_density_B_effective": "vector",
    "gpu_density_B_fallback_from_vector": false,
    "gpu_density_A_requested": null,
    "gpu_density_A_effective": null,
    "gpu_density_A_fallback_from_vector": false,
    "xtb_A_used": false,
    "xtb_A_success": false,
    "xtb_charge_length_mismatch": false
  },
  "O:329": {
    "id": "O:329",
    "chain": "O",
    "resseq": 329,
    "resname": "SER",
    "sasa": 0.0,
    "partial_charge_B": -0.3,
    "F_metal": 0.0,
    "F_P": 0.0,
    "F_hal": 0.0,
    "total_density": 71106.6484375,
    "centroid": [
      0.7348527312278748,
      5.096088409423828,
      1.2702975273132324
    ],
    "dipole_rho": [
      17736.560546875,
      -31838.857421875,
      2982.739501953125
    ],
    "curv_rho": 233601424.0,
    "curv_rho_failed": false,
    "gpu_density_B_requested": "vector",
    "gpu_density_B_effective": "vector",
    "gpu_density_B_fallback_from_vector": false,
    "gpu_density_A_requested": null,
    "gpu_density_A_effective": null,
    "gpu_density_A_fallback_from_vector": false,
    "xtb_A_used": false,
    "xtb_A_success": false,
    "xtb_charge_length_mismatch": false
  },
  "O:330": {
    "id": "O:330",
    "chain": "O",
    "resseq": 330,
    "resname": "GLU",
    "sasa": 0.0,
    "partial_charge_B": -0.54,
    "F_metal": 0.0,
    "F_P": 0.0,
    "F_hal": 0.0,
    "total_density": 70012.8359375,
    "centroid": [
      0.6372121572494507,
      5.117023944854736,
      1.5496751070022583
    ],
    "dipole_rho": [
      18243.869140625,
      -31584.970703125,
      -11016.3134765625
    ],
    "curv_rho": 213398592.0,
    "curv_rho_failed": false,
    "gpu_density_B_requested": "vector",
    "gpu_density_B_effective": "vector",
    "gpu_density_B_fallback_from_vector": false,
    "gpu_density_A_requested": null,
    "gpu_density_A_effective": null,
    "gpu_density_A_fallback_from_vector": false,
    "xtb_A_used": false,
    "xtb_A_success": false,
    "xtb_charge_length_mismatch": false
  },
  "O:331": {
    "id": "O:331",
    "chain": "O",
    "resseq": 331,
    "resname": "TYR",
    "sasa": 5.81410026550293,
    "partial_charge_B": -0.75,
    "F_metal": 0.0,
    "F_P": 0.0,
    "F_hal": 0.0,
    "total_density": 55499.3984375,
    "centroid": [
      0.4149603843688965,
      5.2647247314453125,
      1.3722152709960938
    ],
    "dipole_rho": [
      24073.44140625,
      -41631.984375,
      -386.2684326171875
    ],
    "curv_rho": 169916464.0,
    "curv_rho_failed": false,
    "gpu_density_B_requested": "vector",
    "gpu_density_B_effective": "vector",
    "gpu_density_B_fallback_from_vector": false,
    "gpu_density_A_requested": null,
    "gpu_density_A_effective": null,
    "gpu_density_A_fallback_from_vector": false,
    "xtb_A_used": false,
    "xtb_A_success": false,
    "xtb_charge_length_mismatch": false
  },
  "O:332": {
    "id": "O:332",
    "chain": "O",
    "resseq": 332,
    "resname": "PHE",
    "sasa": 0.03226546198129654,
    "partial_charge_B": -0.062454858292993416,
    "F_metal": 0.0,
    "F_P": 0.0,
    "F_hal": 0.0,
    "total_density": 55628.50390625,
    "centroid": [
      0.29002872109413147,
      5.1786017417907715,
      1.2040560245513916
    ],
    "dipole_rho": [
      16691.162109375,
      -30944.544921875,
      7532.6904296875
    ],
    "curv_rho": 162085184.0,
    "curv_rho_failed": false,
    "gpu_density_B_requested": "vector",
    "gpu_density_B_effective": "vector",
    "gpu_density_B_fallback_from_vector": false,
    "gpu_density_A_requested": null,
    "gpu_density_A_effective": null,
    "gpu_density_A_fallback_from_vector": false,
    "xtb_A_used": false,
    "xtb_A_success": false,
    "xtb_charge_length_mismatch": false
  },
  "O:333": {
    "id": "O:333",
    "chain": "O",
    "resseq": 333,
    "resname": "ALA",
    "sasa": 0.0,
    "partial_charge_B": -0.06000000000000002,
    "F_metal": 0.0,
    "F_P": 0.0,
    "F_hal": 0.0,
    "total_density": 62250.6953125,
    "centroid": [
      0.2989013195037842,
      4.920702934265137,
      1.3592100143432617
    ],
    "dipole_rho": [
      22989.263671875,
      -23298.98828125,
      -3877.599365234375
    ],
    "curv_rho": 185738752.0,
    "curv_rho_failed": false,
    "gpu_density_B_requested": "vector",
    "gpu_density_B_effective": "vector",
    "gpu_density_B_fallback_from_vector": false,
    "gpu_density_A_requested": null,
    "gpu_density_A_effective": null,
    "gpu_density_A_fallback_from_vector": false,
    "xtb_A_used": false,
    "xtb_A_success": false,
    "xtb_charge_length_mismatch": false
  },
  "O:334": {
    "id": "O:334",
    "chain": "O",
    "resseq": 334,
    "resname": "THR",
    "sasa": 0.03152985870838165,
    "partial_charge_B": -0.3119944563589464,
    "F_metal": 0.0,
    "F_P": 0.0,
    "F_hal": 0.0,
    "total_density": 53877.765625,
    "centroid": [
      0.20193351805210114,
      5.060416221618652,
      1.5590356588363647
    ],
    "dipole_rho": [
      21237.34375,
      -23329.69921875,
      -7555.5947265625
    ],
    "curv_rho": 154425632.0,
    "curv_rho_failed": false,
    "gpu_density_B_requested": "vector",
    "gpu_density_B_effective": "vector",
    "gpu_density_B_fallback_from_vector": false,
    "gpu_density_A_requested": null,
    "gpu_density_A_effective": null,
    "gpu_density_A_fallback_from_vector": false,
    "xtb_A_used": false,
    "xtb_A_success": false,
    "xtb_charge_length_mismatch": false
  },
  "O:335": {
    "id": "O:335",
    "chain": "O",
    "resseq": 335,
    "resname": "LYS",
    "sasa": 2.3850677013397217,
    "partial_charge_B": 0.29999999999999993,
    "F_metal": 0.0,
    "F_P": 0.0,
    "F_hal": 0.0,
    "total_density": 45205.0078125,
    "centroid": [
      -0.015901951119303703,
      5.176328659057617,
      1.397531509399414
    ],
    "dipole_rho": [
      21073.482421875,
      -24494.3203125,
      330.4130554199219
    ],
    "curv_rho": 122165176.0,
    "curv_rho_failed": false,
    "gpu_density_B_requested": "vector",
    "gpu_density_B_effective": "vector",
    "gpu_density_B_fallback_from_vector": false,
    "gpu_density_A_requested": null,
    "gpu_density_A_effective": null,
    "gpu_density_A_fallback_from_vector": false,
    "xtb_A_used": false,
    "xtb_A_success": false,
    "xtb_charge_length_mismatch": false
  },
  "O:336": {
    "id": "O:336",
    "chain": "O",
    "resseq": 336,
    "resname": "VAL",
    "sasa": 0.0,
    "partial_charge_B": -0.06000000000000002,
    "F_metal": 0.0,
    "F_P": 0.0,
    "F_hal": 0.0,
    "total_density": 53896.6953125,
    "centroid": [
      0.005060077179223299,
      4.8480987548828125,
      1.3488131761550903
    ],
    "dipole_rho": [
      30853.708984375,
      -18726.109375,
      -5056.3486328125
    ],
    "curv_rho": 151829760.0,
    "curv_rho_failed": false,
    "gpu_density_B_requested": "vector",
    "gpu_density_B_effective": "vector",
    "gpu_density_B_fallback_from_vector": false,
    "gpu_density_A_requested": null,
    "gpu_density_A_effective": null,
    "gpu_density_A_fallback_from_vector": false,
    "xtb_A_used": false,
    "xtb_A_success": false,
    "xtb_charge_length_mismatch": false
  },
  "O:337": {
    "id": "O:337",
    "chain": "O",
    "resseq": 337,
    "resname": "GLN",
    "sasa": 5.3429789543151855,
    "partial_charge_B": -0.30000000000000004,
    "F_metal": 0.0,
    "F_P": 0.0,
    "F_hal": 0.0,
    "total_density": 46774.125,
    "centroid": [
      -0.1952296495437622,
      4.71929931640625,
      1.5716125965118408
    ],
    "dipole_rho": [
      27523.107421875,
      -13261.0029296875,
      -12077.00390625
    ],
    "curv_rho": 121725328.0,
    "curv_rho_failed": false,
    "gpu_density_B_requested": "vector",
    "gpu_density_B_effective": "vector",
    "gpu_density_B_fallback_from_vector": false,
    "gpu_density_A_requested": null,
    "gpu_density_A_effective": null,
    "gpu_density_A_fallback_from_vector": false,
    "xtb_A_used": false,
    "xtb_A_success": false,
    "xtb_charge_length_mismatch": false
  },
  "O:338": {
    "id": "O:338",
    "chain": "O",
    "resseq": 338,
    "resname": "ASN",
    "sasa": 0.0,
    "partial_charge_B": -0.12,
    "F_metal": 0.0,
    "F_P": 0.0,
    "F_hal": 0.0,
    "total_density": 53417.6484375,
    "centroid": [
      -0.13507266342639923,
      4.5496015548706055,
      1.4031709432601929
    ],
    "dipole_rho": [
      30559.025390625,
      -5672.22216796875,
      -3536.46142578125
    ],
    "curv_rho": 138901184.0,
    "curv_rho_failed": false,
    "gpu_density_B_requested": "vector",
    "gpu_density_B_effective": "vector",
    "gpu_density_B_fallback_from_vector": false,
    "gpu_density_A_requested": null,
    "gpu_density_A_effective": null,
    "gpu_density_A_fallback_from_vector": false,
    "xtb_A_used": false,
    "xtb_A_success": false,
    "xtb_charge_length_mismatch": false
  },
  "O:339": {
    "id": "O:339",
    "chain": "O",
    "resseq": 339,
    "resname": "THR",
    "sasa": 0.0,
    "partial_charge_B": -0.3,
    "F_metal": 0.0,
    "F_P": 0.0,
    "F_hal": 0.0,
    "total_density": 60761.4921875,
    "centroid": [
      0.05456216633319855,
      4.485819339752197,
      1.2256865501403809
    ],
    "dipole_rho": [
      32643.990234375,
      -2134.15771484375,
      3815.004150390625
    ],
    "curv_rho": 171482096.0,
    "curv_rho_failed": false,
    "gpu_density_B_requested": "vector",
    "gpu_density_B_effective": "vector",
    "gpu_density_B_fallback_from_vector": false,
    "gpu_density_A_requested": null,
    "gpu_density_A_effective": null,
    "gpu_density_A_fallback_from_vector": false,
    "xtb_A_used": false,
    "xtb_A_success": false,
    "xtb_charge_length_mismatch": false
  },
  "O:340": {
    "id": "O:340",
    "chain": "O",
    "resseq": 340,
    "resname": "ASN",
    "sasa": 0.5990673303604126,
    "partial_charge_B": -0.21115787059544747,
    "F_metal": 0.0,
    "F_P": 0.0,
    "F_hal": 0.0,
    "total_density": 46156.77734375,
    "centroid": [
      -0.28771620988845825,
      4.476521015167236,
      1.0819392204284668
    ],
    "dipole_rho": [
      29417.853515625,
      -2083.61865234375,
      5356.56982421875
    ],
    "curv_rho": 119005144.0,
    "curv_rho_failed": false,
    "gpu_density_B_requested": "vector",
    "gpu_density_B_effective": "vector",
    "gpu_density_B_fallback_from_vector": false,
    "gpu_density_A_requested": null,
    "gpu_density_A_effective": null,
    "gpu_density_A_fallback_from_vector": false,
    "xtb_A_used": false,
    "xtb_A_success": false,
    "xtb_charge_length_mismatch": false
  },
  "O:341": {
    "id": "O:341",
    "chain": "O",
    "resseq": 341,
    "resname": "GLY",
    "sasa": 0.0,
    "partial_charge_B": -0.06000000000000002,
    "F_metal": 0.0,
    "F_P": 0.0,
    "F_hal": 0.0,
    "total_density": 51064.66015625,
    "centroid": [
      -0.11614163964986801,
      4.1688642501831055,
      1.0390679836273193
    ],
    "dipole_rho": [
      28282.5859375,
      1505.870361328125,
      4146.091796875
    ],
    "curv_rho": 144819920.0,
    "curv_rho_failed": false,
    "gpu_density_B_requested": "vector",
    "gpu_density_B_effective": "vector",
    "gpu_density_B_fallback_from_vector": false,
    "gpu_density_A_requested": null,
    "gpu_density_A_effective": null,
    "gpu_density_A_fallback_from_vector": false,
    "xtb_A_used": false,
    "xtb_A_success": false,
    "xtb_charge_length_mismatch": false
  },
  "O:342": {
    "id": "O:342",
    "chain": "O",
    "resseq": 342,
    "resname": "VAL",
    "sasa": 0.0,
    "partial_charge_B": -0.06000000000000002,
    "F_metal": 0.0,
    "F_P": 0.0,
    "F_hal": 0.0,
    "total_density": 62251.94140625,
    "centroid": [
      0.1377793401479721,
      4.271213054656982,
      0.9728447794914246
    ],
    "dipole_rho": [
      32815.265625,
      -1074.366943359375,
      10429.9921875
    ],
    "curv_rho": 178963728.0,
    "curv_rho_failed": false,
    "gpu_density_B_requested": "vector",
    "gpu_density_B_effective": "vector",
    "gpu_density_B_fallback_from_vector": false,
    "gpu_density_A_requested": null,
    "gpu_density_A_effective": null,
    "gpu_density_A_fallback_from_vector": false,
    "xtb_A_used": false,
    "xtb_A_success": false,
    "xtb_charge_length_mismatch": false
  },
  "O:343": {
    "id": "O:343",
    "chain": "O",
    "resseq": 343,
    "resname": "TYR",
    "sasa": 0.0,
    "partial_charge_B": -0.3,
    "F_metal": 0.0,
    "F_P": 0.0,
    "F_hal": 0.0,
    "total_density": 75843.875,
    "centroid": [
      0.3247106969356537,
      4.079019069671631,
      1.1204288005828857
    ],
    "dipole_rho": [
      35515.33203125,
      11156.8671875,
      12247.826171875
    ],
    "curv_rho": 209139184.0,
    "curv_rho_failed": false,
    "gpu_density_B_requested": "vector",
    "gpu_density_B_effective": "vector",
    "gpu_density_B_fallback_from_vector": false,
    "gpu_density_A_requested": null,
    "gpu_density_A_effective": null,
    "gpu_density_A_fallback_from_vector": false,
    "xtb_A_used": false,
    "xtb_A_success": false,
    "xtb_charge_length_mismatch": false
  },
  "O:344": {
    "id": "O:344",
    "chain": "O",
    "resseq": 344,
    "resname": "VAL",
    "sasa": 0.0,
    "partial_charge_B": -0.06000000000000002,
    "F_metal": 0.0,
    "F_P": 0.0,
    "F_hal": 0.0,
    "total_density": 80058.796875,
    "centroid": [
      0.5931255221366882,
      4.189464569091797,
      0.8702559471130371
    ],
    "dipole_rho": [
      25277.7421875,
      -3766.755859375,
      15857.2626953125
    ],
    "curv_rho": 252577104.0,
    "curv_rho_failed": false,
    "gpu_density_B_requested": "vector",
    "gpu_density_B_effective": "vector",
    "gpu_density_B_fallback_from_vector": false,
    "gpu_density_A_requested": null,
    "gpu_density_A_effective": null,
    "gpu_density_A_fallback_from_vector": false,
    "xtb_A_used": false,
    "xtb_A_success": false,
    "xtb_charge_length_mismatch": false
  },
  "O:345": {
    "id": "O:345",
    "chain": "O",
    "resseq": 345,
    "resname": "VAL",
    "sasa": 0.0,
    "partial_charge_B": -0.06000000000000002,
    "F_metal": 0.0,
    "F_P": 0.0,
    "F_hal": 0.0,
    "total_density": 83043.2109375,
    "centroid": [
      0.8303816914558411,
      3.9790873527526855,
      0.7187675833702087
    ],
    "dipole_rho": [
      25006.349609375,
      5967.43212890625,
      15598.7509765625
    ],
    "curv_rho": 273814656.0,
    "curv_rho_failed": false,
    "gpu_density_B_requested": "vector",
    "gpu_density_B_effective": "vector",
    "gpu_density_B_fallback_from_vector": false,
    "gpu_density_A_requested": null,
    "gpu_density_A_effective": null,
    "gpu_density_A_fallback_from_vector": false,
    "xtb_A_used": false,
    "xtb_A_success": false,
    "xtb_charge_length_mismatch": false
  },
  "O:346": {
    "id": "O:346",
    "chain": "O",
    "resseq": 346,
    "resname": "PRO",
    "sasa": 0.0,
    "partial_charge_B": -0.06000000000000002,
    "F_metal": 0.0,
    "F_P": 0.0,
    "F_hal": 0.0,
    "total_density": 92404.875,
    "centroid": [
      1.0368163585662842,
      4.135641098022461,
      0.7488174438476562
    ],
    "dipole_rho": [
      15966.4384765625,
      1515.33837890625,
      13750.1396484375
    ],
    "curv_rho": 319910304.0,
    "curv_rho_failed": false,
    "gpu_density_B_requested": "vector",
    "gpu_density_B_effective": "vector",
    "gpu_density_B_fallback_from_vector": false,
    "gpu_density_A_requested": null,
    "gpu_density_A_effective": null,
    "gpu_density_A_fallback_from_vector": false,
    "xtb_A_used": false,
    "xtb_A_success": false,
    "xtb_charge_length_mismatch": false
  },
  "O:347": {
    "id": "O:347",
    "chain": "O",
    "resseq": 347,
    "resname": "ALA",
    "sasa": 0.0,
    "partial_charge_B": -0.06000000000000002,
    "F_metal": 0.0,
    "F_P": 0.0,
    "F_hal": 0.0,
    "total_density": 87304.359375,
    "centroid": [
      1.2360700368881226,
      3.930537223815918,
      0.48579758405685425
    ],
    "dipole_rho": [
      17599.689453125,
      3067.626220703125,
      18443.708984375
    ],
    "curv_rho": 312819872.0,
    "curv_rho_failed": false,
    "gpu_density_B_requested": "vector",
    "gpu_density_B_effective": "vector",
    "gpu_density_B_fallback_from_vector": false,
    "gpu_density_A_requested": null,
    "gpu_density_A_effective": null,
    "gpu_density_A_fallback_from_vector": false,
    "xtb_A_used": false,
    "xtb_A_success": false,
    "xtb_charge_length_mismatch": false
  },
  "O:348": {
    "id": "O:348",
    "chain": "O",
    "resseq": 348,
    "resname": "PHE",
    "sasa": 0.0,
    "partial_charge_B": -0.06000000000000002,
    "F_metal": 0.0,
    "F_P": 0.0,
    "F_hal": 0.0,
    "total_density": 94403.1875,
    "centroid": [
      1.321941614151001,
      4.233123779296875,
      0.4126416742801666
    ],
    "dipole_rho": [
      24136.81640625,
      -7221.30615234375,
      24704.099609375
    ],
    "curv_rho": 324456256.0,
    "curv_rho_failed": false,
    "gpu_density_B_requested": "vector",
    "gpu_density_B_effective": "vector",
    "gpu_density_B_fallback_from_vector": false,
    "gpu_density_A_requested": null,
    "gpu_density_A_effective": null,
    "gpu_density_A_fallback_from_vector": false,
    "xtb_A_used": false,
    "xtb_A_success": false,
    "xtb_charge_length_mismatch": false
  },
  "O:349": {
    "id": "O:349",
    "chain": "O",
    "resseq": 349,
    "resname": "THR",
    "sasa": 0.0,
    "partial_charge_B": -0.3,
    "F_metal": 0.0,
    "F_P": 0.0,
    "F_hal": 0.0,
    "total_density": 103424.8671875,
    "centroid": [
      1.7068568468093872,
      4.0304975509643555,
      0.45263537764549255
    ],
    "dipole_rho": [
      16208.140625,
      1474.31591796875,
      29688.07421875
    ],
    "curv_rho": 376296928.0,
    "curv_rho_failed": false,
    "gpu_density_B_requested": "vector",
    "gpu_density_B_effective": "vector",
    "gpu_density_B_fallback_from_vector": false,
    "gpu_density_A_requested": null,
    "gpu_density_A_effective": null,
    "gpu_density_A_fallback_from_vector": false,
    "xtb_A_used": false,
    "xtb_A_success": false,
    "xtb_charge_length_mismatch": false
  },
  "O:350": {
    "id": "O:350",
    "chain": "O",
    "resseq": 350,
    "resname": "GLY",
    "sasa": 0.0,
    "partial_charge_B": -0.06000000000000002,
    "F_metal": 0.0,
    "F_P": 0.0,
    "F_hal": 0.0,
    "total_density": 95295.796875,
    "centroid": [
      1.5924257040023804,
      3.8044724464416504,
      0.43685460090637207
    ],
    "dipole_rho": [
      20336.162109375,
      9879.53125,
      17244.2109375
    ],
    "curv_rho": 350749760.0,
    "curv_rho_failed": false,
    "gpu_density_B_requested": "vector",
    "gpu_density_B_effective": "vector",
    "gpu_density_B_fallback_from_vector": false,
    "gpu_density_A_requested": null,
    "gpu_density_A_effective": null,
    "gpu_density_A_fallback_from_vector": false,
    "xtb_A_used": false,
    "xtb_A_success": false,
    "xtb_charge_length_mismatch": false
  },
  "O:351": {
    "id": "O:351",
    "chain": "O",
    "resseq": 351,
    "resname": "LEU",
    "sasa": 0.0,
    "partial_charge_B": -0.06000000000000002,
    "F_metal": 0.0,
    "F_P": 0.0,
    "F_hal": 0.0,
    "total_density": 99975.2421875,
    "centroid": [
      1.4410173892974854,
      3.7293848991394043,
      0.7359353303909302
    ],
    "dipole_rho": [
      20636.619140625,
      24393.669921875,
      18037.818359375
    ],
    "curv_rho": 363153952.0,
    "curv_rho_failed": false,
    "gpu_density_B_requested": "vector",
    "gpu_density_B_effective": "vector",
    "gpu_density_B_fallback_from_vector": false,
    "gpu_density_A_requested": null,
    "gpu_density_A_effective": null,
    "gpu_density_A_fallback_from_vector": false,
    "xtb_A_used": false,
    "xtb_A_success": false,
    "xtb_charge_length_mismatch": false
  },
  "O:352": {
    "id": "O:352",
    "chain": "O",
    "resseq": 352,
    "resname": "GLY",
    "sasa": 0.0,
    "partial_charge_B": -0.06000000000000002,
    "F_metal": 0.0,
    "F_P": 0.0,
    "F_hal": 0.0,
    "total_density": 98113.296875,
    "centroid": [
      1.6705007553100586,
      3.593111515045166,
      0.8256815671920776
    ],
    "dipole_rho": [
      13941.95703125,
      21492.876953125,
      3130.457275390625
    ],
    "curv_rho": 378007040.0,
    "curv_rho_failed": false,
    "gpu_density_B_requested": "vector",
    "gpu_density_B_effective": "vector",
    "gpu_density_B_fallback_from_vector": false,
    "gpu_density_A_requested": null,
    "gpu_density_A_effective": null,
    "gpu_density_A_fallback_from_vector": false,
    "xtb_A_used": false,
    "xtb_A_success": false,
    "xtb_charge_length_mismatch": false
  },
  "O:353": {
    "id": "O:353",
    "chain": "O",
    "resseq": 353,
    "resname": "ALA",
    "sasa": 0.0,
    "partial_charge_B": -0.06000000000000002,
    "F_metal": 0.0,
    "F_P": 0.0,
    "F_hal": 0.0,
    "total_density": 103210.90625,
    "centroid": [
      1.6128666400909424,
      3.6017584800720215,
      1.094455599784851
    ],
    "dipole_rho": [
      9888.3037109375,
      25430.978515625,
      -4186.6728515625
    ],
    "curv_rho": 385849600.0,
    "curv_rho_failed": false,
    "gpu_density_B_requested": "vector",
    "gpu_density_B_effective": "vector",
    "gpu_density_B_fallback_from_vector": false,
    "gpu_density_A_requested": null,
    "gpu_density_A_effective": null,
    "gpu_density_A_fallback_from_vector": false,
    "xtb_A_used": false,
    "xtb_A_success": false,
    "xtb_charge_length_mismatch": false
  },
  "O:354": {
    "id": "O:354",
    "chain": "O",
    "resseq": 354,
    "resname": "PRO",
    "sasa": 0.0,
    "partial_charge_B": -0.06000000000000002,
    "F_metal": 0.0,
    "F_P": 0.0,
    "F_hal": 0.0,
    "total_density": 92134.09375,
    "centroid": [
      1.5353063344955444,
      3.374354839324951,
      1.1373400688171387
    ],
    "dipole_rho": [
      16697.93359375,
      29247.123046875,
      -6318.02978515625
    ],
    "curv_rho": 337942048.0,
    "curv_rho_failed": false,
    "gpu_density_B_requested": "vector",
    "gpu_density_B_effective": "vector",
    "gpu_density_B_fallback_from_vector": false,
    "gpu_density_A_requested": null,
    "gpu_density_A_effective": null,
    "gpu_density_A_fallback_from_vector": false,
    "xtb_A_used": false,
    "xtb_A_success": false,
    "xtb_charge_length_mismatch": false
  },
  "O:355": {
    "id": "O:355",
    "chain": "O",
    "resseq": 355,
    "resname": "TYR",
    "sasa": 0.0,
    "partial_charge_B": -0.3,
    "F_metal": 0.0,
    "F_P": 0.0,
    "F_hal": 0.0,
    "total_density": 99610.1015625,
    "centroid": [
      1.4491828680038452,
      3.4213101863861084,
      0.9802424907684326
    ],
    "dipole_rho": [
      32384.857421875,
      32396.734375,
      7040.0302734375
    ],
    "curv_rho": 346986368.0,
    "curv_rho_failed": false,
    "gpu_density_B_requested": "vector",
    "gpu_density_B_effective": "vector",
    "gpu_density_B_fallback_from_vector": false,
    "gpu_density_A_requested": null,
    "gpu_density_A_effective": null,
    "gpu_density_A_fallback_from_vector": false,
    "xtb_A_used": false,
    "xtb_A_success": false,
    "xtb_charge_length_mismatch": false
  },
  "O:356": {
    "id": "O:356",
    "chain": "O",
    "resseq": 356,
    "resname": "TRP",
    "sasa": 0.0,
    "partial_charge_B": 0.11999999999999997,
    "F_metal": 0.0,
    "F_P": 0.0,
    "F_hal": 0.0,
    "total_density": 111115.6640625,
    "centroid": [
      1.9293566942214966,
      3.4094436168670654,
      0.8546366691589355
    ],
    "dipole_rho": [
      20011.865234375,
      37894.47265625,
      8795.69921875
    ],
    "curv_rho": 384334720.0,
    "curv_rho_failed": false,
    "gpu_density_B_requested": "vector",
    "gpu_density_B_effective": "vector",
    "gpu_density_B_fallback_from_vector": false,
    "gpu_density_A_requested": null,
    "gpu_density_A_effective": null,
    "gpu_density_A_fallback_from_vector": false,
    "xtb_A_used": false,
    "xtb_A_success": false,
    "xtb_charge_length_mismatch": false
  },
  "O:357": {
    "id": "O:357",
    "chain": "O",
    "resseq": 357,
    "resname": "ASP",
    "sasa": 0.0,
    "partial_charge_B": -0.54,
    "F_metal": 0.0,
    "F_P": 0.0,
    "F_hal": 0.0,
    "total_density": 86992.390625,
    "centroid": [
      1.500856876373291,
      3.490680694580078,
      0.5154079794883728
    ],
    "dipole_rho": [
      17943.859375,
      32561.74609375,
      25302.427734375
    ],
    "curv_rho": 308845952.0,
    "curv_rho_failed": false,
    "gpu_density_B_requested": "vector",
    "gpu_density_B_effective": "vector",
    "gpu_density_B_fallback_from_vector": false,
    "gpu_density_A_requested": null,
    "gpu_density_A_effective": null,
    "gpu_density_A_fallback_from_vector": false,
    "xtb_A_used": false,
    "xtb_A_success": false,
    "xtb_charge_length_mismatch": false
  },
  "O:358": {
    "id": "O:358",
    "chain": "O",
    "resseq": 358,
    "resname": "PRO",
    "sasa": 0.0,
    "partial_charge_B": -0.06000000000000002,
    "F_metal": 0.0,
    "F_P": 0.0,
    "F_hal": 0.0,
    "total_density": 82864.765625,
    "centroid": [
      1.7772401571273804,
      3.4460701942443848,
      0.23238123953342438
    ],
    "dipole_rho": [
      16898.302734375,
      19695.716796875,
      20529.966796875
    ],
    "curv_rho": 298999648.0,
    "curv_rho_failed": false,
    "gpu_density_B_requested": "vector",
    "gpu_density_B_effective": "vector",
    "gpu_density_B_fallback_from_vector": false,
    "gpu_density_A_requested": null,
    "gpu_density_A_effective": null,
    "gpu_density_A_fallback_from_vector": false,
    "xtb_A_used": false,
    "xtb_A_success": false,
    "xtb_charge_length_mismatch": false
  },
  "O:359": {
    "id": "O:359",
    "chain": "O",
    "resseq": 359,
    "resname": "TYR",
    "sasa": 0.0,
    "partial_charge_B": -0.3,
    "F_metal": 0.0,
    "F_P": 0.0,
    "F_hal": 0.0,
    "total_density": 79609.1484375,
    "centroid": [
      1.693389892578125,
      3.3984873294830322,
      0.08042828738689423
    ],
    "dipole_rho": [
      24677.349609375,
      26201.056640625,
      30885.291015625
    ],
    "curv_rho": 268348448.0,
    "curv_rho_failed": false,
    "gpu_density_B_requested": "vector",
    "gpu_density_B_effective": "vector",
    "gpu_density_B_fallback_from_vector": false,
    "gpu_density_A_requested": null,
    "gpu_density_A_effective": null,
    "gpu_density_A_fallback_from_vector": false,
    "xtb_A_used": false,
    "xtb_A_success": false,
    "xtb_charge_length_mismatch": false
  },
  "O:360": {
    "id": "O:360",
    "chain": "O",
    "resseq": 360,
    "resname": "ALA",
    "sasa": 0.0,
    "partial_charge_B": -0.06000000000000002,
    "F_metal": 0.0,
    "F_P": 0.0,
    "F_hal": 0.0,
    "total_density": 79033.5625,
    "centroid": [
      1.3630508184432983,
      3.6177923679351807,
      0.28884801268577576
    ],
    "dipole_rho": [
      22977.486328125,
      14277.59375,
      22280.197265625
    ],
    "curv_rho": 278945344.0,
    "curv_rho_failed": false,
    "gpu_density_B_requested": "vector",
    "gpu_density_B_effective": "vector",
    "gpu_density_B_fallback_from_vector": false,
    "gpu_density_A_requested": null,
    "gpu_density_A_effective": null,
    "gpu_density_A_fallback_from_vector": false,
    "xtb_A_used": false,
    "xtb_A_success": false,
    "xtb_charge_length_mismatch": false
  },
  "O:361": {
    "id": "O:361",
    "chain": "O",
    "resseq": 361,
    "resname": "ARG",
    "sasa": 0.0,
    "partial_charge_B": 0.4799999999999999,
    "F_metal": 0.0,
    "F_P": 0.0,
    "F_hal": 0.0,
    "total_density": 90070.171875,
    "centroid": [
      1.3845746517181396,
      3.8473734855651855,
      0.18511846661567688
    ],
    "dipole_rho": [
      29241.056640625,
      10056.8349609375,
      39309.92578125
    ],
    "curv_rho": 306195520.0,
    "curv_rho_failed": false,
    "gpu_density_B_requested": "vector",
    "gpu_density_B_effective": "vector",
    "gpu_density_B_fallback_from_vector": false,
    "gpu_density_A_requested": null,
    "gpu_density_A_effective": null,
    "gpu_density_A_fallback_from_vector": false,
    "xtb_A_used": false,
    "xtb_A_success": false,
    "xtb_charge_length_mismatch": false
  },
  "O:362": {
    "id": "O:362",
    "chain": "O",
    "resseq": 362,
    "resname": "GLY",
    "sasa": 0.0,
    "partial_charge_B": -0.06000000000000002,
    "F_metal": 0.0,
    "F_P": 0.0,
    "F_hal": 0.0,
    "total_density": 73783.9765625,
    "centroid": [
      0.9113925099372864,
      4.035334587097168,
      0.32894644141197205
    ],
    "dipole_rho": [
      17277.8125,
      2736.23876953125,
      23857.787109375
    ],
    "curv_rho": 248360688.0,
    "curv_rho_failed": false,
    "gpu_density_B_requested": "vector",
    "gpu_density_B_effective": "vector",
    "gpu_density_B_fallback_from_vector": false,
    "gpu_density_A_requested": null,
    "gpu_density_A_effective": null,
    "gpu_density_A_fallback_from_vector": false,
    "xtb_A_used": false,
    "xtb_A_success": false,
    "xtb_charge_length_mismatch": false
  },
  "O:363": {
    "id": "O:363",
    "chain": "O",
    "resseq": 363,
    "resname": "ALA",
    "sasa": 0.0,
    "partial_charge_B": -0.06000000000000002,
    "F_metal": 0.0,
    "F_P": 0.0,
    "F_hal": 0.0,
    "total_density": 71994.6953125,
    "centroid": [
      0.686062216758728,
      4.028091907501221,
      0.4768355190753937
    ],
    "dipole_rho": [
      24569.072265625,
      3293.8916015625,
      21864.46875
    ],
    "curv_rho": 230909712.0,
    "curv_rho_failed": false,
    "gpu_density_B_requested": "vector",
    "gpu_density_B_effective": "vector",
    "gpu_density_B_fallback_from_vector": false,
    "gpu_density_A_requested": null,
    "gpu_density_A_effective": null,
    "gpu_density_A_fallback_from_vector": false,
    "xtb_A_used": false,
    "xtb_A_success": false,
    "xtb_charge_length_mismatch": false
  },
  "O:364": {
    "id": "O:364",
    "chain": "O",
    "resseq": 364,
    "resname": "ILE",
    "sasa": 0.0,
    "partial_charge_B": -0.06000000000000002,
    "F_metal": 0.0,
    "F_P": 0.0,
    "F_hal": 0.0,
    "total_density": 65268.25,
    "centroid": [
      0.3897363245487213,
      4.245837688446045,
      0.5195695161819458
    ],
    "dipole_rho": [
      23967.2421875,
      1179.7584228515625,
      19546.666015625
    ],
    "curv_rho": 189111360.0,
    "curv_rho_failed": false,
    "gpu_density_B_requested": "vector",
    "gpu_density_B_effective": "vector",
    "gpu_density_B_fallback_from_vector": false,
    "gpu_density_A_requested": null,
    "gpu_density_A_effective": null,
    "gpu_density_A_fallback_from_vector": false,
    "xtb_A_used": false,
    "xtb_A_success": false,
    "xtb_charge_length_mismatch": false
  },
  "O:365": {
    "id": "O:365",
    "chain": "O",
    "resseq": 365,
    "resname": "PHE",
    "sasa": 0.0,
    "partial_charge_B": -0.06000000000000002,
    "F_metal": 0.0,
    "F_P": 0.0,
    "F_hal": 0.0,
    "total_density": 63924.39453125,
    "centroid": [
      0.32128140330314636,
      3.9920847415924072,
      0.6864044070243835
    ],
    "dipole_rho": [
      30065.94140625,
      11716.9326171875,
      21451.568359375
    ],
    "curv_rho": 195009168.0,
    "curv_rho_failed": false,
    "gpu_density_B_requested": "vector",
    "gpu_density_B_effective": "vector",
    "gpu_density_B_fallback_from_vector": false,
    "gpu_density_A_requested": null,
    "gpu_density_A_effective": null,
    "gpu_density_A_fallback_from_vector": false,
    "xtb_A_used": false,
    "xtb_A_success": false,
    "xtb_charge_length_mismatch": false
  },
  "O:366": {
    "id": "O:366",
    "chain": "O",
    "resseq": 366,
    "resname": "GLY",
    "sasa": 0.0,
    "partial_charge_B": -0.06000000000000002,
    "F_metal": 0.0,
    "F_P": 0.0,
    "F_hal": 0.0,
    "total_density": 46488.37890625,
    "centroid": [
      -0.1000313088297844,
      4.115166664123535,
      0.7119266390800476
    ],
    "dipole_rho": [
      25022.078125,
      2745.92138671875,
      12095.1904296875
    ],
    "curv_rho": 132062792.0,
    "curv_rho_failed": false,
    "gpu_density_B_requested": "vector",
    "gpu_density_B_effective": "vector",
    "gpu_density_B_fallback_from_vector": false,
    "gpu_density_A_requested": null,
    "gpu_density_A_effective": null,
    "gpu_density_A_fallback_from_vector": false,
    "xtb_A_used": false,
    "xtb_A_success": false,
    "xtb_charge_length_mismatch": false
  },
  "O:367": {
    "id": "O:367",
    "chain": "O",
    "resseq": 367,
    "resname": "LEU",
    "sasa": 0.2537100911140442,
    "partial_charge_B": -0.07930306535044994,
    "F_metal": 0.0,
    "F_P": 0.0,
    "F_hal": 0.0,
    "total_density": 48360.34375,
    "centroid": [
      -0.0313120037317276,
      4.394819259643555,
      0.5645859241485596
    ],
    "dipole_rho": [
      30736.64453125,
      4183.5224609375,
      17152.734375
    ],
    "curv_rho": 137906992.0,
    "curv_rho_failed": false,
    "gpu_density_B_requested": "vector",
    "gpu_density_B_effective": "vector",
    "gpu_density_B_fallback_from_vector": false,
    "gpu_density_A_requested": null,
    "gpu_density_A_effective": null,
    "gpu_density_A_fallback_from_vector": false,
    "xtb_A_used": false,
    "xtb_A_success": false,
    "xtb_charge_length_mismatch": false
  },
  "O:368": {
    "id": "O:368",
    "chain": "O",
    "resseq": 368,
    "resname": "THR",
    "sasa": 1.2260875701904297,
    "partial_charge_B": -0.75,
    "F_metal": 0.0,
    "F_P": 0.0,
    "F_hal": 0.0,
    "total_density": 34789.4921875,
    "centroid": [
      -0.4277918040752411,
      4.354268550872803,
      0.6278186440467834
    ],
    "dipole_rho": [
      23235.189453125,
      -2353.336669921875,
      9711.388671875
    ],
    "curv_rho": 87258320.0,
    "curv_rho_failed": false,
    "gpu_density_B_requested": "vector",
    "gpu_density_B_effective": "vector",
    "gpu_density_B_fallback_from_vector": false,
    "gpu_density_A_requested": null,
    "gpu_density_A_effective": null,
    "gpu_density_A_fallback_from_vector": false,
    "xtb_A_used": false,
    "xtb_A_success": false,
    "xtb_charge_length_mismatch": false
  },
  "O:369": {
    "id": "O:369",
    "chain": "O",
    "resseq": 369,
    "resname": "ARG",
    "sasa": 16.477996826171875,
    "partial_charge_B": 1.2,
    "F_metal": 0.0,
    "F_P": 0.0,
    "F_hal": 0.0,
    "total_density": 29747.794921875,
    "centroid": [
      -0.5351670980453491,
      4.641714572906494,
      0.5421048402786255
    ],
    "dipole_rho": [
      27152.603515625,
      -3593.633544921875,
      16380.90234375
    ],
    "curv_rho": 71676400.0,
    "curv_rho_failed": false,
    "gpu_density_B_requested": "vector",
    "gpu_density_B_effective": "vector",
    "gpu_density_B_fallback_from_vector": false,
    "gpu_density_A_requested": null,
    "gpu_density_A_effective": null,
    "gpu_density_A_fallback_from_vector": false,
    "xtb_A_used": false,
    "xtb_A_success": false,
    "xtb_charge_length_mismatch": false
  },
  "O:370": {
    "id": "O:370",
    "chain": "O",
    "resseq": 370,
    "resname": "GLY",
    "sasa": 0.6775746941566467,
    "partial_charge_B": -0.11155202358599786,
    "F_metal": 0.0,
    "F_P": 0.0,
    "F_hal": 0.0,
    "total_density": 34351.59765625,
    "centroid": [
      -0.47154638171195984,
      4.659722805023193,
      0.7596325278282166
    ],
    "dipole_rho": [
      24407.796875,
      -7189.89013671875,
      8844.93359375
    ],
    "curv_rho": 86722440.0,
    "curv_rho_failed": false,
    "gpu_density_B_requested": "vector",
    "gpu_density_B_effective": "vector",
    "gpu_density_B_fallback_from_vector": false,
    "gpu_density_A_requested": null,
    "gpu_density_A_effective": null,
    "gpu_density_A_fallback_from_vector": false,
    "xtb_A_used": false,
    "xtb_A_success": false,
    "xtb_charge_length_mismatch": false
  },
  "O:371": {
    "id": "O:371",
    "chain": "O",
    "resseq": 371,
    "resname": "VAL",
    "sasa": 0.0,
    "partial_charge_B": -0.06000000000000002,
    "F_metal": 0.0,
    "F_P": 0.0,
    "F_hal": 0.0,
    "total_density": 41608.7578125,
    "centroid": [
      -0.25595489144325256,
      4.623441696166992,
      0.7676091194152832
    ],
    "dipole_rho": [
      24196.18359375,
      -7837.96484375,
      12638.146484375
    ],
    "curv_rho": 110710824.0,
    "curv_rho_failed": false,
    "gpu_density_B_requested": "vector",
    "gpu_density_B_effective": "vector",
    "gpu_density_B_fallback_from_vector": false,
    "gpu_density_A_requested": null,
    "gpu_density_A_effective": null,
    "gpu_density_A_fallback_from_vector": false,
    "xtb_A_used": false,
    "xtb_A_success": false,
    "xtb_charge_length_mismatch": false
  },
  "O:372": {
    "id": "O:372",
    "chain": "O",
    "resseq": 372,
    "resname": "ASN",
    "sasa": 0.670211672782898,
    "partial_charge_B": -0.22198364331158837,
    "F_metal": 0.0,
    "F_P": 0.0,
    "F_hal": 0.0,
    "total_density": 44428.7734375,
    "centroid": [
      -0.16288034617900848,
      4.832218647003174,
      0.8384831547737122
    ],
    "dipole_rho": [
      22981.099609375,
      -15711.9365234375,
      9253.7685546875
    ],
    "curv_rho": 119147136.0,
    "curv_rho_failed": false,
    "gpu_density_B_requested": "vector",
    "gpu_density_B_effective": "vector",
    "gpu_density_B_fallback_from_vector": false,
    "gpu_density_A_requested": null,
    "gpu_density_A_effective": null,
    "gpu_density_A_fallback_from_vector": false,
    "xtb_A_used": false,
    "xtb_A_success": false,
    "xtb_charge_length_mismatch": false
  },
  "O:373": {
    "id": "O:373",
    "chain": "O",
    "resseq": 373,
    "resname": "ALA",
    "sasa": 0.0,
    "partial_charge_B": -0.06000000000000002,
    "F_metal": 0.0,
    "F_P": 0.0,
    "F_hal": 0.0,
    "total_density": 51547.3203125,
    "centroid": [
      0.10620743781328201,
      4.92216682434082,
      0.8052713871002197
    ],
    "dipole_rho": [
      21043.03125,
      -18440.169921875,
      12357.509765625
    ],
    "curv_rho": 146199088.0,
    "curv_rho_failed": false,
    "gpu_density_B_requested": "vector",
    "gpu_density_B_effective": "vector",
    "gpu_density_B_fallback_from_vector": false,
    "gpu_density_A_requested": null,
    "gpu_density_A_effective": null,
    "gpu_density_A_fallback_from_vector": false,
    "xtb_A_used": false,
    "xtb_A_success": false,
    "xtb_charge_length_mismatch": false
  },
  "O:374": {
    "id": "O:374",
    "chain": "O",
    "resseq": 374,
    "resname": "ASN",
    "sasa": 0.0,
    "partial_charge_B": -0.12,
    "F_metal": 0.0,
    "F_P": 0.0,
    "F_hal": 0.0,
    "total_density": 58657.61328125,
    "centroid": [
      0.17908883094787598,
      4.929394721984863,
      1.04704749584198
    ],
    "dipole_rho": [
      29660.302734375,
      -26319.958984375,
      6738.1474609375
    ],
    "curv_rho": 165829056.0,
    "curv_rho_failed": false,
    "gpu_density_B_requested": "vector",
    "gpu_density_B_effective": "vector",
    "gpu_density_B_fallback_from_vector": false,
    "gpu_density_A_requested": null,
    "gpu_density_A_effective": null,
    "gpu_density_A_fallback_from_vector": false,
    "xtb_A_used": false,
    "xtb_A_success": false,
    "xtb_charge_length_mismatch": false
  },
  "O:375": {
    "id": "O:375",
    "chain": "O",
    "resseq": 375,
    "resname": "HIS",
    "sasa": 0.0,
    "partial_charge_B": 0.29999999999999993,
    "F_metal": 0.0,
    "F_P": 0.0,
    "F_hal": 0.0,
    "total_density": 62966.921875,
    "centroid": [
      0.1395270675420761,
      4.640374183654785,
      1.0784015655517578
    ],
    "dipole_rho": [
      44522.4609375,
      -17503.935546875,
      9995.4677734375
    ],
    "curv_rho": 187131008.0,
    "curv_rho_failed": false,
    "gpu_density_B_requested": "vector",
    "gpu_density_B_effective": "vector",
    "gpu_density_B_fallback_from_vector": false,
    "gpu_density_A_requested": null,
    "gpu_density_A_effective": null,
    "gpu_density_A_fallback_from_vector": false,
    "xtb_A_used": false,
    "xtb_A_success": false,
    "xtb_charge_length_mismatch": false
  },
  "O:376": {
    "id": "O:376",
    "chain": "O",
    "resseq": 376,
    "resname": "ILE",
    "sasa": 0.0,
    "partial_charge_B": -0.06000000000000002,
    "F_metal": 0.0,
    "F_P": 0.0,
    "F_hal": 0.0,
    "total_density": 66748.6875,
    "centroid": [
      0.3221116364002228,
      4.631751537322998,
      0.8388503789901733
    ],
    "dipole_rho": [
      28092.794921875,
      -15829.353515625,
      14257.5576171875
    ],
    "curv_rho": 194170368.0,
    "curv_rho_failed": false,
    "gpu_density_B_requested": "vector",
    "gpu_density_B_effective": "vector",
    "gpu_density_B_fallback_from_vector": false,
    "gpu_density_A_requested": null,
    "gpu_density_A_effective": null,
    "gpu_density_A_fallback_from_vector": false,
    "xtb_A_used": false,
    "xtb_A_success": false,
    "xtb_charge_length_mismatch": false
  },
  "O:377": {
    "id": "O:377",
    "chain": "O",
    "resseq": 377,
    "resname": "ILE",
    "sasa": 0.0,
    "partial_charge_B": -0.06000000000000002,
    "F_metal": 0.0,
    "F_P": 0.0,
    "F_hal": 0.0,
    "total_density": 71435.9609375,
    "centroid": [
      0.4769258201122284,
      4.8338942527771,
      1.0476716756820679
    ],
    "dipole_rho": [
      23924.859375,
      -23831.431640625,
      11384.861328125
    ],
    "curv_rho": 217489328.0,
    "curv_rho_failed": false,
    "gpu_density_B_requested": "vector",
    "gpu_density_B_effective": "vector",
    "gpu_density_B_fallback_from_vector": false,
    "gpu_density_A_requested": null,
    "gpu_density_A_effective": null,
    "gpu_density_A_fallback_from_vector": false,
    "xtb_A_used": false,
    "xtb_A_success": false,
    "xtb_charge_length_mismatch": false
  },
  "O:378": {
    "id": "O:378",
    "chain": "O",
    "resseq": 378,
    "resname": "ARG",
    "sasa": 0.0,
    "partial_charge_B": 0.4799999999999999,
    "F_metal": 0.0,
    "F_P": 0.0,
    "F_hal": 0.0,
    "total_density": 76903.515625,
    "centroid": [
      0.336080402135849,
      4.612353324890137,
      1.3467482328414917
    ],
    "dipole_rho": [
      35221.703125,
      -19020.44921875,
      -4062.39306640625
    ],
    "curv_rho": 215120336.0,
    "curv_rho_failed": false,
    "gpu_density_B_requested": "vector",
    "gpu_density_B_effective": "vector",
    "gpu_density_B_fallback_from_vector": false,
    "gpu_density_A_requested": null,
    "gpu_density_A_effective": null,
    "gpu_density_A_fallback_from_vector": false,
    "xtb_A_used": false,
    "xtb_A_success": false,
    "xtb_charge_length_mismatch": false
  },
  "O:379": {
    "id": "O:379",
    "chain": "O",
    "resseq": 379,
    "resname": "ALA",
    "sasa": 0.0,
    "partial_charge_B": -0.06000000000000002,
    "F_metal": 0.0,
    "F_P": 0.0,
    "F_hal": 0.0,
    "total_density": 76766.3671875,
    "centroid": [
      0.44673261046409607,
      4.429733753204346,
      1.095658779144287
    ],
    "dipole_rho": [
      25344.615234375,
      -11458.6484375,
      6253.29150390625
    ],
    "curv_rho": 237365664.0,
    "curv_rho_failed": false,
    "gpu_density_B_requested": "vector",
    "gpu_density_B_effective": "vector",
    "gpu_density_B_fallback_from_vector": false,
    "gpu_density_A_requested": null,
    "gpu_density_A_effective": null,
    "gpu_density_A_fallback_from_vector": false,
    "xtb_A_used": false,
    "xtb_A_success": false,
    "xtb_charge_length_mismatch": false
  },
  "O:380": {
    "id": "O:380",
    "chain": "O",
    "resseq": 380,
    "resname": "THR",
    "sasa": 0.0,
    "partial_charge_B": -0.3,
    "F_metal": 0.0,
    "F_P": 0.0,
    "F_hal": 0.0,
    "total_density": 86227.1328125,
    "centroid": [
      0.7331348061561584,
      4.529165744781494,
      1.0487576723098755
    ],
    "dipole_rho": [
      23066.283203125,
      -14278.4736328125,
      12154.3623046875
    ],
    "curv_rho": 274509248.0,
    "curv_rho_failed": false,
    "gpu_density_B_requested": "vector",
    "gpu_density_B_effective": "vector",
    "gpu_density_B_fallback_from_vector": false,
    "gpu_density_A_requested": null,
    "gpu_density_A_effective": null,
    "gpu_density_A_fallback_from_vector": false,
    "xtb_A_used": false,
    "xtb_A_success": false,
    "xtb_charge_length_mismatch": false
  },
  "O:381": {
    "id": "O:381",
    "chain": "O",
    "resseq": 381,
    "resname": "LEU",
    "sasa": 0.0,
    "partial_charge_B": -0.06000000000000002,
    "F_metal": 0.0,
    "F_P": 0.0,
    "F_hal": 0.0,
    "total_density": 93327.8125,
    "centroid": [
      0.8258346319198608,
      4.590539455413818,
      1.3105782270431519
    ],
    "dipole_rho": [
      29442.318359375,
      -21819.875,
      -471.00933837890625
    ],
    "curv_rho": 297140224.0,
    "curv_rho_failed": false,
    "gpu_density_B_requested": "vector",
    "gpu_density_B_effective": "vector",
    "gpu_density_B_fallback_from_vector": false,
    "gpu_density_A_requested": null,
    "gpu_density_A_effective": null,
    "gpu_density_A_fallback_from_vector": false,
    "xtb_A_used": false,
    "xtb_A_success": false,
    "xtb_charge_length_mismatch": false
  },
  "O:382": {
    "id": "O:382",
    "chain": "O",
    "resseq": 382,
    "resname": "GLU",
    "sasa": 0.0,
    "partial_charge_B": -0.54,
    "F_metal": 0.0,
    "F_P": 0.0,
    "F_hal": 0.0,
    "total_density": 91764.2265625,
    "centroid": [
      0.6578145623207092,
      4.325232982635498,
      1.4159525632858276
    ],
    "dipole_rho": [
      42891.9375,
      -10054.326171875,
      -3444.47998046875
    ],
    "curv_rho": 288074048.0,
    "curv_rho_failed": false,
    "gpu_density_B_requested": "vector",
    "gpu_density_B_effective": "vector",
    "gpu_density_B_fallback_from_vector": false,
    "gpu_density_A_requested": null,
    "gpu_density_A_effective": null,
    "gpu_density_A_fallback_from_vector": false,
    "xtb_A_used": false,
    "xtb_A_success": false,
    "xtb_charge_length_mismatch": false
  },
  "O:383": {
    "id": "O:383",
    "chain": "O",
    "resseq": 383,
    "resname": "SER",
    "sasa": 0.0,
    "partial_charge_B": -0.3,
    "F_metal": 0.0,
    "F_P": 0.0,
    "F_hal": 0.0,
    "total_density": 94026.40625,
    "centroid": [
      0.8483275175094604,
      4.221316814422607,
      1.1425834894180298
    ],
    "dipole_rho": [
      22697.427734375,
      -1781.796875,
      -460.7061462402344
    ],
    "curv_rho": 308416960.0,
    "curv_rho_failed": false,
    "gpu_density_B_requested": "vector",
    "gpu_density_B_effective": "vector",
    "gpu_density_B_fallback_from_vector": false,
    "gpu_density_A_requested": null,
    "gpu_density_A_effective": null,
    "gpu_density_A_fallback_from_vector": false,
    "xtb_A_used": false,
    "xtb_A_success": false,
    "xtb_charge_length_mismatch": false
  },
  "O:384": {
    "id": "O:384",
    "chain": "O",
    "resseq": 384,
    "resname": "ILE",
    "sasa": 0.0,
    "partial_charge_B": -0.06000000000000002,
    "F_metal": 0.0,
    "F_P": 0.0,
    "F_hal": 0.0,
    "total_density": 106634.9609375,
    "centroid": [
      1.104322075843811,
      4.381229400634766,
      1.359287977218628
    ],
    "dipole_rho": [
      23607.33984375,
      -2764.06689453125,
      -1238.2637939453125
    ],
    "curv_rho": 347088800.0,
    "curv_rho_failed": false,
    "gpu_density_B_requested": "vector",
    "gpu_density_B_effective": "vector",
    "gpu_density_B_fallback_from_vector": false,
    "gpu_density_A_requested": null,
    "gpu_density_A_effective": null,
    "gpu_density_A_fallback_from_vector": false,
    "xtb_A_used": false,
    "xtb_A_success": false,
    "xtb_charge_length_mismatch": false
  },
  "O:385": {
    "id": "O:385",
    "chain": "O",
    "resseq": 385,
    "resname": "ALA",
    "sasa": 0.0,
    "partial_charge_B": -0.06000000000000002,
    "F_metal": 0.0,
    "F_P": 0.0,
    "F_hal": 0.0,
    "total_density": 93343.3828125,
    "centroid": [
      0.941872239112854,
      4.203666687011719,
      1.5410354137420654
    ],
    "dipole_rho": [
      22317.677734375,
      189.13499450683594,
      -14483.5908203125
    ],
    "curv_rho": 319064672.0,
    "curv_rho_failed": false,
    "gpu_density_B_requested": "vector",
    "gpu_density_B_effective": "vector",
    "gpu_density_B_fallback_from_vector": false,
    "gpu_density_A_requested": null,
    "gpu_density_A_effective": null,
    "gpu_density_A_fallback_from_vector": false,
    "xtb_A_used": false,
    "xtb_A_success": false,
    "xtb_charge_length_mismatch": false
  },
  "O:386": {
    "id": "O:386",
    "chain": "O",
    "resseq": 386,
    "resname": "TYR",
    "sasa": 0.0,
    "partial_charge_B": -0.3,
    "F_metal": 0.0,
    "F_P": 0.0,
    "F_hal": 0.0,
    "total_density": 98764.9375,
    "centroid": [
      0.8505580425262451,
      3.9853672981262207,
      1.4426974058151245
    ],
    "dipole_rho": [
      45121.55859375,
      7443.71533203125,
      -6471.80078125
    ],
    "curv_rho": 321457984.0,
    "curv_rho_failed": false,
    "gpu_density_B_requested": "vector",
    "gpu_density_B_effective": "vector",
    "gpu_density_B_fallback_from_vector": false,
    "gpu_density_A_requested": null,
    "gpu_density_A_effective": null,
    "gpu_density_A_fallback_from_vector": false,
    "xtb_A_used": false,
    "xtb_A_success": false,
    "xtb_charge_length_mismatch": false
  },
  "O:387": {
    "id": "O:387",
    "chain": "O",
    "resseq": 387,
    "resname": "GLN",
    "sasa": 0.0,
    "partial_charge_B": -0.12,
    "F_metal": 0.0,
    "F_P": 0.0,
    "F_hal": 0.0,
    "total_density": 108948.265625,
    "centroid": [
      1.2031311988830566,
      3.9838626384735107,
      1.2847602367401123
    ],
    "dipole_rho": [
      23820.69921875,
      12860.32421875,
      1583.8944091796875
    ],
    "curv_rho": 361757792.0,
    "curv_rho_failed": false,
    "gpu_density_B_requested": "vector",
    "gpu_density_B_effective": "vector",
    "gpu_density_B_fallback_from_vector": false,
    "gpu_density_A_requested": null,
    "gpu_density_A_effective": null,
    "gpu_density_A_fallback_from_vector": false,
    "xtb_A_used": false,
    "xtb_A_success": false,
    "xtb_charge_length_mismatch": false
  },
  "O:388": {
    "id": "O:388",
    "chain": "O",
    "resseq": 388,
    "resname": "THR",
    "sasa": 0.0,
    "partial_charge_B": -0.3,
    "F_metal": 0.0,
    "F_P": 0.0,
    "F_hal": 0.0,
    "total_density": 101649.3984375,
    "centroid": [
      1.2785953283309937,
      3.9919395446777344,
      1.6039682626724243
    ],
    "dipole_rho": [
      18123.603515625,
      11397.4921875,
      -16667.9375
    ],
    "curv_rho": 365742144.0,
    "curv_rho_failed": false,
    "gpu_density_B_requested": "vector",
    "gpu_density_B_effective": "vector",
    "gpu_density_B_fallback_from_vector": false,
    "gpu_density_A_requested": null,
    "gpu_density_A_effective": null,
    "gpu_density_A_fallback_from_vector": false,
    "xtb_A_used": false,
    "xtb_A_success": false,
    "xtb_charge_length_mismatch": false
  },
  "O:389": {
    "id": "O:389",
    "chain": "O",
    "resseq": 389,
    "resname": "ARG",
    "sasa": 0.0,
    "partial_charge_B": 0.4799999999999999,
    "F_metal": 0.0,
    "F_P": 0.0,
    "F_hal": 0.0,
    "total_density": 97193.4609375,
    "centroid": [
      1.1448100805282593,
      3.7534019947052,
      1.701348066329956
    ],
    "dipole_rho": [
      47168.0859375,
      26693.029296875,
      -28567.55078125
    ],
    "curv_rho": 334359360.0,
    "curv_rho_failed": false,
    "gpu_density_B_requested": "vector",
    "gpu_density_B_effective": "vector",
    "gpu_density_B_fallback_from_vector": false,
    "gpu_density_A_requested": null,
    "gpu_density_A_effective": null,
    "gpu_density_A_fallback_from_vector": false,
    "xtb_A_used": false,
    "xtb_A_success": false,
    "xtb_charge_length_mismatch": false
  },
  "O:390": {
    "id": "O:390",
    "chain": "O",
    "resseq": 390,
    "resname": "ASP",
    "sasa": 0.0,
    "partial_charge_B": -0.54,
    "F_metal": 0.0,
    "F_P": 0.0,
    "F_hal": 0.0,
    "total_density": 96025.453125,
    "centroid": [
      1.158774733543396,
      3.6730759143829346,
      1.4351614713668823
    ],
    "dipole_rho": [
      20038.0859375,
      29287.822265625,
      -13328.4169921875
    ],
    "curv_rho": 324930880.0,
    "curv_rho_failed": false,
    "gpu_density_B_requested": "vector",
    "gpu_density_B_effective": "vector",
    "gpu_density_B_fallback_from_vector": false,
    "gpu_density_A_requested": null,
    "gpu_density_A_effective": null,
    "gpu_density_A_fallback_from_vector": false,
    "xtb_A_used": false,
    "xtb_A_success": false,
    "xtb_charge_length_mismatch": false
  },
  "O:391": {
    "id": "O:391",
    "chain": "O",
    "resseq": 391,
    "resname": "VAL",
    "sasa": 0.0,
    "partial_charge_B": -0.06000000000000002,
    "F_metal": 0.0,
    "F_P": 0.0,
    "F_hal": 0.0,
    "total_density": 103338.4453125,
    "centroid": [
      1.508162021636963,
      3.7166218757629395,
      1.5689802169799805
    ],
    "dipole_rho": [
      13924.609375,
      27419.392578125,
      -18207.337890625
    ],
    "curv_rho": 374215584.0,
    "curv_rho_failed": false,
    "gpu_density_B_requested": "vector",
    "gpu_density_B_effective": "vector",
    "gpu_density_B_fallback_from_vector": false,
    "gpu_density_A_requested": null,
    "gpu_density_A_effective": null,
    "gpu_density_A_fallback_from_vector": false,
    "xtb_A_used": false,
    "xtb_A_success": false,
    "xtb_charge_length_mismatch": false
  },
  "O:392": {
    "id": "O:392",
    "chain": "O",
    "resseq": 392,
    "resname": "LEU",
    "sasa": 0.0,
    "partial_charge_B": -0.06000000000000002,
    "F_metal": 0.0,
    "F_P": 0.0,
    "F_hal": 0.0,
    "total_density": 93215.7734375,
    "centroid": [
      1.409467101097107,
      3.68554425239563,
      1.868722915649414
    ],
    "dipole_rho": [
      16296.875,
      22326.966796875,
      -31440.69140625
    ],
    "curv_rho": 327174080.0,
    "curv_rho_failed": false,
    "gpu_density_B_requested": "vector",
    "gpu_density_B_effective": "vector",
    "gpu_density_B_fallback_from_vector": false,
    "gpu_density_A_requested": null,
    "gpu_density_A_effective": null,
    "gpu_density_A_fallback_from_vector": false,
    "xtb_A_used": false,
    "xtb_A_success": false,
    "xtb_charge_length_mismatch": false
  },
  "O:393": {
    "id": "O:393",
    "chain": "O",
    "resseq": 393,
    "resname": "GLU",
    "sasa": 0.03152985870838165,
    "partial_charge_B": -0.5615900214461036,
    "F_metal": 0.0,
    "F_P": 0.0,
    "F_hal": 0.0,
    "total_density": 85361.4609375,
    "centroid": [
      1.2374070882797241,
      3.4636640548706055,
      1.837875485420227
    ],
    "dipole_rho": [
      23636.2421875,
      32882.9453125,
      -21630.80078125
    ],
    "curv_rho": 284847552.0,
    "curv_rho_failed": false,
    "gpu_density_B_requested": "vector",
    "gpu_density_B_effective": "vector",
    "gpu_density_B_fallback_from_vector": false,
    "gpu_density_A_requested": null,
    "gpu_density_A_effective": null,
    "gpu_density_A_fallback_from_vector": false,
    "xtb_A_used": false,
    "xtb_A_success": false,
    "xtb_charge_length_mismatch": false
  },
  "O:394": {
    "id": "O:394",
    "chain": "O",
    "resseq": 394,
    "resname": "ALA",
    "sasa": 0.0,
    "partial_charge_B": -0.06000000000000002,
    "F_metal": 0.0,
    "F_P": 0.0,
    "F_hal": 0.0,
    "total_density": 82450.46875,
    "centroid": [
      1.496656894683838,
      3.3308167457580566,
      1.623836636543274
    ],
    "dipole_rho": [
      6491.8896484375,
      32176.8671875,
      -25985.341796875
    ],
    "curv_rho": 302436992.0,
    "curv_rho_failed": false,
    "gpu_density_B_requested": "vector",
    "gpu_density_B_effective": "vector",
    "gpu_density_B_fallback_from_vector": false,
    "gpu_density_A_requested": null,
    "gpu_density_A_effective": null,
    "gpu_density_A_fallback_from_vector": false,
    "xtb_A_used": false,
    "xtb_A_success": false,
    "xtb_charge_length_mismatch": false
  },
  "O:395": {
    "id": "O:395",
    "chain": "O",
    "resseq": 395,
    "resname": "MET",
    "sasa": 0.0,
    "partial_charge_B": -0.21000000000000002,
    "F_metal": 0.0,
    "F_P": 0.0,
    "F_hal": 0.0,
    "total_density": 94448.5859375,
    "centroid": [
      1.8220409154891968,
      3.57297945022583,
      1.8992987871170044
    ],
    "dipole_rho": [
      12079.1015625,
      36739.7890625,
      -26577.93359375
    ],
    "curv_rho": 346951584.0,
    "curv_rho_failed": false,
    "gpu_density_B_requested": "vector",
    "gpu_density_B_effective": "vector",
    "gpu_density_B_fallback_from_vector": false,
    "gpu_density_A_requested": null,
    "gpu_density_A_effective": null,
    "gpu_density_A_fallback_from_vector": false,
    "xtb_A_used": false,
    "xtb_A_success": false,
    "xtb_charge_length_mismatch": false
  },
  "O:396": {
    "id": "O:396",
    "chain": "O",
    "resseq": 396,
    "resname": "GLN",
    "sasa": 0.0,
    "partial_charge_B": -0.12,
    "F_metal": 0.0,
    "F_P": 0.0,
    "F_hal": 0.0,
    "total_density": 75349.3515625,
    "centroid": [
      1.5066933631896973,
      3.5074968338012695,
      2.1691014766693115
    ],
    "dipole_rho": [
      11947.3916015625,
      34683.90625,
      -27589.513671875
    ],
    "curv_rho": 266466800.0,
    "curv_rho_failed": false,
    "gpu_density_B_requested": "vector",
    "gpu_density_B_effective": "vector",
    "gpu_density_B_fallback_from_vector": false,
    "gpu_density_A_requested": null,
    "gpu_density_A_effective": null,
    "gpu_density_A_fallback_from_vector": false,
    "xtb_A_used": false,
    "xtb_A_success": false,
    "xtb_charge_length_mismatch": false
  },
  "O:397": {
    "id": "O:397",
    "chain": "O",
    "resseq": 397,
    "resname": "ALA",
    "sasa": 0.1613273024559021,
    "partial_charge_B": -0.07227429089810335,
    "F_metal": 0.0,
    "F_P": 0.0,
    "F_hal": 0.0,
    "total_density": 68710.1484375,
    "centroid": [
      1.5930055379867554,
      3.1223104000091553,
      1.8738386631011963
    ],
    "dipole_rho": [
      6470.11865234375,
      32815.30078125,
      -27551.482421875
    ],
    "curv_rho": 242687216.0,
    "curv_rho_failed": false,
    "gpu_density_B_requested": "vector",
    "gpu_density_B_effective": "vector",
    "gpu_density_B_fallback_from_vector": false,
    "gpu_density_A_requested": null,
    "gpu_density_A_effective": null,
    "gpu_density_A_fallback_from_vector": false,
    "xtb_A_used": false,
    "xtb_A_success": false,
    "xtb_charge_length_mismatch": false
  },
  "O:398": {
    "id": "O:398",
    "chain": "O",
    "resseq": 398,
    "resname": "ASP",
    "sasa": 0.0,
    "partial_charge_B": -0.54,
    "F_metal": 0.0,
    "F_P": 0.0,
    "F_hal": 0.0,
    "total_density": 76719.2421875,
    "centroid": [
      1.9422757625579834,
      3.1207613945007324,
      1.7577180862426758
    ],
    "dipole_rho": [
      7406.33837890625,
      37803.3125,
      -27074.73828125
    ],
    "curv_rho": 280080416.0,
    "curv_rho_failed": false,
    "gpu_density_B_requested": "vector",
    "gpu_density_B_effective": "vector",
    "gpu_density_B_fallback_from_vector": false,
    "gpu_density_A_requested": null,
    "gpu_density_A_effective": null,
    "gpu_density_A_fallback_from_vector": false,
    "xtb_A_used": false,
    "xtb_A_success": false,
    "xtb_charge_length_mismatch": false
  },
  "O:399": {
    "id": "O:399",
    "chain": "O",
    "resseq": 399,
    "resname": "SER",
    "sasa": 0.0,
    "partial_charge_B": -0.3,
    "F_metal": 0.0,
    "F_P": 0.0,
    "F_hal": 0.0,
    "total_density": 73256.40625,
    "centroid": [
      1.8977419137954712,
      3.276900291442871,
      2.050032615661621
    ],
    "dipole_rho": [
      2132.3857421875,
      31428.263671875,
      -37486.5859375
    ],
    "curv_rho": 269153888.0,
    "curv_rho_failed": false,
    "gpu_density_B_requested": "vector",
    "gpu_density_B_effective": "vector",
    "gpu_density_B_fallback_from_vector": false,
    "gpu_density_A_requested": null,
    "gpu_density_A_effective": null,
    "gpu_density_A_fallback_from_vector": false,
    "xtb_A_used": false,
    "xtb_A_success": false,
    "xtb_charge_length_mismatch": false
  },
  "O:400": {
    "id": "O:400",
    "chain": "O",
    "resseq": 400,
    "resname": "GLY",
    "sasa": 2.2393555641174316,
    "partial_charge_B": -0.15000000000000005,
    "F_metal": 0.0,
    "F_P": 0.0,
    "F_hal": 0.0,
    "total_density": 60141.046875,
    "centroid": [
      1.7993366718292236,
      3.1967387199401855,
      2.2310125827789307
    ],
    "dipole_rho": [
      6771.07470703125,
      30642.69140625,
      -34706.66796875
    ],
    "curv_rho": 216445632.0,
    "curv_rho_failed": false,
    "gpu_density_B_requested": "vector",
    "gpu_density_B_effective": "vector",
    "gpu_density_B_fallback_from_vector": false,
    "gpu_density_A_requested": null,
    "gpu_density_A_effective": null,
    "gpu_density_A_fallback_from_vector": false,
    "xtb_A_used": false,
    "xtb_A_success": false,
    "xtb_charge_length_mismatch": false
  },
  "O:401": {
    "id": "O:401",
    "chain": "O",
    "resseq": 401,
    "resname": "ILE",
    "sasa": 0.09679638594388962,
    "partial_charge_B": -0.06736457487898025,
    "F_metal": 0.0,
    "F_P": 0.0,
    "F_hal": 0.0,
    "total_density": 65613.3203125,
    "centroid": [
      1.7510991096496582,
      3.411590099334717,
      2.3856639862060547
    ],
    "dipole_rho": [
      2405.492431640625,
      23730.873046875,
      -36823.74609375
    ],
    "curv_rho": 230052560.0,
    "curv_rho_failed": false,
    "gpu_density_B_requested": "vector",
    "gpu_density_B_effective": "vector",
    "gpu_density_B_fallback_from_vector": false,
    "gpu_density_A_requested": null,
    "gpu_density_A_effective": null,
    "gpu_density_A_fallback_from_vector": false,
    "xtb_A_used": false,
    "xtb_A_success": false,
    "xtb_charge_length_mismatch": false
  },
  "O:402": {
    "id": "O:402",
    "chain": "O",
    "resseq": 402,
    "resname": "ARG",
    "sasa": 0.5807783007621765,
    "partial_charge_B": 0.8334995851212311,
    "F_metal": 0.0,
    "F_P": 0.0,
    "F_hal": 0.0,
    "total_density": 64772.875,
    "centroid": [
      1.3411457538604736,
      3.6136152744293213,
      2.491457939147949
    ],
    "dipole_rho": [
      12003.02734375,
      21957.798828125,
      -37048.1015625
    ],
    "curv_rho": 212341664.0,
    "curv_rho_failed": false,
    "gpu_density_B_requested": "vector",
    "gpu_density_B_effective": "vector",
    "gpu_density_B_fallback_from_vector": false,
    "gpu_density_A_requested": null,
    "gpu_density_A_effective": null,
    "gpu_density_A_fallback_from_vector": false,
    "xtb_A_used": false,
    "xtb_A_success": false,
    "xtb_charge_length_mismatch": false
  },
  "O:403": {
    "id": "O:403",
    "chain": "O",
    "resseq": 403,
    "resname": "LEU",
    "sasa": 0.0,
    "partial_charge_B": -0.06000000000000002,
    "F_metal": 0.0,
    "F_P": 0.0,
    "F_hal": 0.0,
    "total_density": 78686.7109375,
    "centroid": [
      1.6097031831741333,
      3.7793631553649902,
      2.324777364730835
    ],
    "dipole_rho": [
      16225.4326171875,
      15937.0419921875,
      -41888.70703125
    ],
    "curv_rho": 281587744.0,
    "curv_rho_failed": false,
    "gpu_density_B_requested": "vector",
    "gpu_density_B_effective": "vector",
    "gpu_density_B_fallback_from_vector": false,
    "gpu_density_A_requested": null,
    "gpu_density_A_effective": null,
    "gpu_density_A_fallback_from_vector": false,
    "xtb_A_used": false,
    "xtb_A_success": false,
    "xtb_charge_length_mismatch": false
  },
  "O:404": {
    "id": "O:404",
    "chain": "O",
    "resseq": 404,
    "resname": "HIS",
    "sasa": 4.307977676391602,
    "partial_charge_B": 0.7499999999999999,
    "F_metal": 0.0,
    "F_P": 0.0,
    "F_hal": 0.0,
    "total_density": 62835.34765625,
    "centroid": [
      1.3127648830413818,
      3.9002790451049805,
      2.6342883110046387
    ],
    "dipole_rho": [
      7820.8046875,
      18428.89453125,
      -42414.62109375
    ],
    "curv_rho": 210403328.0,
    "curv_rho_failed": false,
    "gpu_density_B_requested": "vector",
    "gpu_density_B_effective": "vector",
    "gpu_density_B_fallback_from_vector": false,
    "gpu_density_A_requested": null,
    "gpu_density_A_effective": null,
    "gpu_density_A_fallback_from_vector": false,
    "xtb_A_used": false,
    "xtb_A_success": false,
    "xtb_charge_length_mismatch": false
  },
  "O:405": {
    "id": "O:405",
    "chain": "O",
    "resseq": 405,
    "resname": "ALA",
    "sasa": 0.0,
    "partial_charge_B": -0.06000000000000002,
    "F_metal": 0.0,
    "F_P": 0.0,
    "F_hal": 0.0,
    "total_density": 76027.0859375,
    "centroid": [
      1.5035165548324585,
      4.093863010406494,
      2.4371306896209717
    ],
    "dipole_rho": [
      11764.1875,
      4309.453125,
      -44461.32421875
    ],
    "curv_rho": 273324416.0,
    "curv_rho_failed": false,
    "gpu_density_B_requested": "vector",
    "gpu_density_B_effective": "vector",
    "gpu_density_B_fallback_from_vector": false,
    "gpu_density_A_requested": null,
    "gpu_density_A_effective": null,
    "gpu_density_A_fallback_from_vector": false,
    "xtb_A_used": false,
    "xtb_A_success": false,
    "xtb_charge_length_mismatch": false
  },
  "O:406": {
    "id": "O:406",
    "chain": "O",
    "resseq": 406,
    "resname": "LEU",
    "sasa": 0.0,
    "partial_charge_B": -0.06000000000000002,
    "F_metal": 0.0,
    "F_P": 0.0,
    "F_hal": 0.0,
    "total_density": 100950.6640625,
    "centroid": [
      1.5755398273468018,
      4.1884236335754395,
      2.1029577255249023
    ],
    "dipole_rho": [
      13756.025390625,
      1953.2298583984375,
      -51663.2890625
    ],
    "curv_rho": 351709920.0,
    "curv_rho_failed": false,
    "gpu_density_B_requested": "vector",
    "gpu_density_B_effective": "vector",
    "gpu_density_B_fallback_from_vector": false,
    "gpu_density_A_requested": null,
    "gpu_density_A_effective": null,
    "gpu_density_A_fallback_from_vector": false,
    "xtb_A_used": false,
    "xtb_A_success": false,
    "xtb_charge_length_mismatch": false
  },
  "O:407": {
    "id": "O:407",
    "chain": "O",
    "resseq": 407,
    "resname": "ARG",
    "sasa": 0.0,
    "partial_charge_B": 0.4799999999999999,
    "F_metal": 0.0,
    "F_P": 0.0,
    "F_hal": 0.0,
    "total_density": 102460.4765625,
    "centroid": [
      1.8601940870285034,
      4.379414081573486,
      2.2058238983154297
    ],
    "dipole_rho": [
      3105.77587890625,
      -12096.4013671875,
      -58879.75
    ],
    "curv_rho": 367073536.0,
    "curv_rho_failed": false,
    "gpu_density_B_requested": "vector",
    "gpu_density_B_effective": "vector",
    "gpu_density_B_fallback_from_vector": false,
    "gpu_density_A_requested": null,
    "gpu_density_A_effective": null,
    "gpu_density_A_fallback_from_vector": false,
    "xtb_A_used": false,
    "xtb_A_success": false,
    "xtb_charge_length_mismatch": false
  },
  "O:408": {
    "id": "O:408",
    "chain": "O",
    "resseq": 408,
    "resname": "VAL",
    "sasa": 0.0,
    "partial_charge_B": -0.06000000000000002,
    "F_metal": 0.0,
    "F_P": 0.0,
    "F_hal": 0.0,
    "total_density": 103851.6640625,
    "centroid": [
      1.6385284662246704,
      4.493061065673828,
      2.0645618438720703
    ],
    "dipole_rho": [
      4167.431640625,
      -17595.04296875,
      -33217.19921875
    ],
    "curv_rho": 364487232.0,
    "curv_rho_failed": false,
    "gpu_density_B_requested": "vector",
    "gpu_density_B_effective": "vector",
    "gpu_density_B_fallback_from_vector": false,
    "gpu_density_A_requested": null,
    "gpu_density_A_effective": null,
    "gpu_density_A_fallback_from_vector": false,
    "xtb_A_used": false,
    "xtb_A_success": false,
    "xtb_charge_length_mismatch": false
  },
  "O:409": {
    "id": "O:409",
    "chain": "O",
    "resseq": 409,
    "resname": "ASP",
    "sasa": 0.0,
    "partial_charge_B": -0.54,
    "F_metal": 0.0,
    "F_P": 0.0,
    "F_hal": 0.0,
    "total_density": 112377.78125,
    "centroid": [
      1.9374650716781616,
      4.616555690765381,
      1.8116095066070557
    ],
    "dipole_rho": [
      2714.195556640625,
      -22333.068359375,
      -33248.73828125
    ],
    "curv_rho": 424654720.0,
    "curv_rho_failed": false,
    "gpu_density_B_requested": "vector",
    "gpu_density_B_effective": "vector",
    "gpu_density_B_fallback_from_vector": false,
    "gpu_density_A_requested": null,
    "gpu_density_A_effective": null,
    "gpu_density_A_fallback_from_vector": false,
    "xtb_A_used": false,
    "xtb_A_success": false,
    "xtb_charge_length_mismatch": false
  },
  "O:410": {
    "id": "O:410",
    "chain": "O",
    "resseq": 410,
    "resname": "GLY",
    "sasa": 0.0,
    "partial_charge_B": -0.06000000000000002,
    "F_metal": 0.0,
    "F_P": 0.0,
    "F_hal": 0.0,
    "total_density": 104858.4375,
    "centroid": [
      1.8458002805709839,
      4.813814163208008,
      1.7118651866912842
    ],
    "dipole_rho": [
      6598.2548828125,
      -29183.19140625,
      -17341.984375
    ],
    "curv_rho": 405007040.0,
    "curv_rho_failed": false,
    "gpu_density_B_requested": "vector",
    "gpu_density_B_effective": "vector",
    "gpu_density_B_fallback_from_vector": false,
    "gpu_density_A_requested": null,
    "gpu_density_A_effective": null,
    "gpu_density_A_fallback_from_vector": false,
    "xtb_A_used": false,
    "xtb_A_success": false,
    "xtb_charge_length_mismatch": false
  },
  "O:411": {
    "id": "O:411",
    "chain": "O",
    "resseq": 411,
    "resname": "GLY",
    "sasa": 0.0,
    "partial_charge_B": -0.06000000000000002,
    "F_metal": 0.0,
    "F_P": 0.0,
    "F_hal": 0.0,
    "total_density": 96758.75,
    "centroid": [
      1.6919190883636475,
      4.971771240234375,
      1.6001861095428467
    ],
    "dipole_rho": [
      8011.03662109375,
      -32370.978515625,
      -10262.6083984375
    ],
    "curv_rho": 373164544.0,
    "curv_rho_failed": false,
    "gpu_density_B_requested": "vector",
    "gpu_density_B_effective": "vector",
    "gpu_density_B_fallback_from_vector": false,
    "gpu_density_A_requested": null,
    "gpu_density_A_effective": null,
    "gpu_density_A_fallback_from_vector": false,
    "xtb_A_used": false,
    "xtb_A_success": false,
    "xtb_charge_length_mismatch": false
  },
  "O:412": {
    "id": "O:412",
    "chain": "O",
    "resseq": 412,
    "resname": "ALA",
    "sasa": 0.0,
    "partial_charge_B": -0.06000000000000002,
    "F_metal": 0.0,
    "F_P": 0.0,
    "F_hal": 0.0,
    "total_density": 99484.625,
    "centroid": [
      1.4450297355651855,
      4.814371585845947,
      1.540886640548706
    ],
    "dipole_rho": [
      12738.9833984375,
      -32538.318359375,
      -11814.1162109375
    ],
    "curv_rho": 366315136.0,
    "curv_rho_failed": false,
    "gpu_density_B_requested": "vector",
    "gpu_density_B_effective": "vector",
    "gpu_density_B_fallback_from_vector": false,
    "gpu_density_A_requested": null,
    "gpu_density_A_effective": null,
    "gpu_density_A_fallback_from_vector": false,
    "xtb_A_used": false,
    "xtb_A_success": false,
    "xtb_charge_length_mismatch": false
  },
  "O:413": {
    "id": "O:413",
    "chain": "O",
    "resseq": 413,
    "resname": "VAL",
    "sasa": 0.0,
    "partial_charge_B": -0.06000000000000002,
    "F_metal": 0.0,
    "F_P": 0.0,
    "F_hal": 0.0,
    "total_density": 97993.4375,
    "centroid": [
      1.5054434537887573,
      4.826369285583496,
      1.7804944515228271
    ],
    "dipole_rho": [
      14710.2529296875,
      -31255.939453125,
      -26563.779296875
    ],
    "curv_rho": 354367136.0,
    "curv_rho_failed": false,
    "gpu_density_B_requested": "vector",
    "gpu_density_B_effective": "vector",
    "gpu_density_B_fallback_from_vector": false,
    "gpu_density_A_requested": null,
    "gpu_density_A_effective": null,
    "gpu_density_A_fallback_from_vector": false,
    "xtb_A_used": false,
    "xtb_A_success": false,
    "xtb_charge_length_mismatch": false
  },
  "O:414": {
    "id": "O:414",
    "chain": "O",
    "resseq": 414,
    "resname": "ALA",
    "sasa": 0.0,
    "partial_charge_B": -0.06000000000000002,
    "F_metal": 0.0,
    "F_P": 0.0,
    "F_hal": 0.0,
    "total_density": 79730.375,
    "centroid": [
      1.3170678615570068,
      5.072231292724609,
      1.8109267950057983
    ],
    "dipole_rho": [
      12765.4560546875,
      -35089.9921875,
      -17908.494140625
    ],
    "curv_rho": 290480256.0,
    "curv_rho_failed": false,
    "gpu_density_B_requested": "vector",
    "gpu_density_B_effective": "vector",
    "gpu_density_B_fallback_from_vector": false,
    "gpu_density_A_requested": null,
    "gpu_density_A_effective": null,
    "gpu_density_A_fallback_from_vector": false,
    "xtb_A_used": false,
    "xtb_A_success": false,
    "xtb_charge_length_mismatch": false
  },
  "O:415": {
    "id": "O:415",
    "chain": "O",
    "resseq": 415,
    "resname": "ASN",
    "sasa": 0.0,
    "partial_charge_B": -0.12,
    "F_metal": 0.0,
    "F_P": 0.0,
    "F_hal": 0.0,
    "total_density": 85508.09375,
    "centroid": [
      0.9954975247383118,
      4.939983367919922,
      1.6859750747680664
    ],
    "dipole_rho": [
      17262.80859375,
      -30087.4609375,
      -16784.162109375
    ],
    "curv_rho": 275673600.0,
    "curv_rho_failed": false,
    "gpu_density_B_requested": "vector",
    "gpu_density_B_effective": "vector",
    "gpu_density_B_fallback_from_vector": false,
    "gpu_density_A_requested": null,
    "gpu_density_A_effective": null,
    "gpu_density_A_fallback_from_vector": false,
    "xtb_A_used": false,
    "xtb_A_success": false,
    "xtb_charge_length_mismatch": false
  },
  "O:416": {
    "id": "O:416",
    "chain": "O",
    "resseq": 416,
    "resname": "ASN",
    "sasa": 0.22156311571598053,
    "partial_charge_B": -0.1537144437821545,
    "F_metal": 0.0,
    "F_P": 0.0,
    "F_hal": 0.0,
    "total_density": 73975.0234375,
    "centroid": [
      0.9118417501449585,
      4.952083110809326,
      1.9948322772979736
    ],
    "dipole_rho": [
      18844.515625,
      -33883.65625,
      -19529.8046875
    ],
    "curv_rho": 239881776.0,
    "curv_rho_failed": false,
    "gpu_density_B_requested": "vector",
    "gpu_density_B_effective": "vector",
    "gpu_density_B_fallback_from_vector": false,
    "gpu_density_A_requested": null,
    "gpu_density_A_effective": null,
    "gpu_density_A_fallback_from_vector": false,
    "xtb_A_used": false,
    "xtb_A_success": false,
    "xtb_charge_length_mismatch": false
  },
  "O:417": {
    "id": "O:417",
    "chain": "O",
    "resseq": 417,
    "resname": "PHE",
    "sasa": 0.0,
    "partial_charge_B": -0.06000000000000002,
    "F_metal": 0.0,
    "F_P": 0.0,
    "F_hal": 0.0,
    "total_density": 77297.7578125,
    "centroid": [
      0.5847309231758118,
      4.727495193481445,
      1.6520085334777832
    ],
    "dipole_rho": [
      22780.6328125,
      -25075.01171875,
      -17822.087890625
    ],
    "curv_rho": 233449136.0,
    "curv_rho_failed": false,
    "gpu_density_B_requested": "vector",
    "gpu_density_B_effective": "vector",
    "gpu_density_B_fallback_from_vector": false,
    "gpu_density_A_requested": null,
    "gpu_density_A_effective": null,
    "gpu_density_A_fallback_from_vector": false,
    "xtb_A_used": false,
    "xtb_A_success": false,
    "xtb_charge_length_mismatch": false
  },
  "O:418": {
    "id": "O:418",
    "chain": "O",
    "resseq": 418,
    "resname": "LEU",
    "sasa": 0.0,
    "partial_charge_B": -0.06000000000000002,
    "F_metal": 0.0,
    "F_P": 0.0,
    "F_hal": 0.0,
    "total_density": 90684.7734375,
    "centroid": [
      0.9142568707466125,
      4.588504314422607,
      1.6235891580581665
    ],
    "dipole_rho": [
      19068.228515625,
      -23998.142578125,
      -20228.267578125
    ],
    "curv_rho": 300714144.0,
    "curv_rho_failed": false,
    "gpu_density_B_requested": "vector",
    "gpu_density_B_effective": "vector",
    "gpu_density_B_fallback_from_vector": false,
    "gpu_density_A_requested": null,
    "gpu_density_A_effective": null,
    "gpu_density_A_fallback_from_vector": false,
    "xtb_A_used": false,
    "xtb_A_success": false,
    "xtb_charge_length_mismatch": false
  },
  "O:419": {
    "id": "O:419",
    "chain": "O",
    "resseq": 419,
    "resname": "MET",
    "sasa": 0.0,
    "partial_charge_B": -0.21000000000000002,
    "F_metal": 0.0,
    "F_P": 0.0,
    "F_hal": 0.0,
    "total_density": 94130.3046875,
    "centroid": [
      1.1011778116226196,
      4.634609699249268,
      1.868994116783142
    ],
    "dipole_rho": [
      23122.201171875,
      -22309.123046875,
      -31918.962890625
    ],
    "curv_rho": 317064000.0,
    "curv_rho_failed": false,
    "gpu_density_B_requested": "vector",
    "gpu_density_B_effective": "vector",
    "gpu_density_B_fallback_from_vector": false,
    "gpu_density_A_requested": null,
    "gpu_density_A_effective": null,
    "gpu_density_A_fallback_from_vector": false,
    "xtb_A_used": false,
    "xtb_A_success": false,
    "xtb_charge_length_mismatch": false
  },
  "O:420": {
    "id": "O:420",
    "chain": "O",
    "resseq": 420,
    "resname": "GLN",
    "sasa": 0.0,
    "partial_charge_B": -0.12,
    "F_metal": 0.0,
    "F_P": 0.0,
    "F_hal": 0.0,
    "total_density": 73008.5546875,
    "centroid": [
      0.6961788535118103,
      4.531826019287109,
      2.073746681213379
    ],
    "dipole_rho": [
      24904.115234375,
      -17984.935546875,
      -30695.05078125
    ],
    "curv_rho": 232049264.0,
    "curv_rho_failed": false,
    "gpu_density_B_requested": "vector",
    "gpu_density_B_effective": "vector",
    "gpu_density_B_fallback_from_vector": false,
    "gpu_density_A_requested": null,
    "gpu_density_A_effective": null,
    "gpu_density_A_fallback_from_vector": false,
    "xtb_A_used": false,
    "xtb_A_success": false,
    "xtb_charge_length_mismatch": false
  },
  "O:421": {
    "id": "O:421",
    "chain": "O",
    "resseq": 421,
    "resname": "PHE",
    "sasa": 0.0,
    "partial_charge_B": -0.06000000000000002,
    "F_metal": 0.0,
    "F_P": 0.0,
    "F_hal": 0.0,
    "total_density": 80928.6875,
    "centroid": [
      0.5594741106033325,
      4.347735404968262,
      1.7307825088500977
    ],
    "dipole_rho": [
      25675.107421875,
      -7994.37548828125,
      -19619.294921875
    ],
    "curv_rho": 241015904.0,
    "curv_rho_failed": false,
    "gpu_density_B_requested": "vector",
    "gpu_density_B_effective": "vector",
    "gpu_density_B_fallback_from_vector": false,
    "gpu_density_A_requested": null,
    "gpu_density_A_effective": null,
    "gpu_density_A_fallback_from_vector": false,
    "xtb_A_used": false,
    "xtb_A_success": false,
    "xtb_charge_length_mismatch": false
  },
  "O:422": {
    "id": "O:422",
    "chain": "O",
    "resseq": 422,
    "resname": "GLN",
    "sasa": 0.0,
    "partial_charge_B": -0.12,
    "F_metal": 0.0,
    "F_P": 0.0,
    "F_hal": 0.0,
    "total_density": 94611.609375,
    "centroid": [
      0.9910682439804077,
      4.262307643890381,
      1.8108043670654297
    ],
    "dipole_rho": [
      24372.095703125,
      -3865.65771484375,
      -29769.634765625
    ],
    "curv_rho": 315610592.0,
    "curv_rho_failed": false,
    "gpu_density_B_requested": "vector",
    "gpu_density_B_effective": "vector",
    "gpu_density_B_fallback_from_vector": false,
    "gpu_density_A_requested": null,
    "gpu_density_A_effective": null,
    "gpu_density_A_fallback_from_vector": false,
    "xtb_A_used": false,
    "xtb_A_success": false,
    "xtb_charge_length_mismatch": false
  },
  "O:423": {
    "id": "O:423",
    "chain": "O",
    "resseq": 423,
    "resname": "SER",
    "sasa": 0.0,
    "partial_charge_B": -0.3,
    "F_metal": 0.0,
    "F_P": 0.0,
    "F_hal": 0.0,
    "total_density": 76663.9140625,
    "centroid": [
      0.8575257658958435,
      4.285062313079834,
      2.1525654792785645
    ],
    "dipole_rho": [
      23564.623046875,
      -1928.4359130859375,
      -31646.96484375
    ],
    "curv_rho": 251189168.0,
    "curv_rho_failed": false,
    "gpu_density_B_requested": "vector",
    "gpu_density_B_effective": "vector",
    "gpu_density_B_fallback_from_vector": false,
    "gpu_density_A_requested": null,
    "gpu_density_A_effective": null,
    "gpu_density_A_fallback_from_vector": false,
    "xtb_A_used": false,
    "xtb_A_success": false,
    "xtb_charge_length_mismatch": false
  },
  "O:424": {
    "id": "O:424",
    "chain": "O",
    "resseq": 424,
    "resname": "ASP",
    "sasa": 0.0,
    "partial_charge_B": -0.54,
    "F_metal": 0.0,
    "F_P": 0.0,
    "F_hal": 0.0,
    "total_density": 69547.53125,
    "centroid": [
      0.5172308683395386,
      4.22690486907959,
      2.081547737121582
    ],
    "dipole_rho": [
      24105.58203125,
      -3869.950439453125,
      -26644.69921875
    ],
    "curv_rho": 209182208.0,
    "curv_rho_failed": false,
    "gpu_density_B_requested": "vector",
    "gpu_density_B_effective": "vector",
    "gpu_density_B_fallback_from_vector": false,
    "gpu_density_A_requested": null,
    "gpu_density_A_effective": null,
    "gpu_density_A_fallback_from_vector": false,
    "xtb_A_used": false,
    "xtb_A_success": false,
    "xtb_charge_length_mismatch": false
  },
  "O:425": {
    "id": "O:425",
    "chain": "O",
    "resseq": 425,
    "resname": "ILE",
    "sasa": 0.0,
    "partial_charge_B": -0.06000000000000002,
    "F_metal": 0.0,
    "F_P": 0.0,
    "F_hal": 0.0,
    "total_density": 79033.8828125,
    "centroid": [
      0.6675114035606384,
      4.086190223693848,
      1.8621625900268555
    ],
    "dipole_rho": [
      26726.2109375,
      10369.4931640625,
      -22829.904296875
    ],
    "curv_rho": 249889312.0,
    "curv_rho_failed": false,
    "gpu_density_B_requested": "vector",
    "gpu_density_B_effective": "vector",
    "gpu_density_B_fallback_from_vector": false,
    "gpu_density_A_requested": null,
    "gpu_density_A_effective": null,
    "gpu_density_A_fallback_from_vector": false,
    "xtb_A_used": false,
    "xtb_A_success": false,
    "xtb_charge_length_mismatch": false
  },
  "O:426": {
    "id": "O:426",
    "chain": "O",
    "resseq": 426,
    "resname": "LEU",
    "sasa": 0.0,
    "partial_charge_B": -0.06000000000000002,
    "F_metal": 0.0,
    "F_P": 0.0,
    "F_hal": 0.0,
    "total_density": 82114.5078125,
    "centroid": [
      0.9206060171127319,
      3.9859182834625244,
      1.993190884590149
    ],
    "dipole_rho": [
      20318.6953125,
      11448.244140625,
      -33539.39453125
    ],
    "curv_rho": 266780496.0,
    "curv_rho_failed": false,
    "gpu_density_B_requested": "vector",
    "gpu_density_B_effective": "vector",
    "gpu_density_B_fallback_from_vector": false,
    "gpu_density_A_requested": null,
    "gpu_density_A_effective": null,
    "gpu_density_A_fallback_from_vector": false,
    "xtb_A_used": false,
    "xtb_A_success": false,
    "xtb_charge_length_mismatch": false
  },
  "O:427": {
    "id": "O:427",
    "chain": "O",
    "resseq": 427,
    "resname": "GLY",
    "sasa": 0.0,
    "partial_charge_B": -0.06000000000000002,
    "F_metal": 0.0,
    "F_P": 0.0,
    "F_hal": 0.0,
    "total_density": 65257.41015625,
    "centroid": [
      0.784881055355072,
      3.9967124462127686,
      2.251420021057129
    ],
    "dipole_rho": [
      18828.7890625,
      12668.8740234375,
      -33400.7109375
    ],
    "curv_rho": 219975376.0,
    "curv_rho_failed": false,
    "gpu_density_B_requested": "vector",
    "gpu_density_B_effective": "vector",
    "gpu_density_B_fallback_from_vector": false,
    "gpu_density_A_requested": null,
    "gpu_density_A_effective": null,
    "gpu_density_A_fallback_from_vector": false,
    "xtb_A_used": false,
    "xtb_A_success": false,
    "xtb_charge_length_mismatch": false
  },
  "O:428": {
    "id": "O:428",
    "chain": "O",
    "resseq": 428,
    "resname": "THR",
    "sasa": 0.0,
    "partial_charge_B": -0.3,
    "F_metal": 0.0,
    "F_P": 0.0,
    "F_hal": 0.0,
    "total_density": 69593.9453125,
    "centroid": [
      1.0101399421691895,
      4.0310564041137695,
      2.3686444759368896
    ],
    "dipole_rho": [
      13813.1982421875,
      5379.5556640625,
      -31539.849609375
    ],
    "curv_rho": 231090672.0,
    "curv_rho_failed": false,
    "gpu_density_B_requested": "vector",
    "gpu_density_B_effective": "vector",
    "gpu_density_B_fallback_from_vector": false,
    "gpu_density_A_requested": null,
    "gpu_density_A_effective": null,
    "gpu_density_A_fallback_from_vector": false,
    "xtb_A_used": false,
    "xtb_A_success": false,
    "xtb_charge_length_mismatch": false
  },
  "O:429": {
    "id": "O:429",
    "chain": "O",
    "resseq": 429,
    "resname": "ARG",
    "sasa": 1.5825936794281006,
    "partial_charge_B": 1.2,
    "F_metal": 0.0,
    "F_P": 0.0,
    "F_hal": 0.0,
    "total_density": 70854.3828125,
    "centroid": [
      1.1409577131271362,
      4.253597259521484,
      2.4822998046875
    ],
    "dipole_rho": [
      18647.806640625,
      -4976.10986328125,
      -53472.55078125
    ],
    "curv_rho": 236491840.0,
    "curv_rho_failed": false,
    "gpu_density_B_requested": "vector",
    "gpu_density_B_effective": "vector",
    "gpu_density_B_fallback_from_vector": false,
    "gpu_density_A_requested": null,
    "gpu_density_A_effective": null,
    "gpu_density_A_fallback_from_vector": false,
    "xtb_A_used": false,
    "xtb_A_success": false,
    "xtb_charge_length_mismatch": false
  },
  "O:430": {
    "id": "O:430",
    "chain": "O",
    "resseq": 430,
    "resname": "VAL",
    "sasa": 0.0,
    "partial_charge_B": -0.06000000000000002,
    "F_metal": 0.0,
    "F_P": 0.0,
    "F_hal": 0.0,
    "total_density": 87287.234375,
    "centroid": [
      1.2127307653427124,
      4.399450302124023,
      2.2197909355163574
    ],
    "dipole_rho": [
      13564.6201171875,
      -11992.6298828125,
      -46920.18359375
    ],
    "curv_rho": 287031008.0,
    "curv_rho_failed": false,
    "gpu_density_B_requested": "vector",
    "gpu_density_B_effective": "vector",
    "gpu_density_B_fallback_from_vector": false,
    "gpu_density_A_requested": null,
    "gpu_density_A_effective": null,
    "gpu_density_A_fallback_from_vector": false,
    "xtb_A_used": false,
    "xtb_A_success": false,
    "xtb_charge_length_mismatch": false
  },
  "O:431": {
    "id": "O:431",
    "chain": "O",
    "resseq": 431,
    "resname": "GLU",
    "sasa": 0.09458957612514496,
    "partial_charge_B": -0.6047700643383105,
    "F_metal": 0.0,
    "F_P": 0.0,
    "F_hal": 0.0,
    "total_density": 80367.7109375,
    "centroid": [
      1.5375779867172241,
      4.507894992828369,
      2.4240031242370605
    ],
    "dipole_rho": [
      4823.8466796875,
      -6678.94384765625,
      -45522.70703125
    ],
    "curv_rho": 282721760.0,
    "curv_rho_failed": false,
    "gpu_density_B_requested": "vector",
    "gpu_density_B_effective": "vector",
    "gpu_density_B_fallback_from_vector": false,
    "gpu_density_A_requested": null,
    "gpu_density_A_effective": null,
    "gpu_density_A_fallback_from_vector": false,
    "xtb_A_used": false,
    "xtb_A_success": false,
    "xtb_charge_length_mismatch": false
  },
  "O:432": {
    "id": "O:432",
    "chain": "O",
    "resseq": 432,
    "resname": "ARG",
    "sasa": 0.0,
    "partial_charge_B": 0.4799999999999999,
    "F_metal": 0.0,
    "F_P": 0.0,
    "F_hal": 0.0,
    "total_density": 79389.4453125,
    "centroid": [
      1.4728436470031738,
      4.954010963439941,
      2.2777152061462402
    ],
    "dipole_rho": [
      14816.8291015625,
      -20367.58984375,
      -30093.908203125
    ],
    "curv_rho": 275454496.0,
    "curv_rho_failed": false,
    "gpu_density_B_requested": "vector",
    "gpu_density_B_effective": "vector",
    "gpu_density_B_fallback_from_vector": false,
    "gpu_density_A_requested": null,
    "gpu_density_A_effective": null,
    "gpu_density_A_fallback_from_vector": false,
    "xtb_A_used": false,
    "xtb_A_success": false,
    "xtb_charge_length_mismatch": false
  },
  "O:433": {
    "id": "O:433",
    "chain": "O",
    "resseq": 433,
    "resname": "PRO",
    "sasa": 0.0,
    "partial_charge_B": -0.06000000000000002,
    "F_metal": 0.0,
    "F_P": 0.0,
    "F_hal": 0.0,
    "total_density": 87132.7109375,
    "centroid": [
      1.862021803855896,
      4.819288730621338,
      2.2814290523529053
    ],
    "dipole_rho": [
      9266.5771484375,
      -30488.685546875,
      -37351.27734375
    ],
    "curv_rho": 316579712.0,
    "curv_rho_failed": false,
    "gpu_density_B_requested": "vector",
    "gpu_density_B_effective": "vector",
    "gpu_density_B_fallback_from_vector": false,
    "gpu_density_A_requested": null,
    "gpu_density_A_effective": null,
    "gpu_density_A_fallback_from_vector": false,
    "xtb_A_used": false,
    "xtb_A_success": false,
    "xtb_charge_length_mismatch": false
  },
  "O:434": {
    "id": "O:434",
    "chain": "O",
    "resseq": 434,
    "resname": "GLU",
    "sasa": 2.459329128265381,
    "partial_charge_B": -1.35,
    "F_metal": 0.0,
    "F_P": 0.0,
    "F_hal": 0.0,
    "total_density": 74776.265625,
    "centroid": [
      1.9897935390472412,
      5.194581031799316,
      2.3879826068878174
    ],
    "dipole_rho": [
      9022.537109375,
      -35289.13671875,
      -39280.42578125
    ],
    "curv_rho": 260910336.0,
    "curv_rho_failed": false,
    "gpu_density_B_requested": "vector",
    "gpu_density_B_effective": "vector",
    "gpu_density_B_fallback_from_vector": false,
    "gpu_density_A_requested": null,
    "gpu_density_A_effective": null,
    "gpu_density_A_fallback_from_vector": false,
    "xtb_A_used": false,
    "xtb_A_success": false,
    "xtb_charge_length_mismatch": false
  },
  "O:435": {
    "id": "O:435",
    "chain": "O",
    "resseq": 435,
    "resname": "VAL",
    "sasa": 0.0,
    "partial_charge_B": -0.06000000000000002,
    "F_metal": 0.0,
    "F_P": 0.0,
    "F_hal": 0.0,
    "total_density": 90561.8203125,
    "centroid": [
      2.2418394088745117,
      5.0704145431518555,
      2.160409450531006
    ],
    "dipole_rho": [
      5184.99365234375,
      -36712.43359375,
      -30964.8046875
    ],
    "curv_rho": 335518688.0,
    "curv_rho_failed": false,
    "gpu_density_B_requested": "vector",
    "gpu_density_B_effective": "vector",
    "gpu_density_B_fallback_from_vector": false,
    "gpu_density_A_requested": null,
    "gpu_density_A_effective": null,
    "gpu_density_A_fallback_from_vector": false,
    "xtb_A_used": false,
    "xtb_A_success": false,
    "xtb_charge_length_mismatch": false
  },
  "O:436": {
    "id": "O:436",
    "chain": "O",
    "resseq": 436,
    "resname": "ARG",
    "sasa": 0.22156311571598053,
    "partial_charge_B": 0.614857775128618,
    "F_metal": 0.0,
    "F_P": 0.0,
    "F_hal": 0.0,
    "total_density": 106204.609375,
    "centroid": [
      2.034160614013672,
      5.062722682952881,
      1.8530025482177734
    ],
    "dipole_rho": [
      23094.33984375,
      -43721.078125,
      -30769.177734375
    ],
    "curv_rho": 385064992.0,
    "curv_rho_failed": false,
    "gpu_density_B_requested": "vector",
    "gpu_density_B_effective": "vector",
    "gpu_density_B_fallback_from_vector": false,
    "gpu_density_A_requested": null,
    "gpu_density_A_effective": null,
    "gpu_density_A_fallback_from_vector": false,
    "xtb_A_used": false,
    "xtb_A_success": false,
    "xtb_charge_length_mismatch": false
  },
  "O:437": {
    "id": "O:437",
    "chain": "O",
    "resseq": 437,
    "resname": "GLU",
    "sasa": 0.0,
    "partial_charge_B": -0.54,
    "F_metal": 0.0,
    "F_P": 0.0,
    "F_hal": 0.0,
    "total_density": 102916.40625,
    "centroid": [
      2.3666560649871826,
      5.089174270629883,
      1.8420032262802124
    ],
    "dipole_rho": [
      3197.309814453125,
      -46405.4375,
      -20779.6328125
    ],
    "curv_rho": 386892160.0,
    "curv_rho_failed": false,
    "gpu_density_B_requested": "vector",
    "gpu_density_B_effective": "vector",
    "gpu_density_B_fallback_from_vector": false,
    "gpu_density_A_requested": null,
    "gpu_density_A_effective": null,
    "gpu_density_A_fallback_from_vector": false,
    "xtb_A_used": false,
    "xtb_A_success": false,
    "xtb_charge_length_mismatch": false
  },
  "O:438": {
    "id": "O:438",
    "chain": "O",
    "resseq": 438,
    "resname": "VAL",
    "sasa": 0.0,
    "partial_charge_B": -0.06000000000000002,
    "F_metal": 0.0,
    "F_P": 0.0,
    "F_hal": 0.0,
    "total_density": 109465.046875,
    "centroid": [
      2.4301352500915527,
      4.795241832733154,
      1.9454458951950073
    ],
    "dipole_rho": [
      -2445.037841796875,
      -26324.87890625,
      -28343.26953125
    ],
    "curv_rho": 414090368.0,
    "curv_rho_failed": false,
    "gpu_density_B_requested": "vector",
    "gpu_density_B_effective": "vector",
    "gpu_density_B_fallback_from_vector": false,
    "gpu_density_A_requested": null,
    "gpu_density_A_effective": null,
    "gpu_density_A_fallback_from_vector": false,
    "xtb_A_used": false,
    "xtb_A_success": false,
    "xtb_charge_length_mismatch": false
  },
  "O:439": {
    "id": "O:439",
    "chain": "O",
    "resseq": 439,
    "resname": "THR",
    "sasa": 0.0,
    "partial_charge_B": -0.3,
    "F_metal": 0.0,
    "F_P": 0.0,
    "F_hal": 0.0,
    "total_density": 120167.4765625,
    "centroid": [
      2.623166561126709,
      4.749518871307373,
      1.6429216861724854
    ],
    "dipole_rho": [
      -2120.683837890625,
      -25208.8984375,
      -21016.3984375
    ],
    "curv_rho": 456602720.0,
    "curv_rho_failed": false,
    "gpu_density_B_requested": "vector",
    "gpu_density_B_effective": "vector",
    "gpu_density_B_fallback_from_vector": false,
    "gpu_density_A_requested": null,
    "gpu_density_A_effective": null,
    "gpu_density_A_fallback_from_vector": false,
    "xtb_A_used": false,
    "xtb_A_success": false,
    "xtb_charge_length_mismatch": false
  },
  "O:440": {
    "id": "O:440",
    "chain": "O",
    "resseq": 440,
    "resname": "ALA",
    "sasa": 0.0,
    "partial_charge_B": -0.06000000000000002,
    "F_metal": 0.0,
    "F_P": 0.0,
    "F_hal": 0.0,
    "total_density": 109791.578125,
    "centroid": [
      2.753692388534546,
      4.979290008544922,
      1.7423728704452515
    ],
    "dipole_rho": [
      -15505.5908203125,
      -31443.197265625,
      -21752.669921875
    ],
    "curv_rho": 403447648.0,
    "curv_rho_failed": false,
    "gpu_density_B_requested": "vector",
    "gpu_density_B_effective": "vector",
    "gpu_density_B_fallback_from_vector": false,
    "gpu_density_A_requested": null,
    "gpu_density_A_effective": null,
    "gpu_density_A_fallback_from_vector": false,
    "xtb_A_used": false,
    "xtb_A_success": false,
    "xtb_charge_length_mismatch": false
  },
  "O:441": {
    "id": "O:441",
    "chain": "O",
    "resseq": 441,
    "resname": "LEU",
    "sasa": 0.0,
    "partial_charge_B": -0.06000000000000002,
    "F_metal": 0.0,
    "F_P": 0.0,
    "F_hal": 0.0,
    "total_density": 104766.4140625,
    "centroid": [
      2.7997817993164062,
      4.965009689331055,
      1.9767409563064575
    ],
    "dipole_rho": [
      -7662.9736328125,
      -28563.57421875,
      -36264.578125
    ],
    "curv_rho": 381667616.0,
    "curv_rho_failed": false,
    "gpu_density_B_requested": "vector",
    "gpu_density_B_effective": "vector",
    "gpu_density_B_fallback_from_vector": false,
    "gpu_density_A_requested": null,
    "gpu_density_A_effective": null,
    "gpu_density_A_fallback_from_vector": false,
    "xtb_A_used": false,
    "xtb_A_success": false,
    "xtb_charge_length_mismatch": false
  },
  "O:442": {
    "id": "O:442",
    "chain": "O",
    "resseq": 442,
    "resname": "GLY",
    "sasa": 0.0,
    "partial_charge_B": -0.06000000000000002,
    "F_metal": 0.0,
    "F_P": 0.0,
    "F_hal": 0.0,
    "total_density": 103341.5,
    "centroid": [
      2.945242166519165,
      4.802396774291992,
      1.9427618980407715
    ],
    "dipole_rho": [
      -16984.978515625,
      -10892.4873046875,
      -26306.908203125
    ],
    "curv_rho": 388723456.0,
    "curv_rho_failed": false,
    "gpu_density_B_requested": "vector",
    "gpu_density_B_effective": "vector",
    "gpu_density_B_fallback_from_vector": false,
    "gpu_density_A_requested": null,
    "gpu_density_A_effective": null,
    "gpu_density_A_fallback_from_vector": false,
    "xtb_A_used": false,
    "xtb_A_success": false,
    "xtb_charge_length_mismatch": false
  },
  "O:443": {
    "id": "O:443",
    "chain": "O",
    "resseq": 443,
    "resname": "ALA",
    "sasa": 0.0,
    "partial_charge_B": -0.06000000000000002,
    "F_metal": 0.0,
    "F_P": 0.0,
    "F_hal": 0.0,
    "total_density": 107447.2578125,
    "centroid": [
      3.1587259769439697,
      4.850326061248779,
      1.7234286069869995
    ],
    "dipole_rho": [
      -19507.525390625,
      -15338.5009765625,
      -26364.486328125
    ],
    "curv_rho": 399430368.0,
    "curv_rho_failed": false,
    "gpu_density_B_requested": "vector",
    "gpu_density_B_effective": "vector",
    "gpu_density_B_fallback_from_vector": false,
    "gpu_density_A_requested": null,
    "gpu_density_A_effective": null,
    "gpu_density_A_fallback_from_vector": false,
    "xtb_A_used": false,
    "xtb_A_success": false,
    "xtb_charge_length_mismatch": false
  },
  "O:444": {
    "id": "O:444",
    "chain": "O",
    "resseq": 444,
    "resname": "ALA",
    "sasa": 0.0,
    "partial_charge_B": -0.06000000000000002,
    "F_metal": 0.0,
    "F_P": 0.0,
    "F_hal": 0.0,
    "total_density": 101454.921875,
    "centroid": [
      3.2016966342926025,
      4.977752208709717,
      1.8553869724273682
    ],
    "dipole_rho": [
      -25546.681640625,
      -25050.00390625,
      -34487.8828125
    ],
    "curv_rho": 356816384.0,
    "curv_rho_failed": false,
    "gpu_density_B_requested": "vector",
    "gpu_density_B_effective": "vector",
    "gpu_density_B_fallback_from_vector": false,
    "gpu_density_A_requested": null,
    "gpu_density_A_effective": null,
    "gpu_density_A_fallback_from_vector": false,
    "xtb_A_used": false,
    "xtb_A_success": false,
    "xtb_charge_length_mismatch": false
  },
  "O:445": {
    "id": "O:445",
    "chain": "O",
    "resseq": 445,
    "resname": "TYR",
    "sasa": 0.0,
    "partial_charge_B": -0.3,
    "F_metal": 0.0,
    "F_P": 0.0,
    "F_hal": 0.0,
    "total_density": 99124.328125,
    "centroid": [
      3.1496047973632812,
      4.853930950164795,
      2.197282314300537
    ],
    "dipole_rho": [
      -12333.873046875,
      -19681.35546875,
      -37136.15625
    ],
    "curv_rho": 340661248.0,
    "curv_rho_failed": false,
    "gpu_density_B_requested": "vector",
    "gpu_density_B_effective": "vector",
    "gpu_density_B_fallback_from_vector": false,
    "gpu_density_A_requested": null,
    "gpu_density_A_effective": null,
    "gpu_density_A_fallback_from_vector": false,
    "xtb_A_used": false,
    "xtb_A_success": false,
    "xtb_charge_length_mismatch": false
  },
  "O:446": {
    "id": "O:446",
    "chain": "O",
    "resseq": 446,
    "resname": "LEU",
    "sasa": 0.0,
    "partial_charge_B": -0.06000000000000002,
    "F_metal": 0.0,
    "F_P": 0.0,
    "F_hal": 0.0,
    "total_density": 107397.25,
    "centroid": [
      3.287533760070801,
      4.560826778411865,
      1.84684157371521
    ],
    "dipole_rho": [
      -38076.765625,
      -16995.4375,
      -40280.24609375
    ],
    "curv_rho": 382846752.0,
    "curv_rho_failed": false,
    "gpu_density_B_requested": "vector",
    "gpu_density_B_effective": "vector",
    "gpu_density_B_fallback_from_vector": false,
    "gpu_density_A_requested": null,
    "gpu_density_A_effective": null,
    "gpu_density_A_fallback_from_vector": false,
    "xtb_A_used": false,
    "xtb_A_success": false,
    "xtb_charge_length_mismatch": false
  },
  "O:447": {
    "id": "O:447",
    "chain": "O",
    "resseq": 447,
    "resname": "ALA",
    "sasa": 0.0,
    "partial_charge_B": -0.06000000000000002,
    "F_metal": 0.0,
    "F_P": 0.0,
    "F_hal": 0.0,
    "total_density": 88037.9453125,
    "centroid": [
      3.5357847213745117,
      4.975283145904541,
      1.8878456354141235
    ],
    "dipole_rho": [
      -33131.796875,
      -8806.9736328125,
      -24602.578125
    ],
    "curv_rho": 315156384.0,
    "curv_rho_failed": false,
    "gpu_density_B_requested": "vector",
    "gpu_density_B_effective": "vector",
    "gpu_density_B_fallback_from_vector": false,
    "gpu_density_A_requested": null,
    "gpu_density_A_effective": null,
    "gpu_density_A_fallback_from_vector": false,
    "xtb_A_used": false,
    "xtb_A_success": false,
    "xtb_charge_length_mismatch": false
  },
  "O:448": {
    "id": "O:448",
    "chain": "O",
    "resseq": 448,
    "resname": "GLY",
    "sasa": 0.0,
    "partial_charge_B": -0.06000000000000002,
    "F_metal": 0.0,
    "F_P": 0.0,
    "F_hal": 0.0,
    "total_density": 84340.4453125,
    "centroid": [
      3.5651016235351562,
      4.998976707458496,
      2.023470401763916
    ],
    "dipole_rho": [
      -34509.8828125,
      -14120.55859375,
      -39693.11328125
    ],
    "curv_rho": 288856224.0,
    "curv_rho_failed": false,
    "gpu_density_B_requested": "vector",
    "gpu_density_B_effective": "vector",
    "gpu_density_B_fallback_from_vector": false,
    "gpu_density_A_requested": null,
    "gpu_density_A_effective": null,
    "gpu_density_A_fallback_from_vector": false,
    "xtb_A_used": false,
    "xtb_A_success": false,
    "xtb_charge_length_mismatch": false
  },
  "O:449": {
    "id": "O:449",
    "chain": "O",
    "resseq": 449,
    "resname": "LEU",
    "sasa": 0.0,
    "partial_charge_B": -0.06000000000000002,
    "F_metal": 0.0,
    "F_P": 0.0,
    "F_hal": 0.0,
    "total_density": 77452.203125,
    "centroid": [
      3.5515997409820557,
      4.7747602462768555,
      2.2553908824920654
    ],
    "dipole_rho": [
      -33022.76171875,
      -5617.43359375,
      -34119.390625
    ],
    "curv_rho": 273923456.0,
    "curv_rho_failed": false,
    "gpu_density_B_requested": "vector",
    "gpu_density_B_effective": "vector",
    "gpu_density_B_fallback_from_vector": false,
    "gpu_density_A_requested": null,
    "gpu_density_A_effective": null,
    "gpu_density_A_fallback_from_vector": false,
    "xtb_A_used": false,
    "xtb_A_success": false,
    "xtb_charge_length_mismatch": false
  },
  "O:450": {
    "id": "O:450",
    "chain": "O",
    "resseq": 450,
    "resname": "ALA",
    "sasa": 0.5360075831413269,
    "partial_charge_B": -0.10078115048669035,
    "F_metal": 0.0,
    "F_P": 0.0,
    "F_hal": 0.0,
    "total_density": 74878.4140625,
    "centroid": [
      3.8282737731933594,
      4.850377082824707,
      1.977713942527771
    ],
    "dipole_rho": [
      -37927.88671875,
      -2337.936767578125,
      -31259.158203125
    ],
    "curv_rho": 263668064.0,
    "curv_rho_failed": false,
    "gpu_density_B_requested": "vector",
    "gpu_density_B_effective": "vector",
    "gpu_density_B_fallback_from_vector": false,
    "gpu_density_A_requested": null,
    "gpu_density_A_effective": null,
    "gpu_density_A_fallback_from_vector": false,
    "xtb_A_used": false,
    "xtb_A_success": false,
    "xtb_charge_length_mismatch": false
  },
  "O:451": {
    "id": "O:451",
    "chain": "O",
    "resseq": 451,
    "resname": "VAL",
    "sasa": 0.7882464528083801,
    "partial_charge_B": -0.1199722806610046,
    "F_metal": 0.0,
    "F_P": 0.0,
    "F_hal": 0.0,
    "total_density": 69272.3046875,
    "centroid": [
      3.923336982727051,
      5.086246490478516,
      2.000549793243408
    ],
    "dipole_rho": [
      -36629.609375,
      -10077.86328125,
      -29489.7109375
    ],
    "curv_rho": 236222816.0,
    "curv_rho_failed": false,
    "gpu_density_B_requested": "vector",
    "gpu_density_B_effective": "vector",
    "gpu_density_B_fallback_from_vector": false,
    "gpu_density_A_requested": null,
    "gpu_density_A_effective": null,
    "gpu_density_A_fallback_from_vector": false,
    "xtb_A_used": false,
    "xtb_A_success": false,
    "xtb_charge_length_mismatch": false
  },
  "O:452": {
    "id": "O:452",
    "chain": "O",
    "resseq": 452,
    "resname": "GLY",
    "sasa": 0.18917915225028992,
    "partial_charge_B": -0.0743933476307357,
    "F_metal": 0.0,
    "F_P": 0.0,
    "F_hal": 0.0,
    "total_density": 61775.8046875,
    "centroid": [
      3.8999834060668945,
      5.070340633392334,
      2.260138511657715
    ],
    "dipole_rho": [
      -29250.287109375,
      -11042.9765625,
      -34558.0859375
    ],
    "curv_rho": 203297552.0,
    "curv_rho_failed": false,
    "gpu_density_B_requested": "vector",
    "gpu_density_B_effective": "vector",
    "gpu_density_B_fallback_from_vector": false,
    "gpu_density_A_requested": null,
    "gpu_density_A_effective": null,
    "gpu_density_A_fallback_from_vector": false,
    "xtb_A_used": false,
    "xtb_A_success": false,
    "xtb_charge_length_mismatch": false
  },
  "O:453": {
    "id": "O:453",
    "chain": "O",
    "resseq": 453,
    "resname": "PHE",
    "sasa": 0.0,
    "partial_charge_B": -0.06000000000000002,
    "F_metal": 0.0,
    "F_P": 0.0,
    "F_hal": 0.0,
    "total_density": 66858.4375,
    "centroid": [
      3.6788251399993896,
      5.378255844116211,
      2.2499377727508545
    ],
    "dipole_rho": [
      -21658.623046875,
      -16707.8359375,
      -33203.609375
    ],
    "curv_rho": 211300976.0,
    "curv_rho_failed": false,
    "gpu_density_B_requested": "vector",
    "gpu_density_B_effective": "vector",
    "gpu_density_B_fallback_from_vector": false,
    "gpu_density_A_requested": null,
    "gpu_density_A_effective": null,
    "gpu_density_A_fallback_from_vector": false,
    "xtb_A_used": false,
    "xtb_A_success": false,
    "xtb_charge_length_mismatch": false
  },
  "O:454": {
    "id": "O:454",
    "chain": "O",
    "resseq": 454,
    "resname": "TRP",
    "sasa": 0.0,
    "partial_charge_B": 0.11999999999999997,
    "F_metal": 0.0,
    "F_P": 0.0,
    "F_hal": 0.0,
    "total_density": 74879.828125,
    "centroid": [
      3.4552958011627197,
      5.1899895668029785,
      2.3008577823638916
    ],
    "dipole_rho": [
      -21313.234375,
      -12991.3671875,
      -44413.3203125
    ],
    "curv_rho": 246236656.0,
    "curv_rho_failed": false,
    "gpu_density_B_requested": "vector",
    "gpu_density_B_effective": "vector",
    "gpu_density_B_fallback_from_vector": false,
    "gpu_density_A_requested": null,
    "gpu_density_A_effective": null,
    "gpu_density_A_fallback_from_vector": false,
    "xtb_A_used": false,
    "xtb_A_success": false,
    "xtb_charge_length_mismatch": false
  },
  "O:455": {
    "id": "O:455",
    "chain": "O",
    "resseq": 455,
    "resname": "GLN",
    "sasa": 7.0970282554626465,
    "partial_charge_B": -0.30000000000000004,
    "F_metal": 0.0,
    "F_P": 0.0,
    "F_hal": 0.0,
    "total_density": 56783.31640625,
    "centroid": [
      3.653160572052002,
      4.811917781829834,
      2.623795747756958
    ],
    "dipole_rho": [
      -28127.05078125,
      -8758.7392578125,
      -42411.69140625
    ],
    "curv_rho": 187213040.0,
    "curv_rho_failed": false,
    "gpu_density_B_requested": "vector",
    "gpu_density_B_effective": "vector",
    "gpu_density_B_fallback_from_vector": false,
    "gpu_density_A_requested": null,
    "gpu_density_A_effective": null,
    "gpu_density_A_fallback_from_vector": false,
    "xtb_A_used": false,
    "xtb_A_success": false,
    "xtb_charge_length_mismatch": false
  },
  "O:456": {
    "id": "O:456",
    "chain": "O",
    "resseq": 456,
    "resname": "ASN",
    "sasa": 0.472947895526886,
    "partial_charge_B": -0.19196674042113326,
    "F_metal": 0.0,
    "F_P": 0.0,
    "F_hal": 0.0,
    "total_density": 58184.1484375,
    "centroid": [
      3.392282247543335,
      4.789885997772217,
      2.7302262783050537
    ],
    "dipole_rho": [
      -19737.126953125,
      -1090.3543701171875,
      -40461.91015625
    ],
    "curv_rho": 197068848.0,
    "curv_rho_failed": false,
    "gpu_density_B_requested": "vector",
    "gpu_density_B_effective": "vector",
    "gpu_density_B_fallback_from_vector": false,
    "gpu_density_A_requested": null,
    "gpu_density_A_effective": null,
    "gpu_density_A_fallback_from_vector": false,
    "xtb_A_used": false,
    "xtb_A_success": false,
    "xtb_charge_length_mismatch": false
  },
  "O:457": {
    "id": "O:457",
    "chain": "O",
    "resseq": 457,
    "resname": "LEU",
    "sasa": 0.0,
    "partial_charge_B": -0.06000000000000002,
    "F_metal": 0.0,
    "F_P": 0.0,
    "F_hal": 0.0,
    "total_density": 78610.6328125,
    "centroid": [
      3.0619056224823,
      4.580472946166992,
      2.5372283458709717
    ],
    "dipole_rho": [
      -22165.76171875,
      -7522.19140625,
      -49683.6015625
    ],
    "curv_rho": 274931424.0,
    "curv_rho_failed": false,
    "gpu_density_B_requested": "vector",
    "gpu_density_B_effective": "vector",
    "gpu_density_B_fallback_from_vector": false,
    "gpu_density_A_requested": null,
    "gpu_density_A_effective": null,
    "gpu_density_A_fallback_from_vector": false,
    "xtb_A_used": false,
    "xtb_A_success": false,
    "xtb_charge_length_mismatch": false
  },
  "O:458": {
    "id": "O:458",
    "chain": "O",
    "resseq": 458,
    "resname": "ASP",
    "sasa": 2.0875911712646484,
    "partial_charge_B": -1.35,
    "F_metal": 0.0,
    "F_P": 0.0,
    "F_hal": 0.0,
    "total_density": 57939.75390625,
    "centroid": [
      3.1133878231048584,
      4.689338207244873,
      2.8513739109039307
    ],
    "dipole_rho": [
      -14842.671875,
      -2303.798828125,
      -44029.92578125
    ],
    "curv_rho": 196119936.0,
    "curv_rho_failed": false,
    "gpu_density_B_requested": "vector",
    "gpu_density_B_effective": "vector",
    "gpu_density_B_fallback_from_vector": false,
    "gpu_density_A_requested": null,
    "gpu_density_A_effective": null,
    "gpu_density_A_fallback_from_vector": false,
    "xtb_A_used": false,
    "xtb_A_success": false,
    "xtb_charge_length_mismatch": false
  },
  "O:459": {
    "id": "O:459",
    "chain": "O",
    "resseq": 459,
    "resname": "GLU",
    "sasa": 0.4098881483078003,
    "partial_charge_B": -0.820670268595799,
    "F_metal": 0.0,
    "F_P": 0.0,
    "F_hal": 0.0,
    "total_density": 58977.07421875,
    "centroid": [
      3.247983694076538,
      5.027549743652344,
      2.803321361541748
    ],
    "dipole_rho": [
      -15050.6142578125,
      -9745.341796875,
      -39933.41796875
    ],
    "curv_rho": 187022352.0,
    "curv_rho_failed": false,
    "gpu_density_B_requested": "vector",
    "gpu_density_B_effective": "vector",
    "gpu_density_B_fallback_from_vector": false,
    "gpu_density_A_requested": null,
    "gpu_density_A_effective": null,
    "gpu_density_A_fallback_from_vector": false,
    "xtb_A_used": false,
    "xtb_A_success": false,
    "xtb_charge_length_mismatch": false
  },
  "O:460": {
    "id": "O:460",
    "chain": "O",
    "resseq": 460,
    "resname": "LEU",
    "sasa": 0.0,
    "partial_charge_B": -0.06000000000000002,
    "F_metal": 0.0,
    "F_P": 0.0,
    "F_hal": 0.0,
    "total_density": 71342.75,
    "centroid": [
      3.0042219161987305,
      4.921928405761719,
      2.6150741577148438
    ],
    "dipole_rho": [
      -11588.9638671875,
      -14399.4228515625,
      -40767.98828125
    ],
    "curv_rho": 248518128.0,
    "curv_rho_failed": false,
    "gpu_density_B_requested": "vector",
    "gpu_density_B_effective": "vector",
    "gpu_density_B_fallback_from_vector": false,
    "gpu_density_A_requested": null,
    "gpu_density_A_effective": null,
    "gpu_density_A_fallback_from_vector": false,
    "xtb_A_used": false,
    "xtb_A_success": false,
    "xtb_charge_length_mismatch": false
  },
  "O:461": {
    "id": "O:461",
    "chain": "O",
    "resseq": 461,
    "resname": "GLN",
    "sasa": 0.1266074925661087,
    "partial_charge_B": -0.1392653961230233,
    "F_metal": 0.0,
    "F_P": 0.0,
    "F_hal": 0.0,
    "total_density": 67572.9765625,
    "centroid": [
      2.7565083503723145,
      4.772903919219971,
      2.75028133392334
    ],
    "dipole_rho": [
      -10305.8193359375,
      -6197.7548828125,
      -47854.9453125
    ],
    "curv_rho": 233323712.0,
    "curv_rho_failed": false,
    "gpu_density_B_requested": "vector",
    "gpu_density_B_effective": "vector",
    "gpu_density_B_fallback_from_vector": false,
    "gpu_density_A_requested": null,
    "gpu_density_A_effective": null,
    "gpu_density_A_fallback_from_vector": false,
    "xtb_A_used": false,
    "xtb_A_success": false,
    "xtb_charge_length_mismatch": false
  },
  "O:462": {
    "id": "O:462",
    "chain": "O",
    "resseq": 462,
    "resname": "GLU",
    "sasa": 4.272180557250977,
    "partial_charge_B": -1.35,
    "F_metal": 0.0,
    "F_P": 0.0,
    "F_hal": 0.0,
    "total_density": 56813.68359375,
    "centroid": [
      2.6794722080230713,
      5.002793312072754,
      2.9096100330352783
    ],
    "dipole_rho": [
      -6208.14990234375,
      -14914.619140625,
      -43037.06640625
    ],
    "curv_rho": 188295744.0,
    "curv_rho_failed": false,
    "gpu_density_B_requested": "vector",
    "gpu_density_B_effective": "vector",
    "gpu_density_B_fallback_from_vector": false,
    "gpu_density_A_requested": null,
    "gpu_density_A_effective": null,
    "gpu_density_A_fallback_from_vector": false,
    "xtb_A_used": false,
    "xtb_A_success": false,
    "xtb_charge_length_mismatch": false
  },
  "O:463": {
    "id": "O:463",
    "chain": "O",
    "resseq": 463,
    "resname": "LYS",
    "sasa": 0.0,
    "partial_charge_B": 0.11999999999999997,
    "F_metal": 0.0,
    "F_P": 0.0,
    "F_hal": 0.0,
    "total_density": 74912.6328125,
    "centroid": [
      2.7070236206054688,
      5.153629779815674,
      2.6224098205566406
    ],
    "dipole_rho": [
      -2179.8359375,
      -19994.43359375,
      -43039.06640625
    ],
    "curv_rho": 247369616.0,
    "curv_rho_failed": false,
    "gpu_density_B_requested": "vector",
    "gpu_density_B_effective": "vector",
    "gpu_density_B_fallback_from_vector": false,
    "gpu_density_A_requested": null,
    "gpu_density_A_effective": null,
    "gpu_density_A_fallback_from_vector": false,
    "xtb_A_used": false,
    "xtb_A_success": false,
    "xtb_charge_length_mismatch": false
  },
  "O:464": {
    "id": "O:464",
    "chain": "O",
    "resseq": 464,
    "resname": "ALA",
    "sasa": 0.0,
    "partial_charge_B": -0.06000000000000002,
    "F_metal": 0.0,
    "F_P": 0.0,
    "F_hal": 0.0,
    "total_density": 68561.625,
    "centroid": [
      2.372347593307495,
      4.902575492858887,
      2.6774654388427734
    ],
    "dipole_rho": [
      3914.002685546875,
      -16112.296875,
      -39912.11328125
    ],
    "curv_rho": 244342896.0,
    "curv_rho_failed": false,
    "gpu_density_B_requested": "vector",
    "gpu_density_B_effective": "vector",
    "gpu_density_B_fallback_from_vector": false,
    "gpu_density_A_requested": null,
    "gpu_density_A_effective": null,
    "gpu_density_A_fallback_from_vector": false,
    "xtb_A_used": false,
    "xtb_A_success": false,
    "xtb_charge_length_mismatch": false
  },
  "O:465": {
    "id": "O:465",
    "chain": "O",
    "resseq": 465,
    "resname": "VAL",
    "sasa": 1.1615567207336426,
    "partial_charge_B": -0.14837490535012726,
    "F_metal": 0.0,
    "F_P": 0.0,
    "F_hal": 0.0,
    "total_density": 71627.453125,
    "centroid": [
      2.031933307647705,
      4.9868950843811035,
      2.5845565795898438
    ],
    "dipole_rho": [
      2178.853759765625,
      -28103.841796875,
      -49764.7578125
    ],
    "curv_rho": 246147072.0,
    "curv_rho_failed": false,
    "gpu_density_B_requested": "vector",
    "gpu_density_B_effective": "vector",
    "gpu_density_B_fallback_from_vector": false,
    "gpu_density_A_requested": null,
    "gpu_density_A_effective": null,
    "gpu_density_A_fallback_from_vector": false,
    "xtb_A_used": false,
    "xtb_A_success": false,
    "xtb_charge_length_mismatch": false
  },
  "O:466": {
    "id": "O:466",
    "chain": "O",
    "resseq": 466,
    "resname": "ILE",
    "sasa": 0.0,
    "partial_charge_B": -0.06000000000000002,
    "F_metal": 0.0,
    "F_P": 0.0,
    "F_hal": 0.0,
    "total_density": 69121.2890625,
    "centroid": [
      1.7552976608276367,
      4.833483695983887,
      2.607539176940918
    ],
    "dipole_rho": [
      8201.0791015625,
      -20904.25390625,
      -41476.98046875
    ],
    "curv_rho": 242871328.0,
    "curv_rho_failed": false,
    "gpu_density_B_requested": "vector",
    "gpu_density_B_effective": "vector",
    "gpu_density_B_fallback_from_vector": false,
    "gpu_density_A_requested": null,
    "gpu_density_A_effective": null,
    "gpu_density_A_fallback_from_vector": false,
    "xtb_A_used": false,
    "xtb_A_success": false,
    "xtb_charge_length_mismatch": false
  },
  "O:467": {
    "id": "O:467",
    "chain": "O",
    "resseq": 467,
    "resname": "GLU",
    "sasa": 1.3557839393615723,
    "partial_charge_B": -1.35,
    "F_metal": 0.0,
    "F_P": 0.0,
    "F_hal": 0.0,
    "total_density": 67339.640625,
    "centroid": [
      1.4695340394973755,
      5.1091628074646,
      2.384157657623291
    ],
    "dipole_rho": [
      7922.1826171875,
      -28104.80078125,
      -37511.05078125
    ],
    "curv_rho": 229555376.0,
    "curv_rho_failed": false,
    "gpu_density_B_requested": "vector",
    "gpu_density_B_effective": "vector",
    "gpu_density_B_fallback_from_vector": false,
    "gpu_density_A_requested": null,
    "gpu_density_A_effective": null,
    "gpu_density_A_fallback_from_vector": false,
    "xtb_A_used": false,
    "xtb_A_success": false,
    "xtb_charge_length_mismatch": false
  },
  "O:468": {
    "id": "O:468",
    "chain": "O",
    "resseq": 468,
    "resname": "ARG",
    "sasa": 1.645897388458252,
    "partial_charge_B": 1.2,
    "F_metal": 0.0,
    "F_P": 0.0,
    "F_hal": 0.0,
    "total_density": 73409.65625,
    "centroid": [
      1.288936734199524,
      4.914011001586914,
      2.4319188594818115
    ],
    "dipole_rho": [
      26550.970703125,
      -25960.16796875,
      -38411.22265625
    ],
    "curv_rho": 242511392.0,
    "curv_rho_failed": false,
    "gpu_density_B_requested": "vector",
    "gpu_density_B_effective": "vector",
    "gpu_density_B_fallback_from_vector": false,
    "gpu_density_A_requested": null,
    "gpu_density_A_effective": null,
    "gpu_density_A_fallback_from_vector": false,
    "xtb_A_used": false,
    "xtb_A_success": false,
    "xtb_charge_length_mismatch": false
  },
  "O:469": {
    "id": "O:469",
    "chain": "O",
    "resseq": 469,
    "resname": "GLU",
    "sasa": 0.31529858708381653,
    "partial_charge_B": -0.7559002144610352,
    "F_metal": 0.0,
    "F_P": 0.0,
    "F_hal": 0.0,
    "total_density": 61545.74609375,
    "centroid": [
      1.1429266929626465,
      4.674071788787842,
      2.6083850860595703
    ],
    "dipole_rho": [
      10155.330078125,
      -9524.923828125,
      -38601.046875
    ],
    "curv_rho": 198365680.0,
    "curv_rho_failed": false,
    "gpu_density_B_requested": "vector",
    "gpu_density_B_effective": "vector",
    "gpu_density_B_fallback_from_vector": false,
    "gpu_density_A_requested": null,
    "gpu_density_A_effective": null,
    "gpu_density_A_fallback_from_vector": false,
    "xtb_A_used": false,
    "xtb_A_success": false,
    "xtb_charge_length_mismatch": false
  },
  "O:470": {
    "id": "O:470",
    "chain": "O",
    "resseq": 470,
    "resname": "PHE",
    "sasa": 0.0,
    "partial_charge_B": -0.06000000000000002,
    "F_metal": 0.0,
    "F_P": 0.0,
    "F_hal": 0.0,
    "total_density": 72976.625,
    "centroid": [
      0.9951828718185425,
      4.745603561401367,
      2.3273158073425293
    ],
    "dipole_rho": [
      17418.923828125,
      -10916.4228515625,
      -32263.833984375
    ],
    "curv_rho": 227289264.0,
    "curv_rho_failed": false,
    "gpu_density_B_requested": "vector",
    "gpu_density_B_effective": "vector",
    "gpu_density_B_fallback_from_vector": false,
    "gpu_density_A_requested": null,
    "gpu_density_A_effective": null,
    "gpu_density_A_fallback_from_vector": false,
    "xtb_A_used": false,
    "xtb_A_success": false,
    "xtb_charge_length_mismatch": false
  },
  "O:471": {
    "id": "O:471",
    "chain": "O",
    "resseq": 471,
    "resname": "ARG",
    "sasa": 6.142303943634033,
    "partial_charge_B": 1.2,
    "F_metal": 0.0,
    "F_P": 0.0,
    "F_hal": 0.0,
    "total_density": 60182.37109375,
    "centroid": [
      0.6837879419326782,
      4.467636585235596,
      2.480198860168457
    ],
    "dipole_rho": [
      12586.693359375,
      -11447.2265625,
      -47733.46875
    ],
    "curv_rho": 181867904.0,
    "curv_rho_failed": false,
    "gpu_density_B_requested": "vector",
    "gpu_density_B_effective": "vector",
    "gpu_density_B_fallback_from_vector": false,
    "gpu_density_A_requested": null,
    "gpu_density_A_effective": null,
    "gpu_density_A_fallback_from_vector": false,
    "xtb_A_used": false,
    "xtb_A_success": false,
    "xtb_charge_length_mismatch": false
  },
  "O:472": {
    "id": "O:472",
    "chain": "O",
    "resseq": 472,
    "resname": "PRO",
    "sasa": 0.0,
    "partial_charge_B": -0.06000000000000002,
    "F_metal": 0.0,
    "F_P": 0.0,
    "F_hal": 0.0,
    "total_density": 56623.34765625,
    "centroid": [
      0.550999641418457,
      4.240067481994629,
      2.374340772628784
    ],
    "dipole_rho": [
      16902.861328125,
      -827.7152099609375,
      -31027.27734375
    ],
    "curv_rho": 177402608.0,
    "curv_rho_failed": false,
    "gpu_density_B_requested": "vector",
    "gpu_density_B_effective": "vector",
    "gpu_density_B_fallback_from_vector": false,
    "gpu_density_A_requested": null,
    "gpu_density_A_effective": null,
    "gpu_density_A_fallback_from_vector": false,
    "xtb_A_used": false,
    "xtb_A_success": false,
    "xtb_charge_length_mismatch": false
  },
  "O:473": {
    "id": "O:473",
    "chain": "O",
    "resseq": 473,
    "resname": "GLY",
    "sasa": 0.31529858708381653,
    "partial_charge_B": -0.08398891271789283,
    "F_metal": 0.0,
    "F_P": 0.0,
    "F_hal": 0.0,
    "total_density": 49008.15625,
    "centroid": [
      0.2581751346588135,
      4.336989879608154,
      2.318230390548706
    ],
    "dipole_rho": [
      20427.83203125,
      -1522.2188720703125,
      -23589.80859375
    ],
    "curv_rho": 147402400.0,
    "curv_rho_failed": false,
    "gpu_density_B_requested": "vector",
    "gpu_density_B_effective": "vector",
    "gpu_density_B_fallback_from_vector": false,
    "gpu_density_A_requested": null,
    "gpu_density_A_effective": null,
    "gpu_density_A_fallback_from_vector": false,
    "xtb_A_used": false,
    "xtb_A_success": false,
    "xtb_charge_length_mismatch": false
  },
  "O:474": {
    "id": "O:474",
    "chain": "O",
    "resseq": 474,
    "resname": "ILE",
    "sasa": 0.0,
    "partial_charge_B": -0.06000000000000002,
    "F_metal": 0.0,
    "F_P": 0.0,
    "F_hal": 0.0,
    "total_density": 59218.109375,
    "centroid": [
      0.24910269677639008,
      4.145027160644531,
      2.02297306060791
    ],
    "dipole_rho": [
      28910.443359375,
      1298.505859375,
      -30944.548828125
    ],
    "curv_rho": 175086240.0,
    "curv_rho_failed": false,
    "gpu_density_B_requested": "vector",
    "gpu_density_B_effective": "vector",
    "gpu_density_B_fallback_from_vector": false,
    "gpu_density_A_requested": null,
    "gpu_density_A_effective": null,
    "gpu_density_A_fallback_from_vector": false,
    "xtb_A_used": false,
    "xtb_A_success": false,
    "xtb_charge_length_mismatch": false
  },
  "O:475": {
    "id": "O:475",
    "chain": "O",
    "resseq": 475,
    "resname": "GLU",
    "sasa": 6.943924903869629,
    "partial_charge_B": -1.35,
    "F_metal": 0.0,
    "F_P": 0.0,
    "F_hal": 0.0,
    "total_density": 45572.04296875,
    "centroid": [
      0.09295550733804703,
      4.01542329788208,
      2.21240234375
    ],
    "dipole_rho": [
      31823.97265625,
      10269.4169921875,
      -23910.548828125
    ],
    "curv_rho": 134632576.0,
    "curv_rho_failed": false,
    "gpu_density_B_requested": "vector",
    "gpu_density_B_effective": "vector",
    "gpu_density_B_fallback_from_vector": false,
    "gpu_density_A_requested": null,
    "gpu_density_A_effective": null,
    "gpu_density_A_fallback_from_vector": false,
    "xtb_A_used": false,
    "xtb_A_success": false,
    "xtb_charge_length_mismatch": false
  },
  "O:476": {
    "id": "O:476",
    "chain": "O",
    "resseq": 476,
    "resname": "THR",
    "sasa": 2.6780333518981934,
    "partial_charge_B": -0.75,
    "F_metal": 0.0,
    "F_P": 0.0,
    "F_hal": 0.0,
    "total_density": 46035.7265625,
    "centroid": [
      0.2203495353460312,
      3.702268123626709,
      2.1527206897735596
    ],
    "dipole_rho": [
      21953.4296875,
      12417.015625,
      -25769.80859375
    ],
    "curv_rho": 137167072.0,
    "curv_rho_failed": false,
    "gpu_density_B_requested": "vector",
    "gpu_density_B_effective": "vector",
    "gpu_density_B_fallback_from_vector": false,
    "gpu_density_A_requested": null,
    "gpu_density_A_effective": null,
    "gpu_density_A_fallback_from_vector": false,
    "xtb_A_used": false,
    "xtb_A_success": false,
    "xtb_charge_length_mismatch": false
  },
  "O:477": {
    "id": "O:477",
    "chain": "O",
    "resseq": 477,
    "resname": "THR",
    "sasa": 2.7819833755493164,
    "partial_charge_B": -0.75,
    "F_metal": 0.0,
    "F_P": 0.0,
    "F_hal": 0.0,
    "total_density": 42665.84765625,
    "centroid": [
      -0.007908344268798828,
      3.783555269241333,
      2.038027763366699
    ],
    "dipole_rho": [
      24200.931640625,
      15006.7265625,
      -16854.28515625
    ],
    "curv_rho": 120577184.0,
    "curv_rho_failed": false,
    "gpu_density_B_requested": "vector",
    "gpu_density_B_effective": "vector",
    "gpu_density_B_fallback_from_vector": false,
    "gpu_density_A_requested": null,
    "gpu_density_A_effective": null,
    "gpu_density_A_fallback_from_vector": false,
    "xtb_A_used": false,
    "xtb_A_success": false,
    "xtb_charge_length_mismatch": false
  },
  "O:478": {
    "id": "O:478",
    "chain": "O",
    "resseq": 478,
    "resname": "GLU",
    "sasa": 0.0,
    "partial_charge_B": -0.54,
    "F_metal": 0.0,
    "F_P": 0.0,
    "F_hal": 0.0,
    "total_density": 49783.24609375,
    "centroid": [
      -0.01875198818743229,
      3.972187042236328,
      1.8333152532577515
    ],
    "dipole_rho": [
      26607.109375,
      6761.0224609375,
      -16949.87890625
    ],
    "curv_rho": 141871696.0,
    "curv_rho_failed": false,
    "gpu_density_B_requested": "vector",
    "gpu_density_B_effective": "vector",
    "gpu_density_B_fallback_from_vector": false,
    "gpu_density_A_requested": null,
    "gpu_density_A_effective": null,
    "gpu_density_A_fallback_from_vector": false,
    "xtb_A_used": false,
    "xtb_A_success": false,
    "xtb_charge_length_mismatch": false
  },
  "O:479": {
    "id": "O:479",
    "chain": "O",
    "resseq": 479,
    "resname": "ARG",
    "sasa": 0.0,
    "partial_charge_B": 0.4799999999999999,
    "F_metal": 0.0,
    "F_P": 0.0,
    "F_hal": 0.0,
    "total_density": 64124.83984375,
    "centroid": [
      0.3459845781326294,
      3.916593074798584,
      1.9354420900344849
    ],
    "dipole_rho": [
      23454.130859375,
      15848.8955078125,
      -28368.458984375
    ],
    "curv_rho": 187073936.0,
    "curv_rho_failed": false,
    "gpu_density_B_requested": "vector",
    "gpu_density_B_effective": "vector",
    "gpu_density_B_fallback_from_vector": false,
    "gpu_density_A_requested": null,
    "gpu_density_A_effective": null,
    "gpu_density_A_fallback_from_vector": false,
    "xtb_A_used": false,
    "xtb_A_success": false,
    "xtb_charge_length_mismatch": false
  },
  "O:480": {
    "id": "O:480",
    "chain": "O",
    "resseq": 480,
    "resname": "ASN",
    "sasa": 0.9197450876235962,
    "partial_charge_B": -0.2599542245576119,
    "F_metal": 0.0,
    "F_P": 0.0,
    "F_hal": 0.0,
    "total_density": 56519.59765625,
    "centroid": [
      0.3001450002193451,
      3.6157500743865967,
      1.7954977750778198
    ],
    "dipole_rho": [
      25478.046875,
      20036.2265625,
      -18626.16796875
    ],
    "curv_rho": 166149696.0,
    "curv_rho_failed": false,
    "gpu_density_B_requested": "vector",
    "gpu_density_B_effective": "vector",
    "gpu_density_B_fallback_from_vector": false,
    "gpu_density_A_requested": null,
    "gpu_density_A_effective": null,
    "gpu_density_A_fallback_from_vector": false,
    "xtb_A_used": false,
    "xtb_A_success": false,
    "xtb_charge_length_mismatch": false
  },
  "O:481": {
    "id": "O:481",
    "chain": "O",
    "resseq": 481,
    "resname": "TYR",
    "sasa": 2.6786680221557617,
    "partial_charge_B": -0.75,
    "F_metal": 0.0,
    "F_P": 0.0,
    "F_hal": 0.0,
    "total_density": 54462.9765625,
    "centroid": [
      0.041253961622714996,
      3.8147644996643066,
      1.589664340019226
    ],
    "dipole_rho": [
      38012.64453125,
      14302.7763671875,
      -7600.8916015625
    ],
    "curv_rho": 164247024.0,
    "curv_rho_failed": false,
    "gpu_density_B_requested": "vector",
    "gpu_density_B_effective": "vector",
    "gpu_density_B_fallback_from_vector": false,
    "gpu_density_A_requested": null,
    "gpu_density_A_effective": null,
    "gpu_density_A_fallback_from_vector": false,
    "xtb_A_used": false,
    "xtb_A_success": false,
    "xtb_charge_length_mismatch": false
  },
  "O:482": {
    "id": "O:482",
    "chain": "O",
    "resseq": 482,
    "resname": "ARG",
    "sasa": 0.0,
    "partial_charge_B": 0.4799999999999999,
    "F_metal": 0.0,
    "F_P": 0.0,
    "F_hal": 0.0,
    "total_density": 71036.2109375,
    "centroid": [
      0.23337362706661224,
      4.09105110168457,
      1.5953432321548462
    ],
    "dipole_rho": [
      36794.2421875,
      10599.6123046875,
      -14111.8251953125
    ],
    "curv_rho": 198450368.0,
    "curv_rho_failed": false,
    "gpu_density_B_requested": "vector",
    "gpu_density_B_effective": "vector",
    "gpu_density_B_fallback_from_vector": false,
    "gpu_density_A_requested": null,
    "gpu_density_A_effective": null,
    "gpu_density_A_fallback_from_vector": false,
    "xtb_A_used": false,
    "xtb_A_success": false,
    "xtb_charge_length_mismatch": false
  },
  "O:483": {
    "id": "O:483",
    "chain": "O",
    "resseq": 483,
    "resname": "TYR",
    "sasa": 0.0,
    "partial_charge_B": -0.3,
    "F_metal": 0.0,
    "F_P": 0.0,
    "F_hal": 0.0,
    "total_density": 83333.34375,
    "centroid": [
      0.787369966506958,
      3.640501022338867,
      1.5261150598526
    ],
    "dipole_rho": [
      43198.1875,
      20716.76171875,
      -12009.1728515625
    ],
    "curv_rho": 279626176.0,
    "curv_rho_failed": false,
    "gpu_density_B_requested": "vector",
    "gpu_density_B_effective": "vector",
    "gpu_density_B_fallback_from_vector": false,
    "gpu_density_A_requested": null,
    "gpu_density_A_effective": null,
    "gpu_density_A_fallback_from_vector": false,
    "xtb_A_used": false,
    "xtb_A_success": false,
    "xtb_charge_length_mismatch": false
  },
  "O:484": {
    "id": "O:484",
    "chain": "O",
    "resseq": 484,
    "resname": "ALA",
    "sasa": 0.1613273024559021,
    "partial_charge_B": -0.07227429089810335,
    "F_metal": 0.0,
    "F_P": 0.0,
    "F_hal": 0.0,
    "total_density": 58260.63671875,
    "centroid": [
      0.29061099886894226,
      3.6248910427093506,
      1.34268057346344
    ],
    "dipole_rho": [
      25853.21484375,
      21608.326171875,
      -6443.60107421875
    ],
    "curv_rho": 180545136.0,
    "curv_rho_failed": false,
    "gpu_density_B_requested": "vector",
    "gpu_density_B_effective": "vector",
    "gpu_density_B_fallback_from_vector": false,
    "gpu_density_A_requested": null,
    "gpu_density_A_effective": null,
    "gpu_density_A_fallback_from_vector": false,
    "xtb_A_used": false,
    "xtb_A_success": false,
    "xtb_charge_length_mismatch": false
  },
  "O:485": {
    "id": "O:485",
    "chain": "O",
    "resseq": 485,
    "resname": "GLY",
    "sasa": 0.0,
    "partial_charge_B": -0.06000000000000002,
    "F_metal": 0.0,
    "F_P": 0.0,
    "F_hal": 0.0,
    "total_density": 60496.6015625,
    "centroid": [
      0.2904473543167114,
      3.744534492492676,
      1.1281145811080933
    ],
    "dipole_rho": [
      27853.990234375,
      17718.548828125,
      -3217.541259765625
    ],
    "curv_rho": 190716688.0,
    "curv_rho_failed": false,
    "gpu_density_B_requested": "vector",
    "gpu_density_B_effective": "vector",
    "gpu_density_B_fallback_from_vector": false,
    "gpu_density_A_requested": null,
    "gpu_density_A_effective": null,
    "gpu_density_A_fallback_from_vector": false,
    "xtb_A_used": false,
    "xtb_A_success": false,
    "xtb_charge_length_mismatch": false
  },
  "O:486": {
    "id": "O:486",
    "chain": "O",
    "resseq": 486,
    "resname": "TRP",
    "sasa": 0.0,
    "partial_charge_B": 0.11999999999999997,
    "F_metal": 0.0,
    "F_P": 0.0,
    "F_hal": 0.0,
    "total_density": 92357.2890625,
    "centroid": [
      0.8164783120155334,
      3.867926836013794,
      1.1634259223937988
    ],
    "dipole_rho": [
      42155.140625,
      23051.58203125,
      881.1009521484375
    ],
    "curv_rho": 311967648.0,
    "curv_rho_failed": false,
    "gpu_density_B_requested": "vector",
    "gpu_density_B_effective": "vector",
    "gpu_density_B_fallback_from_vector": false,
    "gpu_density_A_requested": null,
    "gpu_density_A_effective": null,
    "gpu_density_A_fallback_from_vector": false,
    "xtb_A_used": false,
    "xtb_A_success": false,
    "xtb_charge_length_mismatch": false
  },
  "O:487": {
    "id": "O:487",
    "chain": "O",
    "resseq": 487,
    "resname": "LYS",
    "sasa": 0.44312623143196106,
    "partial_charge_B": 0.18742888756430895,
    "F_metal": 0.0,
    "F_P": 0.0,
    "F_hal": 0.0,
    "total_density": 70093.765625,
    "centroid": [
      0.6366352438926697,
      3.4436895847320557,
      1.2439535856246948
    ],
    "dipole_rho": [
      27444.962890625,
      24437.048828125,
      -601.390625
    ],
    "curv_rho": 215621728.0,
    "curv_rho_failed": false,
    "gpu_density_B_requested": "vector",
    "gpu_density_B_effective": "vector",
    "gpu_density_B_fallback_from_vector": false,
    "gpu_density_A_requested": null,
    "gpu_density_A_effective": null,
    "gpu_density_A_fallback_from_vector": false,
    "xtb_A_used": false,
    "xtb_A_success": false,
    "xtb_charge_length_mismatch": false
  },
  "O:488": {
    "id": "O:488",
    "chain": "O",
    "resseq": 488,
    "resname": "LYS",
    "sasa": 0.9593735933303833,
    "partial_charge_B": 0.26598434840518825,
    "F_metal": 0.0,
    "F_P": 0.0,
    "F_hal": 0.0,
    "total_density": 64826.73046875,
    "centroid": [
      0.4648323357105255,
      3.599827527999878,
      0.8991040587425232
    ],
    "dipole_rho": [
      43065.76953125,
      28002.60546875,
      6923.7646484375
    ],
    "curv_rho": 211158480.0,
    "curv_rho_failed": false,
    "gpu_density_B_requested": "vector",
    "gpu_density_B_effective": "vector",
    "gpu_density_B_fallback_from_vector": false,
    "gpu_density_A_requested": null,
    "gpu_density_A_effective": null,
    "gpu_density_A_fallback_from_vector": false,
    "xtb_A_used": false,
    "xtb_A_success": false,
    "xtb_charge_length_mismatch": false
  },
  "O:489": {
    "id": "O:489",
    "chain": "O",
    "resseq": 489,
    "resname": "ALA",
    "sasa": 0.0,
    "partial_charge_B": -0.06000000000000002,
    "F_metal": 0.0,
    "F_P": 0.0,
    "F_hal": 0.0,
    "total_density": 63965.44921875,
    "centroid": [
      0.49730730056762695,
      3.7042367458343506,
      0.7734295725822449
    ],
    "dipole_rho": [
      24478.765625,
      17482.853515625,
      7971.98779296875
    ],
    "curv_rho": 206427872.0,
    "curv_rho_failed": false,
    "gpu_density_B_requested": "vector",
    "gpu_density_B_effective": "vector",
    "gpu_density_B_fallback_from_vector": false,
    "gpu_density_A_requested": null,
    "gpu_density_A_effective": null,
    "gpu_density_A_fallback_from_vector": false,
    "xtb_A_used": false,
    "xtb_A_success": false,
    "xtb_charge_length_mismatch": false
  },
  "O:490": {
    "id": "O:490",
    "chain": "O",
    "resseq": 490,
    "resname": "VAL",
    "sasa": 0.0,
    "partial_charge_B": -0.06000000000000002,
    "F_metal": 0.0,
    "F_P": 0.0,
    "F_hal": 0.0,
    "total_density": 74709.9921875,
    "centroid": [
      0.7647863626480103,
      3.635287046432495,
      0.8750904202461243
    ],
    "dipole_rho": [
      22565.669921875,
      25177.328125,
      13157.84375
    ],
    "curv_rho": 248688976.0,
    "curv_rho_failed": false,
    "gpu_density_B_requested": "vector",
    "gpu_density_B_effective": "vector",
    "gpu_density_B_fallback_from_vector": false,
    "gpu_density_A_requested": null,
    "gpu_density_A_effective": null,
    "gpu_density_A_fallback_from_vector": false,
    "xtb_A_used": false,
    "xtb_A_success": false,
    "xtb_charge_length_mismatch": false
  },
  "O:491": {
    "id": "O:491",
    "chain": "O",
    "resseq": 491,
    "resname": "LYS",
    "sasa": 3.1209049224853516,
    "partial_charge_B": 0.29999999999999993,
    "F_metal": 0.0,
    "F_P": 0.0,
    "F_hal": 0.0,
    "total_density": 62409.96484375,
    "centroid": [
      0.7273004651069641,
      3.3308568000793457,
      0.8424656987190247
    ],
    "dipole_rho": [
      27379.974609375,
      27300.962890625,
      11989.583984375
    ],
    "curv_rho": 201739264.0,
    "curv_rho_failed": false,
    "gpu_density_B_requested": "vector",
    "gpu_density_B_effective": "vector",
    "gpu_density_B_fallback_from_vector": false,
    "gpu_density_A_requested": null,
    "gpu_density_A_effective": null,
    "gpu_density_A_fallback_from_vector": false,
    "xtb_A_used": false,
    "xtb_A_success": false,
    "xtb_charge_length_mismatch": false
  },
  "O:492": {
    "id": "O:492",
    "chain": "O",
    "resseq": 492,
    "resname": "ARG",
    "sasa": 4.3679585456848145,
    "partial_charge_B": 1.2,
    "F_metal": 0.0,
    "F_P": 0.0,
    "F_hal": 0.0,
    "total_density": 62344.859375,
    "centroid": [
      0.6193112134933472,
      3.52742862701416,
      0.4948536455631256
    ],
    "dipole_rho": [
      41876.0390625,
      22853.421875,
      14415.775390625
    ],
    "curv_rho": 198446208.0,
    "curv_rho_failed": false,
    "gpu_density_B_requested": "vector",
    "gpu_density_B_effective": "vector",
    "gpu_density_B_fallback_from_vector": false,
    "gpu_density_A_requested": null,
    "gpu_density_A_effective": null,
    "gpu_density_A_fallback_from_vector": false,
    "xtb_A_used": false,
    "xtb_A_success": false,
    "xtb_charge_length_mismatch": false
  },
  "O:493": {
    "id": "O:493",
    "chain": "O",
    "resseq": 493,
    "resname": "ALA",
    "sasa": 0.0,
    "partial_charge_B": -0.06000000000000002,
    "F_metal": 0.0,
    "F_P": 0.0,
    "F_hal": 0.0,
    "total_density": 64983.9765625,
    "centroid": [
      0.7961210012435913,
      3.6430857181549072,
      0.43461742997169495
    ],
    "dipole_rho": [
      16825.7109375,
      17759.2265625,
      17670.28125
    ],
    "curv_rho": 217487632.0,
    "curv_rho_failed": false,
    "gpu_density_B_requested": "vector",
    "gpu_density_B_effective": "vector",
    "gpu_density_B_fallback_from_vector": false,
    "gpu_density_A_requested": null,
    "gpu_density_A_effective": null,
    "gpu_density_A_fallback_from_vector": false,
    "xtb_A_used": false,
    "xtb_A_success": false,
    "xtb_charge_length_mismatch": false
  },
  "O:494": {
    "id": "O:494",
    "chain": "O",
    "resseq": 494,
    "resname": "MET",
    "sasa": 0.0,
    "partial_charge_B": -0.21000000000000002,
    "F_metal": 0.0,
    "F_P": 0.0,
    "F_hal": 0.0,
    "total_density": 71641.6640625,
    "centroid": [
      1.0989980697631836,
      3.3833889961242676,
      0.5451111197471619
    ],
    "dipole_rho": [
      26369.37109375,
      25034.40234375,
      20775.0859375
    ],
    "curv_rho": 242162800.0,
    "curv_rho_failed": false,
    "gpu_density_B_requested": "vector",
    "gpu_density_B_effective": "vector",
    "gpu_density_B_fallback_from_vector": false,
    "gpu_density_A_requested": null,
    "gpu_density_A_effective": null,
    "gpu_density_A_fallback_from_vector": false,
    "xtb_A_used": false,
    "xtb_A_success": false,
    "xtb_charge_length_mismatch": false
  },
  "O:495": {
    "id": "O:495",
    "chain": "O",
    "resseq": 495,
    "resname": "ALA",
    "sasa": 0.1613273024559021,
    "partial_charge_B": -0.07227429089810335,
    "F_metal": 0.0,
    "F_P": 0.0,
    "F_hal": 0.0,
    "total_density": 57841.109375,
    "centroid": [
      1.1655519008636475,
      3.3029396533966064,
      0.17022842168807983
    ],
    "dipole_rho": [
      19187.74609375,
      18525.353515625,
      20965.576171875
    ],
    "curv_rho": 196040480.0,
    "curv_rho_failed": false,
    "gpu_density_B_requested": "vector",
    "gpu_density_B_effective": "vector",
    "gpu_density_B_fallback_from_vector": false,
    "gpu_density_A_requested": null,
    "gpu_density_A_effective": null,
    "gpu_density_A_fallback_from_vector": false,
    "xtb_A_used": false,
    "xtb_A_success": false,
    "xtb_charge_length_mismatch": false
  },
  "O:496": {
    "id": "O:496",
    "chain": "O",
    "resseq": 496,
    "resname": "TRP",
    "sasa": 3.1942806243896484,
    "partial_charge_B": 0.29999999999999993,
    "F_metal": 0.0,
    "F_P": 0.0,
    "F_hal": 0.0,
    "total_density": 61240.32421875,
    "centroid": [
      1.07106351852417,
      3.5956811904907227,
      0.04505832865834236
    ],
    "dipole_rho": [
      30069.826171875,
      11132.767578125,
      33723.8046875
    ],
    "curv_rho": 204678384.0,
    "curv_rho_failed": false,
    "gpu_density_B_requested": "vector",
    "gpu_density_B_effective": "vector",
    "gpu_density_B_fallback_from_vector": false,
    "gpu_density_A_requested": null,
    "gpu_density_A_effective": null,
    "gpu_density_A_fallback_from_vector": false,
    "xtb_A_used": false,
    "xtb_A_success": false,
    "xtb_charge_length_mismatch": false
  },
  "O:497": {
    "id": "O:497",
    "chain": "O",
    "resseq": 497,
    "resname": "GLU",
    "sasa": 0.09458957612514496,
    "partial_charge_B": -0.6047700643383105,
    "F_metal": 0.0,
    "F_P": 0.0,
    "F_hal": 0.0,
    "total_density": 63272.56640625,
    "centroid": [
      1.4054830074310303,
      3.594799041748047,
      -0.11842702329158783
    ],
    "dipole_rho": [
      19410.94140625,
      17128.505859375,
      34510.66015625
    ],
    "curv_rho": 210667712.0,
    "curv_rho_failed": false,
    "gpu_density_B_requested": "vector",
    "gpu_density_B_effective": "vector",
    "gpu_density_B_fallback_from_vector": false,
    "gpu_density_A_requested": null,
    "gpu_density_A_effective": null,
    "gpu_density_A_fallback_from_vector": false,
    "xtb_A_used": false,
    "xtb_A_success": false,
    "xtb_charge_length_mismatch": false
  },
  "O:498": {
    "id": "O:498",
    "chain": "O",
    "resseq": 498,
    "resname": "GLU",
    "sasa": 6.537815570831299,
    "partial_charge_B": -1.35,
    "F_metal": 0.0,
    "F_P": 0.0,
    "F_hal": 0.0,
    "total_density": 48849.52734375,
    "centroid": [
      1.4649913311004639,
      3.312429428100586,
      -0.31239423155784607
    ],
    "dipole_rho": [
      21418.4609375,
      17481.42578125,
      30613.197265625
    ],
    "curv_rho": 160418160.0,
    "curv_rho_failed": false,
    "gpu_density_B_requested": "vector",
    "gpu_density_B_effective": "vector",
    "gpu_density_B_fallback_from_vector": false,
    "gpu_density_A_requested": null,
    "gpu_density_A_effective": null,
    "gpu_density_A_fallback_from_vector": false,
    "xtb_A_used": false,
    "xtb_A_success": false,
    "xtb_charge_length_mismatch": false
  },
  "O:499": {
    "id": "O:499",
    "chain": "O",
    "resseq": 499,
    "resname": "HIS",
    "sasa": 1.756454348564148,
    "partial_charge_B": 0.7499999999999999,
    "F_metal": 0.0,
    "F_P": 0.0,
    "F_hal": 0.0,
    "total_density": 54877.24609375,
    "centroid": [
      1.717721700668335,
      3.1607749462127686,
      -0.2112760692834854
    ],
    "dipole_rho": [
      15545.724609375,
      25787.646484375,
      27694.015625
    ],
    "curv_rho": 181710592.0,
    "curv_rho_failed": false,
    "gpu_density_B_requested": "vector",
    "gpu_density_B_effective": "vector",
    "gpu_density_B_fallback_from_vector": false,
    "gpu_density_A_requested": null,
    "gpu_density_A_effective": null,
    "gpu_density_A_fallback_from_vector": false,
    "xtb_A_used": false,
    "xtb_A_success": false,
    "xtb_charge_length_mismatch": false
  }
}
```
