## Supplementary material for "Localized Reactivity on Proteins as Riemannian Manifolds: A Quantum-Inspired Geometric Model for Deterministic, Metal-Aware Reactive-Site Prediction": code bundle: Ep_manifest.json

```
{
  "pdb": "1GLA_r_u.pdb",
  "n_residues": 497,
  "residue_ids": [
    "O:3",
    "O:4",
    "O:5",
    "O:6",
    "O:7",
    "O:8",
    "O:9",
    "O:10",
    "O:11",
    "O:12",
    "O:13",
    "O:14",
    "O:15",
    "O:16",
    "O:17",
    "O:18",
    "O:19",
    "O:20",
    "O:21",
    "O:22",
    "O:23",
    "O:24",
    "O:25",
    "O:26",
    "O:27",
    "O:28",
    "O:29",
    "O:30",
    "O:31",
    "O:32",
    "O:33",
    "O:34",
    "O:35",
    "O:36",
    "O:37",
    "O:38",
    "O:39",
    "O:40",
    "O:41",
    "O:42",
    "O:43",
    "O:44",
    "O:45",
    "O:46",
    "O:47",
    "O:48",
    "O:49",
    "O:50",
    "O:51",
    "O:52",
    "O:53",
    "O:54",
    "O:55",
    "O:56",
    "O:57",
    "O:58",
    "O:59",
    "O:60",
    "O:61",
    "O:62",
    "O:63",
    "O:64",
    "O:65",
    "O:66",
    "O:67",
    "O:68",
    "O:69",
    "O:70",
    "O:71",
    "O:72",
    "O:73",
    "O:74",
    "O:75",
    "O:76",
    "O:77",
    "O:78",
    "O:79",
    "O:80",
    "O:81",
    "O:82",
    "O:83",
    "O:84",
    "O:85",
    "O:86",
    "O:87",
    "O:88",
    "O:89",
    "O:90",
    "O:91",
    "O:92",
    "O:93",
    "O:94",
    "O:95",
    "O:96",
    "O:97",
    "O:98",
    "O:99",
    "O:100",
    "O:101",
    "O:102",
    "O:103",
    "O:104",
    "O:105",
    "O:106",
    "O:107",
    "O:108",
    "O:109",
    "O:110",
    "O:111",
    "O:112",
    "O:113",
    "O:114",
    "O:115",
    "O:116",
    "O:117",
    "O:118",
    "O:119",
    "O:120",
    "O:121",
    "O:122",
    "O:123",
    "O:124",
    "O:125",
    "O:126",
    "O:127",
    "O:128",
    "O:129",
    "O:130",
    "O:131",
    "O:132",
    "O:133",
    "O:134",
    "O:135",
    "O:136",
    "O:137",
    "O:138",
    "O:139",
    "O:140",
    "O:141",
    "O:142",
    "O:143",
    "O:144",
    "O:145",
    "O:146",
    "O:147",
    "O:148",
    "O:149",
    "O:150",
    "O:151",
    "O:152",
    "O:153",
    "O:154",
    "O:155",
    "O:156",
    "O:157",
    "O:158",
    "O:159",
    "O:160",
    "O:161",
    "O:162",
    "O:163",
    "O:164",
    "O:165",
    "O:166",
    "O:167",
    "O:168",
    "O:169",
    "O:170",
    "O:171",
    "O:172",
    "O:173",
    "O:174",
    "O:175",
    "O:176",
    "O:177",
    "O:178",
    "O:179",
    "O:180",
    "O:181",
    "O:182",
    "O:183",
    "O:184",
    "O:185",
    "O:186",
    "O:187",
    "O:188",
    "O:189",
    "O:190",
    "O:191",
    "O:192",
    "O:193",
    "O:194",
    "O:195",
    "O:196",
    "O:197",
    "O:198",
    "O:199",
    "O:200",
    "O:201",
    "O:202",
    "O:203",
    "O:204",
    "O:205",
    "O:206",
    "O:207",
    "O:208",
    "O:209",
    "O:210",
    "O:211",
    "O:212",
    "O:213",
    "O:214",
    "O:215",
    "O:216",
    "O:217",
    "O:218",
    "O:219",
    "O:220",
    "O:221",
    "O:222",
    "O:223",
    "O:224",
    "O:225",
    "O:226",
    "O:227",
    "O:228",
    "O:229",
    "O:230",
    "O:231",
    "O:232",
    "O:233",
    "O:234",
    "O:235",
    "O:236",
    "O:237",
    "O:238",
    "O:239",
    "O:240",
    "O:241",
    "O:242",
    "O:243",
    "O:244",
    "O:245",
    "O:246",
    "O:247",
    "O:248",
    "O:249",
    "O:250",
    "O:251",
    "O:252",
    "O:253",
    "O:254",
    "O:255",
    "O:256",
    "O:257",
    "O:258",
    "O:259",
    "O:260",
    "O:261",
    "O:262",
    "O:263",
    "O:264",
    "O:265",
    "O:266",
    "O:267",
    "O:268",
    "O:269",
    "O:270",
    "O:271",
    "O:272",
    "O:273",
    "O:274",
    "O:275",
    "O:276",
    "O:277",
    "O:278",
    "O:279",
    "O:280",
    "O:281",
    "O:282",
    "O:283",
    "O:284",
    "O:285",
    "O:286",
    "O:287",
    "O:288",
    "O:289",
    "O:290",
    "O:291",
    "O:292",
    "O:293",
    "O:294",
    "O:295",
    "O:296",
    "O:297",
    "O:298",
    "O:299",
    "O:300",
    "O:301",
    "O:302",
    "O:303",
    "O:304",
    "O:305",
    "O:306",
    "O:307",
    "O:308",
    "O:309",
    "O:310",
    "O:311",
    "O:312",
    "O:313",
    "O:314",
    "O:315",
    "O:316",
    "O:317",
    "O:318",
    "O:319",
    "O:320",
    "O:321",
    "O:322",
    "O:323",
    "O:324",
    "O:325",
    "O:326",
    "O:327",
    "O:328",
    "O:329",
    "O:330",
    "O:331",
    "O:332",
    "O:333",
    "O:334",
    "O:335",
    "O:336",
    "O:337",
    "O:338",
    "O:339",
    "O:340",
    "O:341",
    "O:342",
    "O:343",
    "O:344",
    "O:345",
    "O:346",
    "O:347",
    "O:348",
    "O:349",
    "O:350",
    "O:351",
    "O:352",
    "O:353",
    "O:354",
    "O:355",
    "O:356",
    "O:357",
    "O:358",
    "O:359",
    "O:360",
    "O:361",
    "O:362",
    "O:363",
    "O:364",
    "O:365",
    "O:366",
    "O:367",
    "O:368",
    "O:369",
    "O:370",
    "O:371",
    "O:372",
    "O:373",
    "O:374",
    "O:375",
    "O:376",
    "O:377",
    "O:378",
    "O:379",
    "O:380",
    "O:381",
    "O:382",
    "O:383",
    "O:384",
    "O:385",
    "O:386",
    "O:387",
    "O:388",
    "O:389",
    "O:390",
    "O:391",
    "O:392",
    "O:393",
    "O:394",
    "O:395",
    "O:396",
    "O:397",
    "O:398",
    "O:399",
    "O:400",
    "O:401",
    "O:402",
    "O:403",
    "O:404",
    "O:405",
    "O:406",
    "O:407",
    "O:408",
    "O:409",
    "O:410",
    "O:411",
    "O:412",
    "O:413",
    "O:414",
    "O:415",
    "O:416",
    "O:417",
    "O:418",
    "O:419",
    "O:420",
    "O:421",
    "O:422",
    "O:423",
    "O:424",
    "O:425",
    "O:426",
    "O:427",
    "O:428",
    "O:429",
    "O:430",
    "O:431",
    "O:432",
    "O:433",
    "O:434",
    "O:435",
    "O:436",
    "O:437",
    "O:438",
    "O:439",
    "O:440",
    "O:441",
    "O:442",
    "O:443",
    "O:444",
    "O:445",
    "O:446",
    "O:447",
    "O:448",
    "O:449",
    "O:450",
    "O:451",
    "O:452",
    "O:453",
    "O:454",
    "O:455",
    "O:456",
    "O:457",
    "O:458",
    "O:459",
    "O:460",
    "O:461",
    "O:462",
    "O:463",
    "O:464",
    "O:465",
    "O:466",
    "O:467",
    "O:468",
    "O:469",
    "O:470",
    "O:471",
    "O:472",
    "O:473",
    "O:474",
    "O:475",
    "O:476",
    "O:477",
    "O:478",
    "O:479",
    "O:480",
    "O:481",
    "O:482",
    "O:483",
    "O:484",
    "O:485",
    "O:486",
    "O:487",
    "O:488",
    "O:489",
    "O:490",
    "O:491",
    "O:492",
    "O:493",
    "O:494",
    "O:495",
    "O:496",
    "O:497",
    "O:498",
    "O:499"
  ],
  "E_theory_path": "Ep_theory.npy",
  "E_sim_path": "Ep_sim.npy",
  "feature_dim_theory": 9,
  "feature_dim_sim": 19,
  "features_theory": [
    "avg_charge",
    "dipole_norm",
    "curv_density",
    "external_field",
    "SASA",
    "emb_charge",
    "emb_hydrophobicity",
    "emb_size",
    "emb_aromaticity"
  ],
  "features_extra": [
    "N_in",
    "N_out",
    "R_shell",
    "r_mean",
    "r_var",
    "linearity",
    "planarity",
    "isotropy",
    "H_mean",
    "K_gauss"
  ],
  "params": {
    "radius_contact": 4.7,
    "padding": 2.0,
    "grid_step": 0.8,
    "R_env": 2.0,
    "sasa_alpha": 0.4,
    "xtb": {
      "method": "gfn2",
      "charges": true,
      "binary": "xtb"
    },
    "block_size": 1024,
    "device": "cuda",
    "gpu_density_mode_requested": "vector",
    "gpu_density_vector_max_elems": 200000000,
    "gpu_density_batch_max_elems": 50000000
  }
}
```
