## Supplementary material for "Localized Reactivity on Proteins as Riemannian Manifolds: A Quantum-Inspired Geometric Model for Deterministic, Metal-Aware Reactive-Site Prediction": code bundle: meta.json (part 1 of 5)

```
{
  "pdb": "1GLA_r_u.pdb",
  "radius": 4.7,
  "residues": [
    {
      "id": "O:3",
      "chain": "O",
      "resseq": 3,
      "icode": "",
      "resname": "LYS",
      "hetflag": " ",
      "sasa": 2.159572124481201,
      "atoms": [
        {
          "atom_index": 0,
          "name": "N",
          "element": "N",
          "coord": [
            4.467400074005127,
            6.410299777984619,
            2.4463000297546387
          ]
        },
        {
          "atom_index": 1,
          "name": "CA",
          "element": "C",
          "coord": [
            4.403299808502197,
            6.282800197601318,
            2.4082999229431152
          ]
        },
        {
          "atom_index": 2,
          "name": "C",
          "element": "C",
          "coord": [
            4.2895002365112305,
            6.2453999519348145,
            2.508500099182129
          ]
        },
        {
          "atom_index": 3,
          "name": "O",
          "element": "O",
          "coord": [
            4.31220006942749,
            6.163300037384033,
            2.5952000617980957
          ]
        },
        {
          "atom_index": 4,
          "name": "CB",
          "element": "C",
          "coord": [
            4.507900238037109,
            6.170199871063232,
            2.378700017929077
          ]
        }
      ]
    },
    {
      "id": "O:4",
      "chain": "O",
      "resseq": 4,
      "icode": "",
      "resname": "LYS",
      "hetflag": " ",
      "sasa": 0.935698390007019,
      "atoms": [
        {
          "atom_index": 5,
          "name": "N",
          "element": "N",
          "coord": [
            4.166800022125244,
            6.3084001541137695,
            2.5009000301361084
          ]
        },
        {
          "atom_index": 6,
          "name": "CA",
          "element": "C",
          "coord": [
            4.058599948883057,
            6.28380012512207,
            2.5987000465393066
          ]
        },
        {
          "atom_index": 7,
          "name": "C",
          "element": "C",
          "coord": [
            3.9265999794006348,
            6.217299938201904,
            2.5448999404907227
          ]
        },
        {
          "atom_index": 8,
          "name": "O",
          "element": "O",
          "coord": [
            3.8269999027252197,
            6.1875,
            2.6161000728607178
          ]
        },
        {
          "atom_index": 9,
          "name": "CB",
          "element": "C",
          "coord": [
            4.031799793243408,
            6.412700176239014,
            2.6793999671936035
          ]
        }
      ]
    },
    {
      "id": "O:5",
      "chain": "O",
      "resseq": 5,
      "icode": "",
      "resname": "TYR",
      "hetflag": " ",
      "sasa": 0.5675374269485474,
      "atoms": [
        {
          "atom_index": 10,
          "name": "N",
          "element": "N",
          "coord": [
            3.925600051879883,
            6.190299987792969,
            2.417099952697754
          ]
        },
        {
          "atom_index": 11,
          "name": "CA",
          "element": "C",
          "coord": [
            3.808500051498413,
            6.14109992980957,
            2.3543999195098877
          ]
        },
        {
          "atom_index": 12,
          "name": "C",
          "element": "C",
          "coord": [
            3.831199884414673,
            6.007199764251709,
            2.2843000888824463
          ]
        },
        {
          "atom_index": 13,
          "name": "O",
          "element": "O",
          "coord": [
            3.9433999061584473,
            5.971799850463867,
            2.2479000091552734
          ]
        },
        {
          "atom_index": 14,
          "name": "CB",
          "element": "C",
          "coord": [
            3.765899896621704,
            6.247499942779541,
            2.248300075531006
          ]
        },
        {
          "atom_index": 15,
          "name": "CG",
          "element": "C",
          "coord": [
            3.7353999614715576,
            6.385200023651123,
            2.3053998947143555
          ]
        },
        {
          "atom_index": 16,
          "name": "CD1",
          "element": "C",
          "coord": [
            3.6231000423431396,
            6.401500225067139,
            2.387200117111206
          ]
        },
        {
          "atom_index": 17,
          "name": "CD2",
          "element": "C",
          "coord": [
            3.814199924468994,
            6.496399879455566,
            2.272599935531616
          ]
        },
        {
          "atom_index": 18,
          "name": "CE1",
          "element": "C",
          "coord": [
            3.591200113296509,
            6.527400016784668,
            2.4377999305725098
          ]
        },
        {
          "atom_index": 19,
          "name": "CE2",
          "element": "C",
          "coord": [
            3.783400058746338,
            6.622300148010254,
            2.3238000869750977
          ]
        },
        {
          "atom_index": 20,
          "name": "CZ",
          "element": "C",
          "coord": [
            3.672300100326538,
            6.636300086975098,
            2.4075000286102295
          ]
        },
        {
          "atom_index": 21,
          "name": "OH",
          "element": "O",
          "coord": [
            3.6419999599456787,
            6.7571001052856445,
            2.4637999534606934
          ]
        }
      ]
    },
    {
      "id": "O:6",
      "chain": "O",
      "resseq": 6,
      "icode": "",
      "resname": "ILE",
      "hetflag": " ",
      "sasa": 0.0,
      "atoms": [
        {
          "atom_index": 22,
          "name": "N",
          "element": "N",
          "coord": [
            3.720400094985962,
            5.9334001541137695,
            2.263200044631958
          ]
        },
        {
          "atom_index": 23,
          "name": "CA",
          "element": "C",
          "coord": [
            3.7230000495910645,
            5.810400009155273,
            2.1888999938964844
          ]
        },
        {
          "atom_index": 24,
          "name": "C",
          "element": "C",
          "coord": [
            3.619800090789795,
            5.815199851989746,
            2.0773000717163086
          ]
        },
        {
          "atom_index": 25,
          "name": "O",
          "element": "O",
          "coord": [
            3.5090999603271484,
            5.859899997711182,
            2.0978000164031982
          ]
        },
        {
          "atom_index": 26,
          "name": "CB",
          "element": "C",
          "coord": [
            3.7132999897003174,
            5.6869001388549805,
            2.2753000259399414
          ]
        },
        {
          "atom_index": 27,
          "name": "CG1",
          "element": "C",
          "coord": [
            3.8236000537872314,
            5.59630012512207,
            2.22979998588562
          ]
        },
        {
          "atom_index": 28,
          "name": "CG2",
          "element": "C",
          "coord": [
            3.582900047302246,
            5.612800121307373,
            2.256999969482422
          ]
        },
        {
          "atom_index": 29,
          "name": "CD1",
          "element": "C",
          "coord": [
            3.8838000297546387,
            5.525199890136719,
            2.3473000526428223
          ]
        }
      ]
    },
    {
      "id": "O:7",
      "chain": "O",
      "resseq": 7,
      "icode": "",
      "resname": "VAL",
      "hetflag": " ",
      "sasa": 0.0,
      "atoms": [
        {
          "atom_index": 30,
          "name": "N",
          "element": "N",
          "coord": [
            3.6579999923706055,
            5.774600028991699,
            1.9589999914169312
          ]
        },
        {
          "atom_index": 31,
          "name": "CA",
          "element": "C",
          "coord": [
            3.5713000297546387,
            5.78380012512207,
            1.8447999954223633
          ]
        },
        {
          "atom_index": 32,
          "name": "C",
          "element": "C",
          "coord": [
            3.527600049972534,
            5.648799896240234,
            1.7956000566482544
          ]
        },
        {
          "atom_index": 33,
          "name": "O",
          "element": "O",
          "coord": [
            3.615600109100342,
            5.567200183868408,
            1.7662999629974365
          ]
        },
        {
          "atom_index": 34,
          "name": "CB",
          "element": "C",
          "coord": [
            3.647700071334839,
            5.855100154876709,
            1.7337000370025635
          ]
        },
        {
          "atom_index": 35,
          "name": "CG1",
          "element": "C",
          "coord": [
            3.580199956893921,
            5.844799995422363,
            1.5987999439239502
          ]
        },
        {
          "atom_index": 36,
          "name": "CG2",
          "element": "C",
          "coord": [
            3.659899950027466,
            6.001100063323975,
            1.7705999612808228
          ]
        }
      ]
    },
    {
      "id": "O:8",
      "chain": "O",
      "resseq": 8,
      "icode": "",
      "resname": "ALA",
      "hetflag": " ",
      "sasa": 0.0,
      "atoms": [
        {
          "atom_index": 37,
          "name": "N",
          "element": "N",
          "coord": [
            3.3929998874664307,
            5.626699924468994,
            1.7826000452041626
          ]
        },
        {
          "atom_index": 38,
          "name": "CA",
          "element": "C",
          "coord": [
            3.34089994430542,
            5.4984002113342285,
            1.7271000146865845
          ]
        },
        {
          "atom_index": 39,
          "name": "C",
          "element": "C",
          "coord": [
            3.2981998920440674,
            5.51639986038208,
            1.5860999822616577
          ]
        },
        {
          "atom_index": 40,
          "name": "O",
          "element": "O",
          "coord": [
            3.225600004196167,
            5.609000205993652,
            1.5580999851226807
          ]
        },
        {
          "atom_index": 41,
          "name": "CB",
          "element": "C",
          "coord": [
            3.220599889755249,
            5.443999767303467,
            1.798799991607666
          ]
        }
      ]
    },
    {
      "id": "O:9",
      "chain": "O",
      "resseq": 9,
      "icode": "",
      "resname": "LEU",
      "hetflag": " ",
      "sasa": 0.0,
      "atoms": [
        {
          "atom_index": 42,
          "name": "N",
          "element": "N",
          "coord": [
            3.3417999744415283,
            5.430699825286865,
            1.4983999729156494
          ]
        },
        {
          "atom_index": 43,
          "name": "CA",
          "element": "C",
          "coord": [
            3.297100067138672,
            5.4334001541137695,
            1.3588999509811401
          ]
        },
        {
          "atom_index": 44,
          "name": "C",
          "element": "C",
          "coord": [
            3.184499979019165,
            5.3317999839782715,
            1.341599941253662
          ]
        },
        {
          "atom_index": 45,
          "name": "O",
          "element": "O",
          "coord": [
            3.1958000659942627,
            5.210899829864502,
            1.3794000148773193
          ]
        },
        {
          "atom_index": 46,
          "name": "CB",
          "element": "C",
          "coord": [
            3.406399965286255,
            5.409299850463867,
            1.2522000074386597
          ]
        },
        {
          "atom_index": 47,
          "name": "CG",
          "element": "C",
          "coord": [
            3.4514000415802,
            5.53980016708374,
            1.191499948501587
          ]
        },
        {
          "atom_index": 48,
          "name": "CD1",
          "element": "C",
          "coord": [
            3.44350004196167,
            5.649499893188477,
            1.2948999404907227
          ]
        },
        {
          "atom_index": 49,
          "name": "CD2",
          "element": "C",
          "coord": [
            3.593899965286255,
            5.528900146484375,
            1.1485999822616577
          ]
        }
      ]
    },
    {
      "id": "O:10",
      "chain": "O",
      "resseq": 10,
      "icode": "",
      "resname": "ASP",
      "hetflag": " ",
      "sasa": 0.0,
      "atoms": [
        {
          "atom_index": 50,
          "name": "N",
          "element": "N",
          "coord": [
            3.0739998817443848,
            5.380099773406982,
            1.2843999862670898
          ]
        },
        {
          "atom_index": 51,
          "name": "CA",
          "element": "C",
          "coord": [
            2.960200071334839,
            5.293799877166748,
            1.2690000534057617
          ]
        },
        {
          "atom_index": 52,
          "name": "C",
          "element": "C",
          "coord": [
            2.9110000133514404,
            5.285299777984619,
            1.132599949836731
          ]
        },
        {
          "atom_index": 53,
          "name": "O",
          "element": "O",
          "coord": [
            2.8310999870300293,
            5.3684000968933105,
            1.09089994430542
          ]
        },
        {
          "atom_index": 54,
          "name": "CB",
          "element": "C",
          "coord": [
            2.849400043487549,
            5.324999809265137,
            1.367400050163269
          ]
        },
        {
          "atom_index": 55,
          "name": "CG",
          "element": "C",
          "coord": [
            2.7411000728607178,
            5.222300052642822,
            1.375499963760376
          ]
        },
        {
          "atom_index": 56,
          "name": "OD1",
          "element": "O",
          "coord": [
            2.753200054168701,
            5.122399806976318,
            1.2894999980926514
          ]
        },
        {
          "atom_index": 57,
          "name": "OD2",
          "element": "O",
          "coord": [
            2.649399995803833,
            5.232500076293945,
            1.4549000263214111
          ]
        }
      ]
    },
    {
      "id": "O:11",
      "chain": "O",
      "resseq": 11,
      "icode": "",
      "resname": "GLN",
      "hetflag": " ",
      "sasa": 0.0,
      "atoms": [
        {
          "atom_index": 58,
          "name": "N",
          "element": "N",
          "coord": [
            2.952500104904175,
            5.178699970245361,
            1.0679999589920044
          ]
        },
        {
          "atom_index": 59,
          "name": "CA",
          "element": "C",
          "coord": [
            2.910399913787842,
            5.158400058746338,
            0.9322999715805054
          ]
        },
        {
          "atom_index": 60,
          "name": "C",
          "element": "C",
          "coord": [
            2.7822000980377197,
            5.069799900054932,
            0.9168000221252441
          ]
        },
        {
          "atom_index": 61,
          "name": "O",
          "element": "O",
          "coord": [
            2.7860000133514404,
            4.947199821472168,
            0.9089999794960022
          ]
        },
        {
          "atom_index": 62,
          "name": "CB",
          "element": "C",
          "coord": [
            3.0295000076293945,
            5.119500160217285,
            0.8420000076293945
          ]
        },
        {
          "atom_index": 63,
          "name": "CG",
          "element": "C",
          "coord": [
            3.0327000617980957,
            5.1809000968933105,
            0.6995999813079834
          ]
        },
        {
          "atom_index": 64,
          "name": "CD",
          "element": "C",
          "coord": [
            2.9012999534606934,
            5.1585001945495605,
            0.6244999766349792
          ]
        },
        {
          "atom_index": 65,
          "name": "OE1",
          "element": "O",
          "coord": [
            2.8104000091552734,
            5.244200229644775,
            0.6281999945640564
          ]
        },
        {
          "atom_index": 66,
          "name": "NE2",
          "element": "N",
          "coord": [
            2.887500047683716,
            5.038400173187256,
            0.5659999847412109
          ]
        }
      ]
    },
    {
      "id": "O:12",
      "chain": "O",
      "resseq": 12,
      "icode": "",
      "resname": "GLY",
      "hetflag": " ",
      "sasa": 0.0,
      "atoms": [
        {
          "atom_index": 67,
          "name": "N",
          "element": "N",
          "coord": [
            2.664799928665161,
            5.133600234985352,
            0.9121999740600586
          ]
        },
        {
          "atom_index": 68,
          "name": "CA",
          "element": "C",
          "coord": [
            2.538599967956543,
            5.064300060272217,
            0.89410001039505
          ]
        },
        {
          "atom_index": 69,
          "name": "C",
          "element": "C",
          "coord": [
            2.5058000087738037,
            5.033599853515625,
            0.7461000084877014
          ]
        },
        {
          "atom_index": 70,
          "name": "O",
          "element": "O",
          "coord": [
            2.567500114440918,
            5.088500022888184,
            0.6516000032424927
          ]
        }
      ]
    },
    {
      "id": "O:13",
      "chain": "O",
      "resseq": 13,
      "icode": "",
      "resname": "THR",
      "hetflag": " ",
      "sasa": 0.0,
      "atoms": [
        {
          "atom_index": 71,
          "name": "N",
          "element": "N",
          "coord": [
            2.404099941253662,
            4.945300102233887,
            0.7261999845504761
          ]
        },
        {
          "atom_index": 72,
          "name": "CA",
          "element": "C",
          "coord": [
            2.352400064468384,
            4.907800197601318,
            0.5924999713897705
          ]
        },
        {
          "atom_index": 73,
          "name": "C",
          "element": "C",
          "coord": [
            2.2952001094818115,
            5.0279998779296875,
            0.5163000226020813
          ]
        },
        {
          "atom_index": 74,
          "name": "O",
          "element": "O",
          "coord": [
            2.2890000343322754,
            5.023399829864502,
            0.3939000070095062
          ]
        },
        {
          "atom_index": 75,
          "name": "CB",
          "element": "C",
          "coord": [
            2.2383999824523926,
            4.802499771118164,
            0.6008999943733215
          ]
        },
        {
          "atom_index": 76,
          "name": "OG1",
          "element": "O",
          "coord": [
            2.2583999633789062,
            4.700900077819824,
            0.6958000063896179
          ]
        },
        {
          "atom_index": 77,
          "name": "CG2",
          "element": "C",
          "coord": [
            2.2123000621795654,
            4.739699840545654,
            0.46619999408721924
          ]
        }
      ]
    },
    {
      "id": "O:14",
      "chain": "O",
      "resseq": 14,
      "icode": "",
      "resname": "THR",
      "hetflag": " ",
      "sasa": 0.0,
      "atoms": [
        {
          "atom_index": 78,
          "name": "N",
          "element": "N",
          "coord": [
            2.2513999938964844,
            5.133699893951416,
            0.5903000235557556
          ]
        },
        {
          "atom_index": 79,
          "name": "CA",
          "element": "C",
          "coord": [
            2.1875,
            5.250800132751465,
            0.5325999855995178
          ]
        },
        {
          "atom_index": 80,
          "name": "C",
          "element": "C",
          "coord": [
            2.2639000415802,
            5.379899978637695,
            0.5288000106811523
          ]
        },
        {
          "atom_index": 81,
          "name": "O",
          "element": "O",
          "coord": [
            2.252700090408325,
            5.4608001708984375,
            0.4375
          ]
        },
        {
          "atom_index": 82,
          "name": "CB",
          "element": "C",
          "coord": [
            2.0641000270843506,
            5.2779998779296875,
            0.6139000058174133
          ]
        },
        {
          "atom_index": 83,
          "name": "OG1",
          "element": "O",
          "coord": [
            1.9774999618530273,
            5.167900085449219,
            0.5895000100135803
          ]
        },
        {
          "atom_index": 84,
          "name": "CG2",
          "element": "C",
          "coord": [
            2.0064001083374023,
            5.408400058746338,
            0.5616999864578247
          ]
        }
      ]
    },
    {
      "id": "O:15",
      "chain": "O",
      "resseq": 15,
      "icode": "",
      "resname": "SER",
      "hetflag": " ",
      "sasa": 0.0,
      "atoms": [
        {
          "atom_index": 85,
          "name": "N",
          "element": "N",
          "coord": [
            2.3366000652313232,
            5.400700092315674,
            0.6324999928474426
          ]
        },
        {
          "atom_index": 86,
          "name": "CA",
          "element": "C",
          "coord": [
            2.408900022506714,
            5.519000053405762,
            0.6406000256538391
          ]
        },
        {
          "atom_index": 87,
          "name": "C",
          "element": "C",
          "coord": [
            2.538599967956543,
            5.487599849700928,
            0.7128999829292297
          ]
        },
        {
          "atom_index": 88,
          "name": "O",
          "element": "O",
          "coord": [
            2.550800085067749,
            5.383299827575684,
            0.7718999981880188
          ]
        },
        {
          "atom_index": 89,
          "name": "CB",
          "element": "C",
          "coord": [
            2.322999954223633,
            5.597499847412109,
            0.7353000044822693
          ]
        },
        {
          "atom_index": 90,
          "name": "OG",
          "element": "O",
          "coord": [
            2.2906999588012695,
            5.504499912261963,
            0.835099995136261
          ]
        }
      ]
    },
    {
      "id": "O:16",
      "chain": "O",
      "resseq": 16,
      "icode": "",
      "resname": "SER",
      "hetflag": " ",
      "sasa": 0.0,
      "atoms": [
        {
          "atom_index": 91,
          "name": "N",
          "element": "N",
          "coord": [
            2.6331000328063965,
            5.578800201416016,
            0.7110999822616577
          ]
        },
        {
          "atom_index": 92,
          "name": "CA",
          "element": "C",
          "coord": [
            2.7532999515533447,
            5.569799900054932,
            0.7896999716758728
          ]
        },
        {
          "atom_index": 93,
          "name": "C",
          "element": "C",
          "coord": [
            2.734100103378296,
            5.671999931335449,
            0.8984000086784363
          ]
        },
        {
          "atom_index": 94,
          "name": "O",
          "element": "O",
          "coord": [
            2.6768999099731445,
            5.780099868774414,
            0.8723999857902527
          ]
        },
        {
          "atom_index": 95,
          "name": "CB",
          "element": "C",
          "coord": [
            2.876499891281128,
            5.607999801635742,
            0.7123000025749207
          ]
        },
        {
          "atom_index": 96,
          "name": "OG",
          "element": "O",
          "coord": [
            2.8928000926971436,
            5.514900207519531,
            0.6089000105857849
          ]
        }
      ]
    },
    {
      "id": "O:17",
      "chain": "O",
      "resseq": 17,
      "icode": "",
      "resname": "ARG",
      "hetflag": " ",
      "sasa": 0.0,
      "atoms": [
        {
          "atom_index": 97,
          "name": "N",
          "element": "N",
          "coord": [
            2.7771999835968018,
            5.63670015335083,
            1.0199999809265137
          ]
        },
        {
          "atom_index": 98,
          "name": "CA",
          "element": "C",
          "coord": [
            2.768399953842163,
            5.725200176239014,
            1.1398999691009521
          ]
        },
        {
          "atom_index": 99,
          "name": "C",
          "element": "C",
          "coord": [
            2.9017999172210693,
            5.738699913024902,
            1.2089999914169312
          ]
        },
        {
          "atom_index": 100,
          "name": "O",
          "element": "O",
          "coord": [
            2.9876999855041504,
            5.653800010681152,
            1.1922999620437622
          ]
        },
        {
          "atom_index": 101,
          "name": "CB",
          "element": "C",
          "coord": [
            2.671299934387207,
            5.677000045776367,
            1.250499963760376
          ]
        },
        {
          "atom_index": 102,
          "name": "CG",
          "element": "C",
          "coord": [
            2.527400016784668,
            5.685100078582764,
            1.2086999416351318
          ]
        },
        {
          "atom_index": 103,
          "name": "CD",
          "element": "C",
          "coord": [
            2.504699945449829,
            5.582799911499023,
            1.1008000373840332
          ]
        },
        {
          "atom_index": 104,
          "name": "NE",
          "element": "N",
          "coord": [
            2.4732000827789307,
            5.4567999839782715,
            1.1629999876022339
          ]
        },
        {
          "atom_index": 105,
          "name": "CZ",
          "element": "C",
          "coord": [
            2.435699939727783,
            5.351600170135498,
            1.094499945640564
          ]
        },
        {
          "atom_index": 106,
          "name": "NH1",
          "element": "N",
          "coord": [
            2.4251999855041504,
            5.352099895477295,
            0.9614999890327454
          ]
        },
        {
          "atom_index": 107,
          "name": "NH2",
          "element": "N",
          "coord": [
            2.4072999954223633,
            5.242000102996826,
            1.1614999771118164
          ]
        }
      ]
    },
    {
      "id": "O:18",
      "chain": "O",
      "resseq": 18,
      "icode": "",
      "resname": "ALA",
      "hetflag": " ",
      "sasa": 0.0,
      "atoms": [
        {
          "atom_index": 108,
          "name": "N",
          "element": "N",
          "coord": [
            2.9140000343322754,
            5.841100215911865,
            1.2927000522613525
          ]
        },
        {
          "atom_index": 109,
          "name": "CA",
          "element": "C",
          "coord": [
            3.033799886703491,
            5.864799976348877,
            1.3695000410079956
          ]
        },
        {
          "atom_index": 110,
          "name": "C",
          "element": "C",
          "coord": [
            3.0081000328063965,
            5.934299945831299,
            1.50409996509552
          ]
        },
        {
          "atom_index": 111,
          "name": "O",
          "element": "O",
          "coord": [
            2.950500011444092,
            6.045599937438965,
            1.5164999961853027
          ]
        },
        {
          "atom_index": 112,
          "name": "CB",
          "element": "C",
          "coord": [
            3.130000114440918,
            5.936100006103516,
            1.2827999591827393
          ]
        }
      ]
    },
    {
      "id": "O:19",
      "chain": "O",
      "resseq": 19,
      "icode": "",
      "resname": "VAL",
      "hetflag": " ",
      "sasa": 0.0,
      "atoms": [
        {
          "atom_index": 113,
          "name": "N",
          "element": "N",
          "coord": [
            3.0527000427246094,
            5.867099761962891,
            1.6066999435424805
          ]
        },
        {
          "atom_index": 114,
          "name": "CA",
          "element": "C",
          "coord": [
            3.037400007247925,
            5.914899826049805,
            1.7455999851226807
          ]
        },
        {
          "atom_index": 115,
          "name": "C",
          "element": "C",
          "coord": [
            3.168100118637085,
            5.950300216674805,
            1.8172999620437622
          ]
        },
        {
          "atom_index": 116,
          "name": "O",
          "element": "O",
          "coord": [
            3.2708001136779785,
            5.889400005340576,
            1.7929999828338623
          ]
        },
        {
          "atom_index": 117,
          "name": "CB",
          "element": "C",
          "coord": [
            2.976099967956543,
            5.801799774169922,
            1.8270000219345093
          ]
        },
        {
          "atom_index": 118,
          "name": "CG1",
          "element": "C",
          "coord": [
            2.9477999210357666,
            5.843100070953369,
            1.9693000316619873
          ]
        },
        {
          "atom_index": 119,
          "name": "CG2",
          "element": "C",
          "coord": [
            2.8506999015808105,
            5.7480998039245605,
            1.7574000358581543
          ]
        }
      ]
    },
    {
      "id": "O:20",
      "chain": "O",
      "resseq": 20,
      "icode": "",
      "resname": "VAL",
      "hetflag": " ",
      "sasa": 0.0,
      "atoms": [
        {
          "atom_index": 120,
          "name": "N",
          "element": "N",
          "coord": [
            3.1558001041412354,
            6.041800022125244,
            1.9146000146865845
          ]
        },
        {
          "atom_index": 121,
          "name": "CA",
          "element": "C",
          "coord": [
            3.2616000175476074,
            6.089399814605713,
            2.0032999515533447
          ]
        },
        {
          "atom_index": 122,
          "name": "C",
          "element": "C",
          "coord": [
            3.216200113296509,
            6.081399917602539,
            2.1487998962402344
          ]
        },
        {
          "atom_index": 123,
          "name": "O",
          "element": "O",
          "coord": [
            3.11080002784729,
            6.134900093078613,
            2.19320011138916
          ]
        },
        {
          "atom_index": 124,
          "name": "CB",
          "element": "C",
          "coord": [
            3.303499937057495,
            6.232999801635742,
            1.971500039100647
          ]
        },
        {
          "atom_index": 125,
          "name": "CG1",
          "element": "C",
          "coord": [
            3.407099962234497,
            6.285600185394287,
            2.0701000690460205
          ]
        },
        {
          "atom_index": 126,
          "name": "CG2",
          "element": "C",
          "coord": [
            3.3499999046325684,
            6.249499797821045,
            1.82669997215271
          ]
        }
      ]
    },
    {
      "id": "O:21",
      "chain": "O",
      "resseq": 21,
      "icode": "",
      "resname": "MET",
      "hetflag": " ",
      "sasa": 0.0,
      "atoms": [
        {
          "atom_index": 127,
          "name": "N",
          "element": "N",
          "coord": [
            3.2985999584198,
            6.011899948120117,
            2.2253000736236572
          ]
        },
        {
          "atom_index": 128,
          "name": "CA",
          "element": "C",
          "coord": [
            3.2748000621795654,
            5.994900226593018,
            2.365999937057495
          ]
        },
        {
          "atom_index": 129,
          "name": "C",
          "element": "C",
          "coord": [
            3.383699893951416,
            6.047299861907959,
            2.4535999298095703
          ]
        },
        {
          "atom_index": 130,
          "name": "O",
          "element": "O",
          "coord": [
            3.499000072479248,
            6.0117998123168945,
            2.439300060272217
          ]
        },
        {
          "atom_index": 131,
          "name": "CB",
          "element": "C",
          "coord": [
            3.2753000259399414,
            5.847899913787842,
            2.3958001136779785
          ]
        },
        {
          "atom_index": 132,
          "name": "CG",
          "element": "C",
          "coord": [
            3.1377999782562256,
            5.792300224304199,
            2.4133999347686768
          ]
        },
        {
          "atom_index": 133,
          "name": "SD",
          "element": "S",
          "coord": [
            3.1417999267578125,
            5.620200157165527,
            2.3610000610351562
          ]
        },
        {
          "atom_index": 134,
          "name": "CE",
          "element": "C",
          "coord": [
            3.155600070953369,
            5.6427001953125,
            2.18149995803833
          ]
        }
      ]
    },
    {
      "id": "O:22",
      "chain": "O",
      "resseq": 22,
      "icode": "",
      "resname": "ASP",
      "hetflag": " ",
      "sasa": 0.0,
      "atoms": [
        {
          "atom_index": 135,
          "name": "N",
          "element": "N",
          "coord": [
            3.3438000679016113,
            6.120800018310547,
            2.553800106048584
          ]
        },
        {
          "atom_index": 136,
          "name": "CA",
          "element": "C",
          "coord": [
            3.4395999908447266,
            6.1697001457214355,
            2.650899887084961
          ]
        },
        {
          "atom_index": 137,
          "name": "C",
          "element": "C",
          "coord": [
            3.4867000579833984,
            6.0518999099731445,
            2.7320001125335693
          ]
        },
        {
          "atom_index": 138,
          "name": "O",
          "element": "O",
          "coord": [
            3.4346001148223877,
            5.940000057220459,
            2.716099977493286
          ]
        },
        {
          "atom_index": 139,
          "name": "CB",
          "element": "C",
          "coord": [
            3.376300096511841,
            6.273200035095215,
            2.7500998973846436
          ]
        },
        {
          "atom_index": 140,
          "name": "CG",
          "element": "C",
          "coord": [
            3.256500005722046,
            6.227399826049805,
            2.8322999477386475
          ]
        },
        {
          "atom_index": 141,
          "name": "OD1",
          "element": "O",
          "coord": [
            3.2383999824523926,
            6.0945000648498535,
            2.8450000286102295
          ]
        },
        {
          "atom_index": 142,
          "name": "OD2",
          "element": "O",
          "coord": [
            3.1839001178741455,
            6.309199810028076,
            2.8857998847961426
          ]
        }
      ]
    },
    {
      "id": "O:23",
      "chain": "O",
      "resseq": 23,
      "icode": "",
      "resname": "HIS",
      "hetflag": " ",
      "sasa": 0.5150202512741089,
      "atoms": [
        {
          "atom_index": 143,
          "name": "N",
          "element": "N",
          "coord": [
            3.574199914932251,
            6.07889986038208,
            2.8285000324249268
          ]
        },
        {
          "atom_index": 144,
          "name": "CA",
          "element": "C",
          "coord": [
            3.609499931335449,
            5.969900131225586,
            2.9138998985290527
          ]
        },
        {
          "atom_index": 145,
          "name": "C",
          "element": "C",
          "coord": [
            3.4869000911712646,
            5.9217000007629395,
            2.9895999431610107
          ]
        },
        {
          "atom_index": 146,
          "name": "O",
          "element": "O",
          "coord": [
            3.4774999618530273,
            5.80679988861084,
            3.0292000770568848
          ]
        },
        {
          "atom_index": 147,
          "name": "CB",
          "element": "C",
          "coord": [
            3.725100040435791,
            6.00029993057251,
            3.010999917984009
          ]
        },
        {
          "atom_index": 148,
          "name": "CG",
          "element": "C",
          "coord": [
            3.7660999298095703,
            5.875400066375732,
            3.0859999656677246
          ]
        },
        {
          "atom_index": 149,
          "name": "ND1",
          "element": "N",
          "coord": [
            3.8791000843048096,
            5.801400184631348,
            3.0518999099731445
          ]
        },
        {
          "atom_index": 150,
          "name": "CD2",
          "element": "C",
          "coord": [
            3.705699920654297,
            5.810699939727783,
            3.1898999214172363
          ]
        },
        {
          "atom_index": 151,
          "name": "CE1",
          "element": "C",
          "coord": [
            3.884200096130371,
            5.696599960327148,
            3.134200096130371
          ]
        },
        {
          "atom_index": 152,
          "name": "NE2",
          "element": "N",
          "coord": [
            3.781399965286255,
            5.698200225830078,
            3.2172999382019043
          ]
        }
      ]
    },
    {
      "id": "O:24",
      "chain": "O",
      "resseq": 24,
      "icode": "",
      "resname": "ASP",
      "hetflag": " ",
      "sasa": 3.1214559078216553,
      "atoms": [
        {
          "atom_index": 153,
          "name": "N",
          "element": "N",
          "coord": [
            3.3880999088287354,
            6.007999897003174,
            3.010499954223633
          ]
        },
        {
          "atom_index": 154,
          "name": "CA",
          "element": "C",
          "coord": [
            3.273099899291992,
            5.962800025939941,
            3.0880000591278076
          ]
        },
        {
          "atom_index": 155,
          "name": "C",
          "element": "C",
          "coord": [
            3.180500030517578,
            5.86899995803833,
            3.023099899291992
          ]
        },
        {
          "atom_index": 156,
          "name": "O",
          "element": "O",
          "coord": [
            3.0892999172210693,
            5.819300174713135,
            3.088200092315674
          ]
        },
        {
          "atom_index": 157,
          "name": "CB",
          "element": "C",
          "coord": [
            3.191999912261963,
            6.070000171661377,
            3.153700113296509
          ]
        },
        {
          "atom_index": 158,
          "name": "CG",
          "element": "C",
          "coord": [
            3.2084999084472656,
            6.05210018157959,
            3.30049991607666
          ]
        },
        {
          "atom_index": 159,
          "name": "OD1",
          "element": "O",
          "coord": [
            3.1663999557495117,
            5.95359992980957,
            3.358799934387207
          ]
        },
        {
          "atom_index": 160,
          "name": "OD2",
          "element": "O",
          "coord": [
            3.2901999950408936,
            6.140900135040283,
            3.352299928665161
          ]
        }
      ]
    },
    {
      "id": "O:25",
      "chain": "O",
      "resseq": 25,
      "icode": "",
      "resname": "ALA",
      "hetflag": " ",
      "sasa": 0.0,
      "atoms": [
        {
          "atom_index": 161,
          "name": "N",
          "element": "N",
          "coord": [
            3.2032999992370605,
            5.847400188446045,
            2.896699905395508
          ]
        },
        {
          "atom_index": 162,
          "name": "CA",
          "element": "C",
          "coord": [
            3.1177000999450684,
            5.757999897003174,
            2.824899911880493
          ]
        },
        {
          "atom_index": 163,
          "name": "C",
          "element": "C",
          "coord": [
            2.9839999675750732,
            5.824100017547607,
            2.790299892425537
          ]
        },
        {
          "atom_index": 164,
          "name": "O",
          "element": "O",
          "coord": [
            2.878499984741211,
            5.761099815368652,
            2.774199962615967
          ]
        },
        {
          "atom_index": 165,
          "name": "CB",
          "element": "C",
          "coord": [
            3.1115000247955322,
            5.623000144958496,
            2.892199993133545
          ]
        }
      ]
    },
    {
      "id": "O:26",
      "chain": "O",
      "resseq": 26,
      "icode": "",
      "resname": "ASN",
      "hetflag": " ",
      "sasa": 1.076163649559021,
      "atoms": [
        {
          "atom_index": 166,
          "name": "N",
          "element": "N",
          "coord": [
            2.997499942779541,
            5.9552001953125,
            2.7720999717712402
          ]
        },
        {
          "atom_index": 167,
          "name": "CA",
          "element": "C",
          "coord": [
            2.8949999809265137,
            6.045599937438965,
            2.725800037384033
          ]
        },
        {
          "atom_index": 168,
          "name": "C",
          "element": "C",
          "coord": [
            2.92330002784729,
            6.0756001472473145,
            2.579699993133545
          ]
        },
        {
          "atom_index": 169,
          "name": "O",
          "element": "O",
          "coord": [
            3.04010009765625,
            6.089000225067139,
            2.5401999950408936
          ]
        },
        {
          "atom_index": 170,
          "name": "CB",
          "element": "C",
          "coord": [
            2.8984999656677246,
            6.1768999099731445,
            2.806999921798706
          ]
        },
        {
          "atom_index": 171,
          "name": "CG",
          "element": "C",
          "coord": [
            2.902899980545044,
            6.148600101470947,
            2.9546000957489014
          ]
        },
        {
          "atom_index": 172,
          "name": "OD1",
          "element": "O",
          "coord": [
            2.867300033569336,
            6.038000106811523,
            2.9981000423431396
          ]
        },
        {
          "atom_index": 173,
          "name": "ND2",
          "element": "N",
          "coord": [
            2.953399896621704,
            6.24429988861084,
            3.0318000316619873
          ]
        }
      ]
    },
    {
      "id": "O:27",
      "chain": "O",
      "resseq": 27,
      "icode": "",
      "resname": "ILE",
      "hetflag": " ",
      "sasa": 0.0,
      "atoms": [
        {
          "atom_index": 174,
          "name": "N",
          "element": "N",
          "coord": [
            2.816200017929077,
            6.088099956512451,
            2.4988999366760254
          ]
        },
        {
          "atom_index": 175,
          "name": "CA",
          "element": "C",
          "coord": [
            2.8324999809265137,
            6.123000144958496,
            2.358799934387207
          ]
        },
        {
          "atom_index": 176,
          "name": "C",
          "element": "C",
          "coord": [
            2.849600076675415,
            6.268700122833252,
            2.354300022125244
          ]
        },
        {
          "atom_index": 177,
          "name": "O",
          "element": "O",
          "coord": [
            2.778599977493286,
            6.343599796295166,
            2.4193999767303467
          ]
        },
        {
          "atom_index": 178,
          "name": "CB",
          "element": "C",
          "coord": [
            2.718400001525879,
            6.091300010681152,
            2.2625999450683594
          ]
        },
        {
          "atom_index": 179,
          "name": "CG1",
          "element": "C",
          "coord": [
            2.693700075149536,
            5.940899848937988,
            2.2458999156951904
          ]
        },
        {
          "atom_index": 180,
          "name": "CG2",
          "element": "C",
          "coord": [
            2.757999897003174,
            6.151000022888184,
            2.126699924468994
          ]
        },
        {
          "atom_index": 181,
          "name": "CD1",
          "element": "C",
          "coord": [
            2.7632999420166016,
            5.856900215148926,
            2.350399971008301
          ]
        }
      ]
    },
    {
      "id": "O:28",
      "chain": "O",
      "resseq": 28,
      "icode": "",
      "resname": "ILE",
      "hetflag": " ",
      "sasa": 0.8513062000274658,
      "atoms": [
        {
          "atom_index": 182,
          "name": "N",
          "element": "N",
          "coord": [
            2.941800117492676,
            6.309000015258789,
            2.2757999897003174
          ]
        },
        {
          "atom_index": 183,
          "name": "CA",
          "element": "C",
          "coord": [
            2.964400053024292,
            6.448500156402588,
            2.2715001106262207
          ]
        },
        {
          "atom_index": 184,
          "name": "C",
          "element": "C",
          "coord": [
            2.898699998855591,
            6.502099990844727,
            2.149399995803833
          ]
        },
        {
          "atom_index": 185,
          "name": "O",
          "element": "O",
          "coord": [
            2.8406999111175537,
            6.610099792480469,
            2.1530001163482666
          ]
        },
        {
          "atom_index": 186,
          "name": "CB",
          "element": "C",
          "coord": [
            3.113800048828125,
            6.468100070953369,
            2.2597999572753906
          ]
        },
        {
          "atom_index": 187,
          "name": "CG1",
          "element": "C",
          "coord": [
            3.178800106048584,
            6.455399990081787,
            2.39520001411438
          ]
        },
        {
          "atom_index": 188,
          "name": "CG2",
          "element": "C",
          "coord": [
            3.1438000202178955,
            6.602099895477295,
            2.192699909210205
          ]
        },
        {
          "atom_index": 189,
          "name": "CD1",
          "element": "C",
          "coord": [
            3.1136999130249023,
            6.352700233459473,
            2.4869000911712646
          ]
        }
      ]
    },
    {
      "id": "O:29",
      "chain": "O",
      "resseq": 29,
      "icode": "",
      "resname": "SER",
      "hetflag": " ",
      "sasa": 0.0,
      "atoms": [
        {
          "atom_index": 190,
          "name": "N",
          "element": "N",
          "coord": [
            2.9089999198913574,
            6.42140007019043,
            2.0429999828338623
          ]
        },
        {
          "atom_index": 191,
          "name": "CA",
          "element": "C",
          "coord": [
            2.8589000701904297,
            6.464700222015381,
            1.9174000024795532
          ]
        },
        {
          "atom_index": 192,
          "name": "C",
          "element": "C",
          "coord": [
            2.8454999923706055,
            6.346099853515625,
            1.826799988746643
          ]
        },
        {
          "atom_index": 193,
          "name": "O",
          "element": "O",
          "coord": [
            2.8898000717163086,
            6.237500190734863,
            1.8631999492645264
          ]
        },
        {
          "atom_index": 194,
          "name": "CB",
          "element": "C",
          "coord": [
            2.9535000324249268,
            6.5721001625061035,
            1.8615000247955322
          ]
        },
        {
          "atom_index": 195,
          "name": "OG",
          "element": "O",
          "coord": [
            3.024199962615967,
            6.519499778747559,
            1.7509000301361084
          ]
        }
      ]
    },
    {
      "id": "O:30",
      "chain": "O",
      "resseq": 30,
      "icode": "",
      "resname": "VAL",
      "hetflag": " ",
      "sasa": 0.0,
      "atoms": [
        {
          "atom_index": 196,
          "name": "N",
          "element": "N",
          "coord": [
            2.7832000255584717,
            6.368299961090088,
            1.7110999822616577
          ]
        },
        {
          "atom_index": 197,
          "name": "CA",
          "element": "C",
          "coord": [
            2.7551000118255615,
            6.264200210571289,
            1.614400029182434
          ]
        },
        {
          "atom_index": 198,
          "name": "C",
          "element": "C",
          "coord": [
            2.7327001094818115,
            6.3130998611450195,
            1.4735000133514404
          ]
        },
        {
          "atom_index": 199,
          "name": "O",
          "element": "O",
          "coord": [
            2.6719000339508057,
            6.412300109863281,
            1.4581999778747559
          ]
        },
        {
          "atom_index": 200,
          "name": "CB",
          "element": "C",
          "coord": [
            2.618000030517578,
            6.2042999267578125,
            1.6433000564575195
          ]
        },
        {
          "atom_index": 201,
          "name": "CG1",
          "element": "C",
          "coord": [
            2.5927999019622803,
            6.0883002281188965,
            1.5456000566482544
          ]
        },
        {
          "atom_index": 202,
          "name": "CG2",
          "element": "C",
          "coord": [
            2.609800100326538,
            6.152200222015381,
            1.7878999710083008
          ]
        }
      ]
    },
    {
      "id": "O:31",
      "chain": "O",
      "resseq": 31,
      "icode": "",
      "resname": "SER",
      "hetflag": " ",
      "sasa": 0.0,
      "atoms": [
        {
          "atom_index": 203,
          "name": "N",
          "element": "N",
          "coord": [
            2.7655999660491943,
            6.232900142669678,
            1.3717000484466553
          ]
        },
        {
          "atom_index": 204,
          "name": "CA",
          "element": "C",
          "coord": [
            2.7335000038146973,
            6.269499778747559,
            1.2364000082015991
          ]
        },
        {
          "atom_index": 205,
          "name": "C",
          "element": "C",
          "coord": [
            2.6758999824523926,
            6.148200035095215,
            1.1644999980926514
          ]
        },
        {
          "atom_index": 206,
          "name": "O",
          "element": "O",
          "coord": [
            2.6826999187469482,
            6.034999847412109,
            1.2135000228881836
          ]
        },
        {
          "atom_index": 207,
          "name": "CB",
          "element": "C",
          "coord": [
            2.8408000469207764,
            6.3460001945495605,
            1.1593999862670898
          ]
        },
        {
          "atom_index": 208,
          "name": "OG",
          "element": "O",
          "coord": [
            2.9537999629974365,
            6.356200218200684,
            1.243299961090088
          ]
        }
      ]
    },
    {
      "id": "O:32",
      "chain": "O",
      "resseq": 32,
      "icode": "",
      "resname": "GLN",
      "hetflag": " ",
      "sasa": 0.0,
      "atoms": [
        {
          "atom_index": 209,
          "name": "N",
          "element": "N",
          "coord": [
            2.6085000038146973,
            6.176400184631348,
            1.0547000169754028
          ]
        },
        {
          "atom_index": 210,
          "name": "CA",
          "element": "C",
          "coord": [
            2.5423998832702637,
            6.076399803161621,
            0.9746999740600586
          ]
        },
        {
          "atom_index": 211,
          "name": "C",
          "element": "C",
          "coord": [
            2.5376999378204346,
            6.119500160217285,
            0.8356000185012817
          ]
        },
        {
          "atom_index": 212,
          "name": "O",
          "element": "O",
          "coord": [
            2.5364999771118164,
            6.240900039672852,
            0.7968999743461609
          ]
        },
        {
          "atom_index": 213,
          "name": "CB",
          "element": "C",
          "coord": [
            2.3996999263763428,
            6.043499946594238,
            1.0148999691009521
          ]
        },
        {
          "atom_index": 214,
          "name": "CG",
          "element": "C",
          "coord": [
            2.381999969482422,
            5.896299839019775,
            1.0511000156402588
          ]
        },
        {
          "atom_index": 215,
          "name": "CD",
          "element": "C",
          "coord": [
            2.2351999282836914,
            5.8531999588012695,
            1.0613000392913818
          ]
        },
        {
          "atom_index": 216,
          "name": "OE1",
          "element": "O",
          "coord": [
            2.1905999183654785,
            5.768499851226807,
            0.9839000105857849
          ]
        },
        {
          "atom_index": 217,
          "name": "NE2",
          "element": "N",
          "coord": [
            2.1586999893188477,
            5.909299850463867,
            1.1553000211715698
          ]
        }
      ]
    },
    {
      "id": "O:33",
      "chain": "O",
      "resseq": 33,
      "icode": "",
      "resname": "ARG",
      "hetflag": " ",
      "sasa": 2.5954535007476807,
      "atoms": [
        {
          "atom_index": 218,
          "name": "N",
          "element": "N",
          "coord": [
            2.5423998832702637,
            6.0142998695373535,
            0.7605000138282776
          ]
        },
        {
          "atom_index": 219,
          "name": "CA",
          "element": "C",
          "coord": [
            2.5413999557495117,
            6.032800197601318,
            0.6184999942779541
          ]
        },
        {
          "atom_index": 220,
          "name": "C",
          "element": "C",
          "coord": [
            2.4869000911712646,
            5.912099838256836,
            0.550000011920929
          ]
        },
        {
          "atom_index": 221,
          "name": "O",
          "element": "O",
          "coord": [
            2.551100015640259,
            5.809199810028076,
            0.5480999946594238
          ]
        },
        {
          "atom_index": 222,
          "name": "CB",
          "element": "C",
          "coord": [
            2.674299955368042,
            6.074900150299072,
            0.5565999746322632
          ]
        },
        {
          "atom_index": 223,
          "name": "CG",
          "element": "C",
          "coord": [
            2.652899980545044,
            6.192299842834473,
            0.4650000035762787
          ]
        },
        {
          "atom_index": 224,
          "name": "CD",
          "element": "C",
          "coord": [
            2.636199951171875,
            6.322400093078613,
            0.5429999828338623
          ]
        },
        {
          "atom_index": 225,
          "name": "NE",
          "element": "N",
          "coord": [
            2.731100082397461,
            6.423299789428711,
            0.4934000074863434
          ]
        },
        {
          "atom_index": 226,
          "name": "CZ",
          "element": "C",
          "coord": [
            2.827199935913086,
            6.48199987411499,
            0.5662999749183655
          ]
        },
        {
          "atom_index": 227,
          "name": "NH1",
          "element": "N",
          "coord": [
            2.843899965286255,
            6.453199863433838,
            0.696399986743927
          ]
        },
        {
          "atom_index": 228,
          "name": "NH2",
          "element": "N",
          "coord": [
            2.9061999320983887,
            6.572299957275391,
            0.5076000094413757
          ]
        }
      ]
    },
    {
      "id": "O:34",
      "chain": "O",
      "resseq": 34,
      "icode": "",
      "resname": "GLU",
      "hetflag": " ",
      "sasa": 0.0,
      "atoms": [
        {
          "atom_index": 229,
          "name": "N",
          "element": "N",
          "coord": [
            2.3675999641418457,
            5.928699970245361,
            0.4936000108718872
          ]
        },
        {
          "atom_index": 230,
          "name": "CA",
          "element": "C",
          "coord": [
            2.2976999282836914,
            5.825399875640869,
            0.41769999265670776
          ]
        },
        {
          "atom_index": 231,
          "name": "C",
          "element": "C",
          "coord": [
            2.3724000453948975,
            5.7906999588012695,
            0.289900004863739
          ]
        },
        {
          "atom_index": 232,
          "name": "O",
          "element": "O",
          "coord": [
            2.4486000537872314,
            5.868500232696533,
            0.2337999939918518
          ]
        },
        {
          "atom_index": 233,
          "name": "CB",
          "element": "C",
          "coord": [
            2.1561999320983887,
            5.873899936676025,
            0.3734999895095825
          ]
        },
        {
          "atom_index": 234,
          "name": "CG",
          "element": "C",
          "coord": [
            2.053299903869629,
            5.887199878692627,
            0.4871000051498413
          ]
        },
        {
          "atom_index": 235,
          "name": "CD",
          "element": "C",
          "coord": [
            1.9711999893188477,
            5.760300159454346,
            0.5019000172615051
          ]
        },
        {
          "atom_index": 236,
          "name": "OE1",
          "element": "O",
          "coord": [
            1.955299973487854,
            5.694900035858154,
            0.3853999972343445
          ]
        },
        {
          "atom_index": 237,
          "name": "OE2",
          "element": "O",
          "coord": [
            1.9293999671936035,
            5.718900203704834,
            0.6121000051498413
          ]
        }
      ]
    },
    {
      "id": "O:35",
      "chain": "O",
      "resseq": 35,
      "icode": "",
      "resname": "PHE",
      "hetflag": " ",
      "sasa": 0.0,
      "atoms": [
        {
          "atom_index": 238,
          "name": "N",
          "element": "N",
          "coord": [
            2.3450000286102295,
            5.672299861907959,
            0.2387000024318695
          ]
        },
        {
          "atom_index": 239,
          "name": "CA",
          "element": "C",
          "coord": [
            2.398400068283081,
            5.632500171661377,
            0.10999999940395355
          ]
        },
        {
          "atom_index": 240,
          "name": "C",
          "element": "C",
          "coord": [
            2.302799940109253,
            5.530200004577637,
            0.04729999974370003
          ]
        },
        {
          "atom_index": 241,
          "name": "O",
          "element": "O",
          "coord": [
            2.2311999797821045,
            5.456999778747559,
            0.1145000010728836
          ]
        },
        {
          "atom_index": 242,
          "name": "CB",
          "element": "C",
          "coord": [
            2.5478999614715576,
            5.587900161743164,
            0.10639999806880951
          ]
        },
        {
          "atom_index": 243,
          "name": "CG",
          "element": "C",
          "coord": [
            2.5606000423431396,
            5.46589994430542,
            0.1932000070810318
          ]
        },
        {
          "atom_index": 244,
          "name": "CD1",
          "element": "C",
          "coord": [
            2.532099962234497,
            5.339900016784668,
            0.14069999754428864
          ]
        },
        {
          "atom_index": 245,
          "name": "CD2",
          "element": "C",
          "coord": [
            2.5794999599456787,
            5.478099822998047,
            0.3310000002384186
          ]
        },
        {
          "atom_index": 246,
          "name": "CE1",
          "element": "C",
          "coord": [
            2.5374999046325684,
            5.226200103759766,
            0.2222999930381775
          ]
        },
        {
          "atom_index": 247,
          "name": "CE2",
          "element": "C",
          "coord": [
            2.5826001167297363,
            5.366199970245361,
            0.4146000146865845
          ]
        },
        {
          "atom_index": 248,
          "name": "CZ",
          "element": "C",
          "coord": [
            2.559999942779541,
            5.2393999099731445,
            0.36010000109672546
          ]
        }
      ]
    },
    {
      "id": "O:36",
      "chain": "O",
      "resseq": 36,
      "icode": "",
      "resname": "GLU",
      "hetflag": " ",
      "sasa": 2.6800379753112793,
      "atoms": [
        {
          "atom_index": 249,
          "name": "N",
          "element": "N",
          "coord": [
            2.3138999938964844,
            5.527400016784668,
            -0.0820000022649765
          ]
        },
        {
          "atom_index": 250,
          "name": "CA",
          "element": "C",
          "coord": [
            2.239799976348877,
            5.4532999992370605,
            -0.17790000140666962
          ]
        },
        {
          "atom_index": 251,
          "name": "C",
          "element": "C",
          "coord": [
            2.240499973297119,
            5.303800106048584,
            -0.17990000545978546
          ]
        },
        {
          "atom_index": 252,
          "name": "O",
          "element": "O",
          "coord": [
            2.3436999320983887,
            5.241399765014648,
            -0.19470000267028809
          ]
        },
        {
          "atom_index": 253,
          "name": "CB",
          "element": "C",
          "coord": [
            2.2792999744415283,
            5.499300003051758,
            -0.3172999918460846
          ]
        },
        {
          "atom_index": 254,
          "name": "CG",
          "element": "C",
          "coord": [
            2.223400115966797,
            5.408100128173828,
            -0.4268999993801117
          ]
        },
        {
          "atom_index": 255,
          "name": "CD",
          "element": "C",
          "coord": [
            2.1589999198913574,
            5.488100051879883,
            -0.5375999808311462
          ]
        },
        {
          "atom_index": 256,
          "name": "OE1",
          "element": "O",
          "coord": [
            2.200900077819824,
            5.600800037384033,
            -0.5697000026702881
          ]
        },
        {
          "atom_index": 257,
          "name": "OE2",
          "element": "O",
          "coord": [
            2.053999900817871,
            5.424200057983398,
            -0.5935999751091003
          ]
        }
      ]
    },
    {
      "id": "O:37",
      "chain": "O",
      "resseq": 37,
      "icode": "",
      "resname": "GLN",
      "hetflag": " ",
      "sasa": 0.0,
      "atoms": [
        {
          "atom_index": 258,
          "name": "N",
          "element": "N",
          "coord": [
            2.1191000938415527,
            5.249300003051758,
            -0.1826999932527542
          ]
        },
        {
          "atom_index": 259,
          "name": "CA",
          "element": "C",
          "coord": [
            2.1013998985290527,
            5.108099937438965,
            -0.193900004029274
          ]
        },
        {
          "atom_index": 260,
          "name": "C",
          "element": "C",
          "coord": [
            2.0739998817443848,
            5.082099914550781,
            -0.33730000257492065
          ]
        },
        {
          "atom_index": 261,
          "name": "O",
          "element": "O",
          "coord": [
            1.9941999912261963,
            5.148900032043457,
            -0.39910000562667847
          ]
        },
        {
          "atom_index": 262,
          "name": "CB",
          "element": "C",
          "coord": [
            1.9855999946594238,
            5.058199882507324,
            -0.1120000034570694
          ]
        },
        {
          "atom_index": 263,
          "name": "CG",
          "element": "C",
          "coord": [
            1.9785000085830688,
            5.129899978637695,
            0.020600000396370888
          ]
        },
        {
          "atom_index": 264,
          "name": "CD",
          "element": "C",
          "coord": [
            2.092400074005127,
            5.088699817657471,
            0.11110000312328339
          ]
        },
        {
          "atom_index": 265,
          "name": "OE1",
          "element": "O",
          "coord": [
            2.0820999145507812,
            4.986700057983398,
            0.1777999997138977
          ]
        },
        {
          "atom_index": 266,
          "name": "NE2",
          "element": "N",
          "coord": [
            2.1998000144958496,
            5.166800022125244,
            0.1177000030875206
          ]
        }
      ]
    },
    {
      "id": "O:38",
      "chain": "O",
      "resseq": 38,
      "icode": "",
      "resname": "ILE",
      "hetflag": " ",
      "sasa": 0.06453092396259308,
      "atoms": [
        {
          "atom_index": 267,
          "name": "N",
          "element": "N",
          "coord": [
            2.1433000564575195,
            4.987299919128418,
            -0.39089998602867126
          ]
        },
        {
          "atom_index": 268,
          "name": "CA",
          "element": "C",
          "coord": [
            2.12719988822937,
            4.959199905395508,
            -0.52920001745224
          ]
        },
        {
          "atom_index": 269,
          "name": "C",
          "element": "C",
          "coord": [
            2.0587000846862793,
            4.825699806213379,
            -0.551800012588501
          ]
        },
        {
          "atom_index": 270,
          "name": "O",
          "element": "O",
          "coord": [
            2.102799892425537,
            4.723400115966797,
            -0.5055000185966492
          ]
        },
        {
          "atom_index": 271,
          "name": "CB",
          "element": "C",
          "coord": [
            2.2644999027252197,
            4.959099769592285,
            -0.5917999744415283
          ]
        },
        {
          "atom_index": 272,
          "name": "CG1",
          "element": "C",
          "coord": [
            2.3227999210357666,
            5.098700046539307,
            -0.5864999890327454
          ]
        },
        {
          "atom_index": 273,
          "name": "CG2",
          "element": "C",
          "coord": [
            2.263200044631958,
            4.906099796295166,
            -0.733299970626831
          ]
        },
        {
          "atom_index": 274,
          "name": "CD1",
          "element": "C",
          "coord": [
            2.475399971008301,
            5.097599983215332,
            -0.573199987411499
          ]
        }
      ]
    },
    {
      "id": "O:39",
      "chain": "O",
      "resseq": 39,
      "icode": "",
      "resname": "TYR",
      "hetflag": " ",
      "sasa": 0.09458957612514496,
      "atoms": [
        {
          "atom_index": 275,
          "name": "N",
          "element": "N",
          "coord": [
            1.9464000463485718,
            4.823800086975098,
            -0.6201000213623047
          ]
        },
        {
          "atom_index": 276,
          "name": "CA",
          "element": "C",
          "coord": [
            1.8806999921798706,
            4.695300102233887,
            -0.6438000202178955
          ]
        },
        {
          "atom_index": 277,
          "name": "C",
          "element": "C",
          "coord": [
            1.8830000162124634,
            4.666999816894531,
            -0.7896000146865845
          ]
        },
        {
          "atom_index": 278,
          "name": "O",
          "element": "O",
          "coord": [
            1.7890000343322754,
            4.692699909210205,
            -0.8650000095367432
          ]
        },
        {
          "atom_index": 279,
          "name": "CB",
          "element": "C",
          "coord": [
            1.7418999671936035,
            4.673399925231934,
            -0.583899974822998
          ]
        },
        {
          "atom_index": 280,
          "name": "CG",
          "element": "C",
          "coord": [
            1.7259000539779663,
            4.741099834442139,
            -0.4505999982357025
          ]
        },
        {
          "atom_index": 281,
          "name": "CD1",
          "element": "C",
          "coord": [
            1.7766000032424927,
            4.680500030517578,
            -0.3352000117301941
          ]
        },
        {
          "atom_index": 282,
          "name": "CD2",
          "element": "C",
          "coord": [
            1.6557999849319458,
            4.862100124359131,
            -0.4388999938964844
          ]
        },
        {
          "atom_index": 283,
          "name": "CE1",
          "element": "C",
          "coord": [
            1.7621999979019165,
            4.745200157165527,
            -0.211899995803833
          ]
        },
        {
          "atom_index": 284,
          "name": "CE2",
          "element": "C",
          "coord": [
            1.6424000263214111,
            4.926799774169922,
            -0.31610000133514404
          ]
        },
        {
          "atom_index": 285,
          "name": "CZ",
          "element": "C",
          "coord": [
            1.6993999481201172,
            4.869999885559082,
            -0.2020999938249588
          ]
        },
        {
          "atom_index": 286,
          "name": "OH",
          "element": "O",
          "coord": [
            1.690000057220459,
            4.933700084686279,
            -0.07940000295639038
          ]
        }
      ]
    },
    {
      "id": "O:40",
      "chain": "O",
      "resseq": 40,
      "icode": "",
      "resname": "PRO",
      "hetflag": " ",
      "sasa": 2.0809707641601562,
      "atoms": [
        {
          "atom_index": 287,
          "name": "N",
          "element": "N",
          "coord": [
            2.001499891281128,
            4.624800205230713,
            -0.8277000188827515
          ]
        },
        {
          "atom_index": 288,
          "name": "CA",
          "element": "C",
          "coord": [
            2.0302000045776367,
            4.589700222015381,
            -0.9639000296592712
          ]
        },
        {
          "atom_index": 289,
          "name": "C",
          "element": "C",
          "coord": [
            1.920699954032898,
            4.5,
            -1.0134999752044678
          ]
        },
        {
          "atom_index": 290,
          "name": "O",
          "element": "O",
          "coord": [
            1.8905999660491943,
            4.499800205230713,
            -1.1283999681472778
          ]
        },
        {
          "atom_index": 291,
          "name": "CB",
          "element": "C",
          "coord": [
            2.155400037765503,
            4.501999855041504,
            -0.9573000073432922
          ]
        },
        {
          "atom_index": 292,
          "name": "CG",
          "element": "C",
          "coord": [
            2.1568000316619873,
            4.445799827575684,
            -0.8151999711990356
          ]
        },
        {
          "atom_index": 293,
          "name": "CD",
          "element": "C",
          "coord": [
            2.085400104522705,
            4.550300121307373,
            -0.7314000129699707
          ]
        }
      ]
    },
    {
      "id": "O:41",
      "chain": "O",
      "resseq": 41,
      "icode": "",
      "resname": "LYS",
      "hetflag": " ",
      "sasa": 1.7100695371627808,
      "atoms": [
        {
          "atom_index": 294,
          "name": "N",
          "element": "N",
          "coord": [
            1.860200047492981,
            4.423299789428711,
            -0.9236999750137329
          ]
        },
        {
          "atom_index": 295,
          "name": "CA",
          "element": "C",
          "coord": [
            1.7575000524520874,
            4.328400135040283,
            -0.9635000228881836
          ]
        },
        {
          "atom_index": 296,
          "name": "C",
          "element": "C",
          "coord": [
            1.6758999824523926,
            4.276500225067139,
            -0.8406999707221985
          ]
        },
        {
          "atom_index": 297,
          "name": "O",
          "element": "O",
          "coord": [
            1.7203999757766724,
            4.279900074005127,
            -0.7251999974250793
          ]
        },
        {
          "atom_index": 298,
          "name": "CB",
          "element": "C",
          "coord": [
            1.8310999870300293,
            4.228000164031982,
            -1.048699975013733
          ]
        },
        {
          "atom_index": 299,
          "name": "CG",
          "element": "C",
          "coord": [
            1.7620999813079834,
            4.097099781036377,
            -1.0733000040054321
          ]
        },
        {
          "atom_index": 300,
          "name": "CD",
          "element": "C",
          "coord": [
            1.8355000019073486,
            4.017000198364258,
            -1.181399941444397
          ]
        },
        {
          "atom_index": 301,
          "name": "CE",
          "element": "C",
          "coord": [
            1.7924000024795532,
            3.8691000938415527,
            -1.192199945449829
          ]
        },
        {
          "atom_index": 302,
          "name": "NZ",
          "element": "N",
          "coord": [
            1.6926000118255615,
            3.8213000297546387,
            -1.0920000076293945
          ]
        }
      ]
    },
    {
      "id": "O:42",
      "chain": "O",
      "resseq": 42,
      "icode": "",
      "resname": "PRO",
      "hetflag": " ",
      "sasa": 1.3874149322509766,
      "atoms": [
        {
          "atom_index": 303,
          "name": "N",
          "element": "N",
          "coord": [
            1.5484999418258667,
            4.2453999519348145,
            -0.8611000180244446
          ]
        },
        {
          "atom_index": 304,
          "name": "CA",
          "element": "C",
          "coord": [
            1.4651999473571777,
            4.21619987487793,
            -0.7476999759674072
          ]
        },
        {
          "atom_index": 305,
          "name": "C",
          "element": "C",
          "coord": [
            1.513800024986267,
            4.1057000160217285,
            -0.6621999740600586
          ]
        },
        {
          "atom_index": 306,
          "name": "O",
          "element": "O",
          "coord": [
            1.5299999713897705,
            3.9883999824523926,
            -0.7008000016212463
          ]
        },
        {
          "atom_index": 307,
          "name": "CB",
          "element": "C",
          "coord": [
            1.319000005722046,
            4.208600044250488,
            -0.7929999828338623
          ]
        },
        {
          "atom_index": 308,
          "name": "CG",
          "element": "C",
          "coord": [
            1.3186999559402466,
            4.2571001052856445,
            -0.9381999969482422
          ]
        },
        {
          "atom_index": 309,
          "name": "CD",
          "element": "C",
          "coord": [
            1.4628000259399414,
            4.248700141906738,
            -0.9854000210762024
          ]
        }
      ]
    },
    {
      "id": "O:43",
      "chain": "O",
      "resseq": 43,
      "icode": "",
      "resname": "GLY",
      "hetflag": " ",
      "sasa": 0.0,
      "atoms": [
        {
          "atom_index": 310,
          "name": "N",
          "element": "N",
          "coord": [
            1.5489000082015991,
            4.144999980926514,
            -0.5442000031471252
          ]
        },
        {
          "atom_index": 311,
          "name": "CA",
          "element": "C",
          "coord": [
            1.6055999994277954,
            4.043499946594238,
            -0.460099995136261
          ]
        },
        {
          "atom_index": 312,
          "name": "C",
          "element": "C",
          "coord": [
            1.756700038909912,
            4.0578999519348145,
            -0.4465000033378601
          ]
        },
        {
          "atom_index": 313,
          "name": "O",
          "element": "O",
          "coord": [
            1.8086999654769897,
            3.990499973297119,
            -0.3596000075340271
          ]
        }
      ]
    },
    {
      "id": "O:44",
      "chain": "O",
      "resseq": 44,
      "icode": "",
      "resname": "TRP",
      "hetflag": " ",
      "sasa": 0.0,
      "atoms": [
        {
          "atom_index": 314,
          "name": "N",
          "element": "N",
          "coord": [
            1.820199966430664,
            4.149600028991699,
            -0.5274999737739563
          ]
        },
        {
          "atom_index": 315,
          "name": "CA",
          "element": "C",
          "coord": [
            1.9642000198364258,
            4.187699794769287,
            -0.5234000086784363
          ]
        },
        {
          "atom_index": 316,
          "name": "C",
          "element": "C",
          "coord": [
            1.9811999797821045,
            4.321700096130371,
            -0.4593999981880188
          ]
        },
        {
          "atom_index": 317,
          "name": "O",
          "element": "O",
          "coord": [
            1.9063999652862549,
            4.418399810791016,
            -0.48100000619888306
          ]
        },
        {
          "atom_index": 318,
          "name": "CB",
          "element": "C",
          "coord": [
            2.0380001068115234,
            4.200699806213379,
            -0.6549999713897705
          ]
        },
        {
          "atom_index": 319,
          "name": "CG",
          "element": "C",
          "coord": [
            2.0322999954223633,
            4.072500228881836,
            -0.7235999703407288
          ]
        },
        {
          "atom_index": 320,
          "name": "CD1",
          "element": "C",
          "coord": [
            1.9524999856948853,
            3.969599962234497,
            -0.6881999969482422
          ]
        },
        {
          "atom_index": 321,
          "name": "CD2",
          "element": "C",
          "coord": [
            2.1048998832702637,
            4.030200004577637,
            -0.8395000100135803
          ]
        },
        {
          "atom_index": 322,
          "name": "NE1",
          "element": "N",
          "coord": [
            1.969499945640564,
            3.865299940109253,
            -0.7753000259399414
          ]
        },
        {
          "atom_index": 323,
          "name": "CE2",
          "element": "C",
          "coord": [
            2.0653998851776123,
            3.897900104522705,
            -0.8654999732971191
          ]
        },
        {
          "atom_index": 324,
          "name": "CE3",
          "element": "C",
          "coord": [
            2.2046000957489014,
            4.087399959564209,
            -0.9171000123023987
          ]
        },
        {
          "atom_index": 325,
          "name": "CZ2",
          "element": "C",
          "coord": [
            2.120699882507324,
            3.823499917984009,
            -0.9674999713897705
          ]
        },
        {
          "atom_index": 326,
          "name": "CZ3",
          "element": "C",
          "coord": [
            2.2588999271392822,
            4.014999866485596,
            -1.0210000276565552
          ]
        },
        {
          "atom_index": 327,
          "name": "CH2",
          "element": "C",
          "coord": [
            2.2177999019622803,
            3.8847999572753906,
            -1.045199990272522
          ]
        }
      ]
    },
    {
      "id": "O:45",
      "chain": "O",
      "resseq": 45,
      "icode": "",
      "resname": "VAL",
      "hetflag": " ",
      "sasa": 0.0,
      "atoms": [
        {
          "atom_index": 328,
          "name": "N",
          "element": "N",
          "coord": [
            2.083199977874756,
            4.3246002197265625,
            -0.38109999895095825
          ]
        },
        {
          "atom_index": 329,
          "name": "CA",
          "element": "C",
          "coord": [
            2.1184000968933105,
            4.440800189971924,
            -0.30649998784065247
          ]
        },
        {
          "atom_index": 330,
          "name": "C",
          "element": "C",
          "coord": [
            2.2681000232696533,
            4.469200134277344,
            -0.3095000088214874
          ]
        },
        {
          "atom_index": 331,
          "name": "O",
          "element": "O",
          "coord": [
            2.354599952697754,
            4.382999897003174,
            -0.2806999981403351
          ]
        },
        {
          "atom_index": 332,
          "name": "CB",
          "element": "C",
          "coord": [
            2.0659000873565674,
            4.4191999435424805,
            -0.16609999537467957
          ]
        },
        {
          "atom_index": 333,
          "name": "CG1",
          "element": "C",
          "coord": [
            2.092400074005127,
            4.542799949645996,
            -0.0771000012755394
          ]
        },
        {
          "atom_index": 334,
          "name": "CG2",
          "element": "C",
          "coord": [
            1.9157999753952026,
            4.385200023651123,
            -0.17839999496936798
          ]
        }
      ]
    },
    {
      "id": "O:46",
      "chain": "O",
      "resseq": 46,
      "icode": "",
      "resname": "GLU",
      "hetflag": " ",
      "sasa": 0.0,
      "atoms": [
        {
          "atom_index": 335,
          "name": "N",
          "element": "N",
          "coord": [
            2.2987000942230225,
            4.593999862670898,
            -0.3407000005245209
          ]
        },
        {
          "atom_index": 336,
          "name": "CA",
          "element": "C",
          "coord": [
            2.4351000785827637,
            4.636300086975098,
            -0.34850001335144043
          ]
        },
        {
          "atom_index": 337,
          "name": "C",
          "element": "C",
          "coord": [
            2.461400032043457,
            4.778900146484375,
            -0.3075000047683716
          ]
        },
        {
          "atom_index": 338,
          "name": "O",
          "element": "O",
          "coord": [
            2.384200096130371,
            4.86870002746582,
            -0.3319000005722046
          ]
        },
        {
          "atom_index": 339,
          "name": "CB",
          "element": "C",
          "coord": [
            2.477299928665161,
            4.628499984741211,
            -0.4936999976634979
          ]
        },
        {
          "atom_index": 340,
          "name": "CG",
          "element": "C",
          "coord": [
            2.4995999336242676,
            4.487299919128418,
            -0.5454999804496765
          ]
        },
        {
          "atom_index": 341,
          "name": "CD",
          "element": "C",
          "coord": [
            2.5332000255584717,
            4.505099773406982,
            -0.6891999840736389
          ]
        },
        {
          "atom_index": 342,
          "name": "OE1",
          "element": "O",
          "coord": [
            2.572999954223633,
            4.610499858856201,
            -0.7379000186920166
          ]
        },
        {
          "atom_index": 343,
          "name": "OE2",
          "element": "O",
          "coord": [
            2.5009000301361084,
            4.402299880981445,
            -0.7594000101089478
          ]
        }
      ]
    },
    {
      "id": "O:47",
      "chain": "O",
      "resseq": 47,
      "icode": "",
      "resname": "HIS",
      "hetflag": " ",
      "sasa": 0.0,
      "atoms": [
        {
          "atom_index": 344,
          "name": "N",
          "element": "N",
          "coord": [
            2.5815000534057617,
            4.798799991607666,
            -0.2621999979019165
          ]
        },
        {
          "atom_index": 345,
          "name": "CA",
          "element": "C",
          "coord": [
            2.6266000270843506,
            4.927700042724609,
            -0.22519999742507935
          ]
        },
        {
          "atom_index": 346,
          "name": "C",
          "element": "C",
          "coord": [
            2.750999927520752,
            4.962600231170654,
            -0.3034999966621399
          ]
        },
        {
          "atom_index": 347,
          "name": "O",
          "element": "O",
          "coord": [
            2.8125,
            4.87470006942749,
            -0.3610999882221222
          ]
        },
        {
          "atom_index": 348,
          "name": "CB",
          "element": "C",
          "coord": [
            2.662899971008301,
            4.9222002029418945,
            -0.07660000026226044
          ]
        },
        {
          "atom_index": 349,
          "name": "CG",
          "element": "C",
          "coord": [
            2.5524001121520996,
            4.889400005340576,
            0.021700000390410423
          ]
        },
        {
          "atom_index": 350,
          "name": "ND1",
          "element": "N",
          "coord": [
            2.4175000190734863,
            4.914599895477295,
            -0.004699999932199717
          ]
        },
        {
          "atom_index": 351,
          "name": "CD2",
          "element": "C",
          "coord": [
            2.561199903488159,
            4.8394999504089355,
            0.1500999927520752
          ]
        },
        {
          "atom_index": 352,
          "name": "CE1",
          "element": "C",
          "coord": [
            2.350100040435791,
            4.879799842834473,
            0.10499999672174454
          ]
        },
        {
          "atom_index": 353,
          "name": "NE2",
          "element": "N",
          "coord": [
            2.4337000846862793,
            4.8358001708984375,
            0.2004999965429306
          ]
        }
      ]
    },
    {
      "id": "O:48",
      "chain": "O",
      "resseq": 48,
      "icode": "",
      "resname": "ASP",
      "hetflag": " ",
      "sasa": 0.8513062000274658,
      "atoms": [
        {
          "atom_index": 354,
          "name": "N",
          "element": "N",
          "coord": [
            2.789900064468384,
            5.089600086212158,
            -0.3009999990463257
          ]
        },
        {
          "atom_index": 355,
          "name": "CA",
          "element": "C",
          "coord": [
            2.9130001068115234,
            5.132800102233887,
            -0.36309999227523804
          ]
        },
        {
          "atom_index": 356,
          "name": "C",
          "element": "C",
          "coord": [
            3.015199899673462,
            5.151700019836426,
            -0.250900000333786
          ]
        },
        {
          "atom_index": 357,
          "name": "O",
          "element": "O",
          "coord": [
            2.9939000606536865,
            5.233799934387207,
            -0.15479999780654907
          ]
        },
        {
          "atom_index": 358,
          "name": "CB",
          "element": "C",
          "coord": [
            2.897700071334839,
            5.2581000328063965,
            -0.45260000228881836
          ]
        },
        {
          "atom_index": 359,
          "name": "CG",
          "element": "C",
          "coord": [
            3.0215001106262207,
            5.303500175476074,
            -0.5259000062942505
          ]
        },
        {
          "atom_index": 360,
          "name": "OD1",
          "element": "O",
          "coord": [
            3.1280999183654785,
            5.2347002029418945,
            -0.4934000074863434
          ]
        },
        {
          "atom_index": 361,
          "name": "OD2",
          "element": "O",
          "coord": [
            3.022700071334839,
            5.397500038146973,
            -0.6060000061988831
          ]
        }
      ]
    },
    {
      "id": "O:49",
      "chain": "O",
      "resseq": 49,
      "icode": "",
      "resname": "PRO",
      "hetflag": " ",
      "sasa": 0.0,
      "atoms": [
        {
          "atom_index": 362,
          "name": "N",
          "element": "N",
          "coord": [
            3.123199939727783,
            5.067800045013428,
            -0.2635999917984009
          ]
        },
        {
          "atom_index": 363,
          "name": "CA",
          "element": "C",
          "coord": [
            3.2376999855041504,
            5.0625,
            -0.17190000414848328
          ]
        },
        {
          "atom_index": 364,
          "name": "C",
          "element": "C",
          "coord": [
            3.2939000129699707,
            5.201099872589111,
            -0.14350000023841858
          ]
        },
        {
          "atom_index": 365,
          "name": "O",
          "element": "O",
          "coord": [
            3.3197999000549316,
            5.232699871063232,
            -0.0284000001847744
          ]
        },
        {
          "atom_index": 366,
          "name": "CB",
          "element": "C",
          "coord": [
            3.3399999141693115,
            4.9710001945495605,
            -0.24060000479221344
          ]
        },
        {
          "atom_index": 367,
          "name": "CG",
          "element": "C",
          "coord": [
            3.2637999057769775,
            4.890999794006348,
            -0.34769999980926514
          ]
        },
        {
          "atom_index": 368,
          "name": "CD",
          "element": "C",
          "coord": [
            3.143899917602539,
            4.976200103759766,
            -0.38089999556541443
          ]
        }
      ]
    },
    {
      "id": "O:50",
      "chain": "O",
      "resseq": 50,
      "icode": "",
      "resname": "MET",
      "hetflag": " ",
      "sasa": 0.3243039548397064,
      "atoms": [
        {
          "atom_index": 369,
          "name": "N",
          "element": "N",
          "coord": [
            3.3025999069213867,
            5.286900043487549,
            -0.24779999256134033
          ]
        },
        {
          "atom_index": 370,
          "name": "CA",
          "element": "C",
          "coord": [
            3.3469998836517334,
            5.426199913024902,
            -0.2305999994277954
          ]
        },
        {
          "atom_index": 371,
          "name": "C",
          "element": "C",
          "coord": [
            3.2560999393463135,
            5.513700008392334,
            -0.14910000562667847
          ]
        },
        {
          "atom_index": 372,
          "name": "O",
          "element": "O",
          "coord": [
            3.3020999431610107,
            5.603400230407715,
            -0.07339999824762344
          ]
        },
        {
          "atom_index": 373,
          "name": "CB",
          "element": "C",
          "coord": [
            3.3603999614715576,
            5.486100196838379,
            -0.3652999997138977
          ]
        },
        {
          "atom_index": 374,
          "name": "CG",
          "element": "C",
          "coord": [
            3.471100091934204,
            5.407400131225586,
            -0.4352000057697296
          ]
        },
        {
          "atom_index": 375,
          "name": "SD",
          "element": "S",
          "coord": [
            3.6338000297546387,
            5.412499904632568,
            -0.349700003862381
          ]
        },
        {
          "atom_index": 376,
          "name": "CE",
          "element": "C",
          "coord": [
            3.713200092315674,
            5.28439998626709,
            -0.44359999895095825
          ]
        }
      ]
    },
    {
      "id": "O:51",
      "chain": "O",
      "resseq": 51,
      "icode": "",
      "resname": "GLU",
      "hetflag": " ",
      "sasa": 0.5044777393341064,
      "atoms": [
        {
          "atom_index": 377,
          "name": "N",
          "element": "N",
          "coord": [
            3.1273000240325928,
            5.484799861907959,
            -0.16769999265670776
          ]
        },
        {
          "atom_index": 378,
          "name": "CA",
          "element": "C",
          "coord": [
            3.0271999835968018,
            5.558800220489502,
            -0.10090000182390213
          ]
        },
        {
          "atom_index": 379,
          "name": "C",
          "element": "C",
          "coord": [
            3.036600112915039,
            5.531000137329102,
            0.04479999840259552
          ]
        },
        {
          "atom_index": 380,
          "name": "O",
          "element": "O",
          "coord": [
            3.033900022506714,
            5.621200084686279,
            0.13189999759197235
          ]
        },
        {
          "atom_index": 381,
          "name": "CB",
          "element": "C",
          "coord": [
            2.8893001079559326,
            5.5366997718811035,
            -0.16459999978542328
          ]
        },
        {
          "atom_index": 382,
          "name": "CG",
          "element": "C",
          "coord": [
            2.83489990234375,
            5.664899826049805,
            -0.2361000031232834
          ]
        },
        {
          "atom_index": 383,
          "name": "CD",
          "element": "C",
          "coord": [
            2.6854000091552734,
            5.664599895477295,
            -0.25769999623298645
          ]
        },
        {
          "atom_index": 384,
          "name": "OE1",
          "element": "O",
          "coord": [
            2.6349000930786133,
            5.54449987411499,
            -0.24709999561309814
          ]
        },
        {
          "atom_index": 385,
          "name": "OE2",
          "element": "O",
          "coord": [
            2.6191000938415527,
            5.7642998695373535,
            -0.2824000120162964
          ]
        }
      ]
    },
    {
      "id": "O:52",
      "chain": "O",
      "resseq": 52,
      "icode": "",
      "resname": "ILE",
      "hetflag": " ",
      "sasa": 0.0,
      "atoms": [
        {
          "atom_index": 386,
          "name": "N",
          "element": "N",
          "coord": [
            3.050800085067749,
            5.406300067901611,
            0.0729999989271164
          ]
        },
        {
          "atom_index": 387,
          "name": "CA",
          "element": "C",
          "coord": [
            3.063800096511841,
            5.3709001541137695,
            0.2126999944448471
          ]
        },
        {
          "atom_index": 388,
          "name": "C",
          "element": "C",
          "coord": [
            3.18179988861084,
            5.441299915313721,
            0.27459999918937683
          ]
        },
        {
          "atom_index": 389,
          "name": "O",
          "element": "O",
          "coord": [
            3.1742000579833984,
            5.502900123596191,
            0.38260000944137573
          ]
        },
        {
          "atom_index": 390,
          "name": "CB",
          "element": "C",
          "coord": [
            3.0987000465393066,
            5.223700046539307,
            0.22419999539852142
          ]
        },
        {
          "atom_index": 391,
          "name": "CG1",
          "element": "C",
          "coord": [
            3.016400098800659,
            5.142499923706055,
            0.1256999969482422
          ]
        },
        {
          "atom_index": 392,
          "name": "CG2",
          "element": "C",
          "coord": [
            3.0790998935699463,
            5.174499988555908,
            0.36910000443458557
          ]
        },
        {
          "atom_index": 393,
          "name": "CD1",
          "element": "C",
          "coord": [
            2.936199903488159,
            5.037600040435791,
            0.19840000569820404
          ]
        }
      ]
    },
    {
      "id": "O:53",
      "chain": "O",
      "resseq": 53,
      "icode": "",
      "resname": "TRP",
      "hetflag": " ",
      "sasa": 0.1266074925661087,
      "atoms": [
        {
          "atom_index": 394,
          "name": "N",
          "element": "N",
          "coord": [
            3.290600061416626,
            5.429800033569336,
            0.19939999282360077
          ]
        },
        {
          "atom_index": 395,
          "name": "CA",
          "element": "C",
          "coord": [
            3.4130001068115234,
            5.494500160217285,
            0.23440000414848328
          ]
        },
        {
          "atom_index": 396,
          "name": "C",
          "element": "C",
          "coord": [
            3.3905999660491943,
            5.64739990234375,
            0.263700008392334
          ]
        },
        {
          "atom_index": 397,
          "name": "O",
          "element": "O",
          "coord": [
            3.399899959564209,
            5.6975998878479,
            0.3797000050544739
          ]
        },
        {
          "atom_index": 398,
          "name": "CB",
          "element": "C",
          "coord": [
            3.504499912261963,
            5.468299865722656,
            0.1136000007390976
          ]
        },
        {
          "atom_index": 399,
          "name": "CG",
          "element": "C",
          "coord": [
            3.6386001110076904,
            5.536099910736084,
            0.12489999830722809
          ]
        },
        {
          "atom_index": 400,
          "name": "CD1",
          "element": "C",
          "coord": [
            3.7146999835968018,
            5.584799766540527,
            0.023000000044703484
          ]
        },
        {
          "atom_index": 401,
          "name": "CD2",
          "element": "C",
          "coord": [
            3.714600086212158,
            5.5553998947143555,
            0.24330000579357147
          ]
        },
        {
          "atom_index": 402,
          "name": "NE1",
          "element": "N",
          "coord": [
            3.833699941635132,
            5.632500171661377,
            0.07159999758005142
          ]
        },
        {
          "atom_index": 403,
          "name": "CE2",
          "element": "C",
          "coord": [
            3.8343000411987305,
            5.617700099945068,
            0.20749999582767487
          ]
        },
        {
          "atom_index": 404,
          "name": "CE3",
          "element": "C",
          "coord": [
            3.692199945449829,
            5.523099899291992,
            0.37549999356269836
          ]
        },
        {
          "atom_index": 405,
          "name": "CZ2",
          "element": "C",
          "coord": [
            3.9300999641418457,
            5.651299953460693,
            0.30309998989105225
          ]
        },
        {
          "atom_index": 406,
          "name": "CZ3",
          "element": "C",
          "coord": [
            3.7857000827789307,
            5.556000232696533,
            0.47029998898506165
          ]
        },
        {
          "atom_index": 407,
          "name": "CH2",
          "element": "C",
          "coord": [
            3.904599905014038,
            5.619699954986572,
            0.4341000020503998
          ]
        }
      ]
    },
    {
      "id": "O:54",
      "chain": "O",
      "resseq": 54,
      "icode": "",
      "resname": "ALA",
      "hetflag": " ",
      "sasa": 0.7421056032180786,
      "atoms": [
        {
          "atom_index": 408,
          "name": "N",
          "element": "N",
          "coord": [
            3.351300001144409,
            5.716300010681152,
            0.1551000028848648
          ]
        },
        {
          "atom_index": 409,
          "name": "CA",
          "element": "C",
          "coord": [
            3.327399969100952,
            5.856599807739258,
            0.156700000166893
          ]
        },
        {
          "atom_index": 410,
          "name": "C",
          "element": "C",
          "coord": [
            3.2464001178741455,
            5.9039998054504395,
            0.27410000562667847
          ]
        },
        {
          "atom_index": 411,
          "name": "O",
          "element": "O",
          "coord": [
            3.292099952697754,
            5.983799934387207,
            0.3547999858856201
          ]
        },
        {
          "atom_index": 412,
          "name": "CB",
          "element": "C",
          "coord": [
            3.282599925994873,
            5.899600028991699,
            0.019899999722838402
          ]
        }
      ]
    },
    {
      "id": "O:55",
      "chain": "O",
      "resseq": 55,
      "icode": "",
      "resname": "THR",
      "hetflag": " ",
      "sasa": 0.0,
      "atoms": [
        {
          "atom_index": 413,
          "name": "N",
          "element": "N",
          "coord": [
            3.131200075149536,
            5.8429999351501465,
            0.28760001063346863
          ]
        },
        {
          "atom_index": 414,
          "name": "CA",
          "element": "C",
          "coord": [
            3.0408999919891357,
            5.877999782562256,
            0.3946000039577484
          ]
        },
        {
          "atom_index": 415,
          "name": "C",
          "element": "C",
          "coord": [
            3.1073999404907227,
            5.867700099945068,
            0.5309000015258789
          ]
        },
        {
          "atom_index": 416,
          "name": "O",
          "element": "O",
          "coord": [
            3.087599992752075,
            5.948699951171875,
            0.6226000189781189
          ]
        },
        {
          "atom_index": 417,
          "name": "CB",
          "element": "C",
          "coord": [
            2.9094998836517334,
            5.792900085449219,
            0.38989999890327454
          ]
        },
        {
          "atom_index": 418,
          "name": "OG1",
          "element": "O",
          "coord": [
            2.9265999794006348,
            5.655600070953369,
            0.4153999984264374
          ]
        },
        {
          "atom_index": 419,
          "name": "CG2",
          "element": "C",
          "coord": [
            2.83870005607605,
            5.801799774169922,
            0.25679999589920044
          ]
        }
      ]
    },
    {
      "id": "O:56",
      "chain": "O",
      "resseq": 56,
      "icode": "",
      "resname": "GLN",
      "hetflag": " ",
      "sasa": 0.0,
      "atoms": [
        {
          "atom_index": 420,
          "name": "N",
          "element": "N",
          "coord": [
            3.1851999759674072,
            5.762800216674805,
            0.5400999784469604
          ]
        },
        {
          "atom_index": 421,
          "name": "CA",
          "element": "C",
          "coord": [
            3.241499900817871,
            5.724999904632568,
            0.6632999777793884
          ]
        },
        {
          "atom_index": 422,
          "name": "C",
          "element": "C",
          "coord": [
            3.352400064468384,
            5.815199851989746,
            0.6996999979019165
          ]
        },
        {
          "atom_index": 423,
          "name": "O",
          "element": "O",
          "coord": [
            3.371299982070923,
            5.848400115966797,
            0.8144999742507935
          ]
        },
        {
          "atom_index": 424,
          "name": "CB",
          "element": "C",
          "coord": [
            3.2730000019073486,
            5.575099945068359,
            0.6626999974250793
          ]
        },
        {
          "atom_index": 425,
          "name": "CG",
          "element": "C",
          "coord": [
            3.3108999729156494,
            5.5346999168396,
            0.8050000071525574
          ]
        },
        {
          "atom_index": 426,
          "name": "CD",
          "element": "C",
          "coord": [
            3.192199945449829,
            5.520699977874756,
            0.8952000141143799
          ]
        },
        {
          "atom_index": 427,
          "name": "OE1",
          "element": "O",
          "coord": [
            3.121999979019165,
            5.414700031280518,
            0.901199996471405
          ]
        },
        {
          "atom_index": 428,
          "name": "NE2",
          "element": "N",
          "coord": [
            3.1738998889923096,
            5.626699924468994,
            0.9715999960899353
          ]
        }
      ]
    },
    {
      "id": "O:57",
      "chain": "O",
      "resseq": 57,
      "icode": "",
      "resname": "SER",
      "hetflag": " ",
      "sasa": 0.0,
      "atoms": [
        {
          "atom_index": 429,
          "name": "N",
          "element": "N",
          "coord": [
            3.417099952697754,
            5.864699840545654,
            0.5972999930381775
          ]
        },
        {
          "atom_index": 430,
          "name": "CA",
          "element": "C",
          "coord": [
            3.5211000442504883,
            5.962500095367432,
            0.6209999918937683
          ]
        },
        {
          "atom_index": 431,
          "name": "C",
          "element": "C",
          "coord": [
            3.4655001163482666,
            6.093500137329102,
            0.6714000105857849
          ]
        },
        {
          "atom_index": 432,
          "name": "O",
          "element": "O",
          "coord": [
            3.4928998947143555,
            6.136000156402588,
            0.7835999727249146
          ]
        },
        {
          "atom_index": 433,
          "name": "CB",
          "element": "C",
          "coord": [
            3.6024999618530273,
            5.990799903869629,
            0.49619999527931213
          ]
        },
        {
          "atom_index": 434,
          "name": "OG",
          "element": "O",
          "coord": [
            3.6602001190185547,
            5.872499942779541,
            0.44600000977516174
          ]
        }
      ]
    },
    {
      "id": "O:58",
      "chain": "O",
      "resseq": 58,
      "icode": "",
      "resname": "SER",
      "hetflag": " ",
      "sasa": 0.06453092396259308,
      "atoms": [
        {
          "atom_index": 435,
          "name": "N",
          "element": "N",
          "coord": [
            3.391200065612793,
            6.157800197601318,
            0.5843999981880188
          ]
        },
        {
          "atom_index": 436,
          "name": "CA",
          "element": "C",
          "coord": [
            3.338900089263916,
            6.290299892425537,
            0.6101999878883362
          ]
        },
        {
          "atom_index": 437,
          "name": "C",
          "element": "C",
          "coord": [
            3.257999897003174,
            6.301799774169922,
            0.7351999878883362
          ]
        },
        {
          "atom_index": 438,
          "name": "O",
          "element": "O",
          "coord": [
            3.251199960708618,
            6.410600185394287,
            0.7964000105857849
          ]
        },
        {
          "atom_index": 439,
          "name": "CB",
          "element": "C",
          "coord": [
            3.257999897003174,
            6.324100017547607,
            0.4902999997138977
          ]
        },
        {
          "atom_index": 440,
          "name": "OG",
          "element": "O",
          "coord": [
            3.184999942779541,
            6.206999778747559,
            0.4740000069141388
          ]
        }
      ]
    },
    {
      "id": "O:59",
      "chain": "O",
      "resseq": 59,
      "icode": "",
      "resname": "THR",
      "hetflag": " ",
      "sasa": 0.0,
      "atoms": [
        {
          "atom_index": 441,
          "name": "N",
          "element": "N",
          "coord": [
            3.1975998878479004,
            6.189599990844727,
            0.776199996471405
          ]
        },
        {
          "atom_index": 442,
          "name": "CA",
          "element": "C",
          "coord": [
            3.1203999519348145,
            6.196400165557861,
            0.9017000198364258
          ]
        },
        {
          "atom_index": 443,
          "name": "C",
          "element": "C",
          "coord": [
            3.2193000316619873,
            6.208399772644043,
            1.0146000385284424
          ]
        },
        {
          "atom_index": 444,
          "name": "O",
          "element": "O",
          "coord": [
            3.2005999088287354,
            6.276800155639648,
            1.1175999641418457
          ]
        },
        {
          "atom_index": 445,
          "name": "CB",
          "element": "C",
          "coord": [
            3.0197999477386475,
            6.0792999267578125,
            0.929099977016449
          ]
        },
        {
          "atom_index": 446,
          "name": "OG1",
          "element": "O",
          "coord": [
            3.0741000175476074,
            5.954500198364258,
            0.8935999870300293
          ]
        },
        {
          "atom_index": 447,
          "name": "CG2",
          "element": "C",
          "coord": [
            2.889899969100952,
            6.096399784088135,
            0.8518000245094299
          ]
        }
      ]
    },
    {
      "id": "O:60",
      "chain": "O",
      "resseq": 60,
      "icode": "",
      "resname": "LEU",
      "hetflag": " ",
      "sasa": 0.0,
      "atoms": [
        {
          "atom_index": 448,
          "name": "N",
          "element": "N",
          "coord": [
            3.329699993133545,
            6.138999938964844,
            0.991599977016449
          ]
        },
        {
          "atom_index": 449,
          "name": "CA",
          "element": "C",
          "coord": [
            3.437700033187866,
            6.1381001472473145,
            1.0879000425338745
          ]
        },
        {
          "atom_index": 450,
          "name": "C",
          "element": "C",
          "coord": [
            3.5018999576568604,
            6.271699905395508,
            1.104599952697754
          ]
        },
        {
          "atom_index": 451,
          "name": "O",
          "element": "O",
          "coord": [
            3.522200107574463,
            6.315000057220459,
            1.2164000272750854
          ]
        },
        {
          "atom_index": 452,
          "name": "CB",
          "element": "C",
          "coord": [
            3.542799949645996,
            6.036399841308594,
            1.0542999505996704
          ]
        },
        {
          "atom_index": 453,
          "name": "CG",
          "element": "C",
          "coord": [
            3.672300100326538,
            6.057600021362305,
            1.132599949836731
          ]
        },
        {
          "atom_index": 454,
          "name": "CD1",
          "element": "C",
          "coord": [
            3.6566998958587646,
            6.041600227355957,
            1.2848000526428223
          ]
        },
        {
          "atom_index": 455,
          "name": "CD2",
          "element": "C",
          "coord": [
            3.7699999809265137,
            5.9492998123168945,
            1.0907000303268433
          ]
        }
      ]
    },
    {
      "id": "O:61",
      "chain": "O",
      "resseq": 61,
      "icode": "",
      "resname": "VAL",
      "hetflag": " ",
      "sasa": 0.38718554377555847,
      "atoms": [
        {
          "atom_index": 456,
          "name": "N",
          "element": "N",
          "coord": [
            3.5285000801086426,
            6.335899829864502,
            0.9927999973297119
          ]
        },
        {
          "atom_index": 457,
          "name": "CA",
          "element": "C",
          "coord": [
            3.5762999057769775,
            6.473499774932861,
            0.9941999912261963
          ]
        },
        {
          "atom_index": 458,
          "name": "C",
          "element": "C",
          "coord": [
            3.468100070953369,
            6.565299987792969,
            1.0515999794006348
          ]
        },
        {
          "atom_index": 459,
          "name": "O",
          "element": "O",
          "coord": [
            3.4969000816345215,
            6.653299808502197,
            1.128999948501587
          ]
        },
        {
          "atom_index": 460,
          "name": "CB",
          "element": "C",
          "coord": [
            3.5978000164031982,
            6.508200168609619,
            0.8497999906539917
          ]
        },
        {
          "atom_index": 461,
          "name": "CG1",
          "element": "C",
          "coord": [
            3.6672000885009766,
            6.640100002288818,
            0.8276000022888184
          ]
        },
        {
          "atom_index": 462,
          "name": "CG2",
          "element": "C",
          "coord": [
            3.685800075531006,
            6.400700092315674,
            0.798799991607666
          ]
        }
      ]
    },
    {
      "id": "O:62",
      "chain": "O",
      "resseq": 62,
      "icode": "",
      "resname": "GLU",
      "hetflag": " ",
      "sasa": 0.6305971741676331,
      "atoms": [
        {
          "atom_index": 463,
          "name": "N",
          "element": "N",
          "coord": [
            3.3417999744415283,
            6.540299892425537,
            1.017799973487854
          ]
        },
        {
          "atom_index": 464,
          "name": "CA",
          "element": "C",
          "coord": [
            3.2416000366210938,
            6.625699996948242,
            1.072100043296814
          ]
        },
        {
          "atom_index": 465,
          "name": "C",
          "element": "C",
          "coord": [
            3.2172000408172607,
            6.6178998947143555,
            1.220900058746338
          ]
        },
        {
          "atom_index": 466,
          "name": "O",
          "element": "O",
          "coord": [
            3.180299997329712,
            6.716400146484375,
            1.2836999893188477
          ]
        },
        {
          "atom_index": 467,
          "name": "CB",
          "element": "C",
          "coord": [
            3.114300012588501,
            6.651800155639648,
            0.9865000247955322
          ]
        },
        {
          "atom_index": 468,
          "name": "CG",
          "element": "C",
          "coord": [
            2.9995999336242676,
            6.549600124359131,
            1.0020999908447266
          ]
        },
        {
          "atom_index": 469,
          "name": "CD",
          "element": "C",
          "coord": [
            2.8701000213623047,
            6.593900203704834,
            0.9366999864578247
          ]
        },
        {
          "atom_index": 470,
          "name": "OE1",
          "element": "O",
          "coord": [
            2.863600015640259,
            6.6992998123168945,
            0.8776999711990356
          ]
        },
        {
          "atom_index": 471,
          "name": "OE2",
          "element": "O",
          "coord": [
            2.7704999446868896,
            6.504300117492676,
            0.9431999921798706
          ]
        }
      ]
    },
    {
      "id": "O:63",
      "chain": "O",
      "resseq": 63,
      "icode": "",
      "resname": "VAL",
      "hetflag": " ",
      "sasa": 0.0,
      "atoms": [
        {
          "atom_index": 472,
          "name": "N",
          "element": "N",
          "coord": [
            3.2325000762939453,
            6.502299785614014,
            1.281599998474121
          ]
        },
        {
          "atom_index": 473,
          "name": "CA",
          "element": "C",
          "coord": [
            3.197700023651123,
            6.500699996948242,
            1.4241000413894653
          ]
        },
        {
          "atom_index": 474,
          "name": "C",
          "element": "C",
          "coord": [
            3.291599988937378,
            6.580999851226807,
            1.5012999773025513
          ]
        },
        {
          "atom_index": 475,
          "name": "O",
          "element": "O",
          "coord": [
            3.2555999755859375,
            6.644400119781494,
            1.6022000312805176
          ]
        },
        {
          "atom_index": 476,
          "name": "CB",
          "element": "C",
          "coord": [
            3.199700117111206,
            6.362800121307373,
            1.4874999523162842
          ]
        },
        {
          "atom_index": 477,
          "name": "CG1",
          "element": "C",
          "coord": [
            3.059299945831299,
            6.3206000328063965,
            1.5336999893188477
          ]
        },
        {
          "atom_index": 478,
          "name": "CG2",
          "element": "C",
          "coord": [
            3.2704999446868896,
            6.260300159454346,
            1.3976000547409058
          ]
        }
      ]
    },
    {
      "id": "O:64",
      "chain": "O",
      "resseq": 64,
      "icode": "",
      "resname": "LEU",
      "hetflag": " ",
      "sasa": 0.0,
      "atoms": [
        {
          "atom_index": 479,
          "name": "N",
          "element": "N",
          "coord": [
            3.416599988937378,
            6.567200183868408,
            1.4534000158309937
          ]
        },
        {
          "atom_index": 480,
          "name": "CA",
          "element": "C",
          "coord": [
            3.533600091934204,
            6.634500026702881,
            1.509600043296814
          ]
        },
        {
          "atom_index": 481,
          "name": "C",
          "element": "C",
          "coord": [
            3.523900032043457,
            6.788000106811523,
            1.5023000240325928
          ]
        },
        {
          "atom_index": 482,
          "name": "O",
          "element": "O",
          "coord": [
            3.514899969100952,
            6.862400054931641,
            1.6032999753952026
          ]
        },
        {
          "atom_index": 483,
          "name": "CB",
          "element": "C",
          "coord": [
            3.6584999561309814,
            6.585400104522705,
            1.430999994277954
          ]
        },
        {
          "atom_index": 484,
          "name": "CG",
          "element": "C",
          "coord": [
            3.703399896621704,
            6.444200038909912,
            1.469499945640564
          ]
        },
        {
          "atom_index": 485,
          "name": "CD1",
          "element": "C",
          "coord": [
            3.8262999057769775,
            6.395299911499023,
            1.391700029373169
          ]
        },
        {
          "atom_index": 486,
          "name": "CD2",
          "element": "C",
          "coord": [
            3.721100091934204,
            6.428100109100342,
            1.6217000484466553
          ]
        }
      ]
    },
    {
      "id": "O:65",
      "chain": "O",
      "resseq": 65,
      "icode": "",
      "resname": "THR",
      "hetflag": " ",
      "sasa": 1.9262638092041016,
      "atoms": [
        {
          "atom_index": 487,
          "name": "N",
          "element": "N",
          "coord": [
            3.5267999172210693,
            6.82859992980957,
            1.3758000135421753
          ]
        },
        {
          "atom_index": 488,
          "name": "CA",
          "element": "C",
          "coord": [
            3.5195999145507812,
            6.962699890136719,
            1.327299952507019
          ]
        },
        {
          "atom_index": 489,
          "name": "C",
          "element": "C",
          "coord": [
            3.406399965286255,
            7.042200088500977,
            1.3940000534057617
          ]
        },
        {
          "atom_index": 490,
          "name": "O",
          "element": "O",
          "coord": [
            3.4251999855041504,
            7.15339994430542,
            1.4413000345230103
          ]
        },
        {
          "atom_index": 491,
          "name": "CB",
          "element": "C",
          "coord": [
            3.5067999362945557,
            6.946199893951416,
            1.1741000413894653
          ]
        },
        {
          "atom_index": 492,
          "name": "OG1",
          "element": "O",
          "coord": [
            3.5852999687194824,
            7.036499977111816,
            1.100100040435791
          ]
        },
        {
          "atom_index": 493,
          "name": "CG2",
          "element": "C",
          "coord": [
            3.3626999855041504,
            6.940100193023682,
            1.1277999877929688
          ]
        }
      ]
    },
    {
      "id": "O:66",
      "chain": "O",
      "resseq": 66,
      "icode": "",
      "resname": "LYS",
      "hetflag": " ",
      "sasa": 2.9487006664276123,
      "atoms": [
        {
          "atom_index": 494,
          "name": "N",
          "element": "N",
          "coord": [
            3.2894999980926514,
            6.980000019073486,
            1.4020999670028687
          ]
        },
        {
          "atom_index": 495,
          "name": "CA",
          "element": "C",
          "coord": [
            3.1702001094818115,
            7.041600227355957,
            1.4575999975204468
          ]
        },
        {
          "atom_index": 496,
          "name": "C",
          "element": "C",
          "coord": [
            3.166100025177002,
            7.055500030517578,
            1.6087000370025635
          ]
        },
        {
          "atom_index": 497,
          "name": "O",
          "element": "O",
          "coord": [
            3.089200019836426,
            7.133699893951416,
            1.662500023841858
          ]
        },
        {
          "atom_index": 498,
          "name": "CB",
          "element": "C",
          "coord": [
            3.044800043106079,
            6.979400157928467,
            1.403499960899353
          ]
        },
        {
          "atom_index": 499,
          "name": "CG",
          "element": "C",
          "coord": [
            2.9895999431610107,
            6.865099906921387,
            1.4895000457763672
          ]
        },
        {
          "atom_index": 500,
          "name": "CD",
          "element": "C",
          "coord": [
            2.8533999919891357,
            6.814700126647949,
            1.437000036239624
          ]
        },
        {
          "atom_index": 501,
          "name": "CE",
          "element": "C",
          "coord": [
            2.8138999938964844,
            6.672699928283691,
            1.4780999422073364
          ]
        },
        {
          "atom_index": 502,
          "name": "NZ",
          "element": "N",
          "coord": [
            2.7118000984191895,
            6.668399810791016,
            1.586400032043457
          ]
        }
      ]
    },
    {
      "id": "O:67",
      "chain": "O",
      "resseq": 67,
      "icode": "",
      "resname": "ALA",
      "hetflag": " ",
      "sasa": 0.22070901095867157,
      "atoms": [
        {
          "atom_index": 503,
          "name": "N",
          "element": "N",
          "coord": [
            3.2488999366760254,
            6.980199813842773,
            1.676900029182434
          ]
        },
        {
          "atom_index": 504,
          "name": "CA",
          "element": "C",
          "coord": [
            3.2546000480651855,
            6.985899925231934,
            1.8215999603271484
          ]
        },
        {
          "atom_index": 505,
          "name": "C",
          "element": "C",
          "coord": [
            3.376499891281128,
            7.062300205230713,
            1.8667999505996704
          ]
        },
        {
          "atom_index": 506,
          "name": "O",
          "element": "O",
          "coord": [
            3.394700050354004,
            7.075799942016602,
            1.9888999462127686
          ]
        },
        {
          "atom_index": 507,
          "name": "CB",
          "element": "C",
          "coord": [
            3.2646000385284424,
            6.843299865722656,
            1.8741999864578247
          ]
        }
      ]
    },
    {
      "id": "O:68",
      "chain": "O",
      "resseq": 68,
      "icode": "",
      "resname": "ASP",
      "hetflag": " ",
      "sasa": 6.721009254455566,
      "atoms": [
        {
          "atom_index": 508,
          "name": "N",
          "element": "N",
          "coord": [
            3.4574999809265137,
            7.1072001457214355,
            1.7664999961853027
          ]
        },
        {
          "atom_index": 509,
          "name": "CA",
          "element": "C",
          "coord": [
            3.5845999717712402,
            7.178699970245361,
            1.7836999893188477
          ]
        },
        {
          "atom_index": 510,
          "name": "C",
          "element": "C",
          "coord": [
            3.6786999702453613,
            7.089000225067139,
            1.8583999872207642
          ]
        },
        {
          "atom_index": 511,
          "name": "O",
          "element": "O",
          "coord": [
            3.749000072479248,
            7.1234002113342285,
            1.9555000066757202
          ]
        },
        {
          "atom_index": 512,
          "name": "CB",
          "element": "C",
          "coord": [
            3.575900077819824,
            7.31689977645874,
            1.8523000478744507
          ]
        },
        {
          "atom_index": 513,
          "name": "CG",
          "element": "C",
          "coord": [
            3.7076001167297363,
            7.395599842071533,
            1.8589999675750732
          ]
        },
        {
          "atom_index": 514,
          "name": "OD1",
          "element": "O",
          "coord": [
            3.7871999740600586,
            7.372200012207031,
            1.7532999515533447
          ]
        },
        {
          "atom_index": 515,
          "name": "OD2",
          "element": "O",
          "coord": [
            3.7360000610351562,
            7.470799922943115,
            1.9556000232696533
          ]
        }
      ]
    },
    {
      "id": "O:69",
      "chain": "O",
      "resseq": 69,
      "icode": "",
      "resname": "ILE",
      "hetflag": " ",
      "sasa": 0.0,
      "atoms": [
        {
          "atom_index": 516,
          "name": "N",
          "element": "N",
          "coord": [
            3.6735999584198,
            6.966300010681152,
            1.8166999816894531
          ]
        },
        {
          "atom_index": 517,
          "name": "CA",
          "element": "C",
          "coord": [
            3.761199951171875,
            6.871799945831299,
            1.8797999620437622
          ]
        },
        {
          "atom_index": 518,
          "name": "C",
          "element": "C",
          "coord": [
            3.878700017929077,
            6.846199989318848,
            1.7907999753952026
          ]
        },
        {
          "atom_index": 519,
          "name": "O",
          "element": "O",
          "coord": [
            3.86080002784729,
            6.821700096130371,
            1.6717000007629395
          ]
        },
        {
          "atom_index": 520,
          "name": "CB",
          "element": "C",
          "coord": [
            3.6947999000549316,
            6.741300106048584,
            1.910599946975708
          ]
        },
        {
          "atom_index": 521,
          "name": "CG1",
          "element": "C",
          "coord": [
            3.648200035095215,
            6.744999885559082,
            2.0548999309539795
          ]
        },
        {
          "atom_index": 522,
          "name": "CG2",
          "element": "C",
          "coord": [
            3.80049991607666,
            6.634500026702881,
            1.8978999853134155
          ]
        },
        {
          "atom_index": 523,
          "name": "CD1",
          "element": "C",
          "coord": [
            3.5048000812530518,
            6.696100234985352,
            2.071500062942505
          ]
        }
      ]
    },
    {
      "id": "O:70",
      "chain": "O",
      "resseq": 70,
      "icode": "",
      "resname": "SER",
      "hetflag": " ",
      "sasa": 0.0,
      "atoms": [
        {
          "atom_index": 524,
          "name": "N",
          "element": "N",
          "coord": [
            3.9997000694274902,
            6.853000164031982,
            1.8451000452041626
          ]
        },
        {
          "atom_index": 525,
          "name": "CA",
          "element": "C",
          "coord": [
            4.118000030517578,
            6.8317999839782715,
            1.7596999406814575
          ]
        },
        {
          "atom_index": 526,
          "name": "C",
          "element": "C",
          "coord": [
            4.170499801635742,
            6.687399864196777,
            1.753999948501587
          ]
        },
        {
          "atom_index": 527,
          "name": "O",
          "element": "O",
          "coord": [
            4.17110013961792,
            6.618000030517578,
            1.855299949645996
          ]
        },
        {
          "atom_index": 528,
          "name": "CB",
          "element": "C",
          "coord": [
            4.227700233459473,
            6.941999912261963,
            1.7527999877929688
          ]
        },
        {
          "atom_index": 529,
          "name": "OG",
          "element": "O",
          "coord": [
            4.27269983291626,
            6.976799964904785,
            1.8808000087738037
          ]
        }
      ]
    },
    {
      "id": "O:71",
      "chain": "O",
      "resseq": 71,
      "icode": "",
      "resname": "SER",
      "hetflag": " ",
      "sasa": 0.0,
      "atoms": [
        {
          "atom_index": 530,
          "name": "N",
          "element": "N",
          "coord": [
            4.212800025939941,
            6.642899990081787,
            1.6332999467849731
          ]
        },
        {
          "atom_index": 531,
          "name": "CA",
          "element": "C",
          "coord": [
            4.272799968719482,
            6.510300159454346,
            1.610200047492981
          ]
        },
        {
          "atom_index": 532,
          "name": "C",
          "element": "C",
          "coord": [
            4.358799934387207,
            6.459199905395508,
            1.7263000011444092
          ]
        },
        {
          "atom_index": 533,
          "name": "O",
          "element": "O",
          "coord": [
            4.36460018157959,
            6.3383002281188965,
            1.7517999410629272
          ]
        },
        {
          "atom_index": 534,
          "name": "CB",
          "element": "C",
          "coord": [
            4.362100124359131,
            6.5040998458862305,
            1.4855999946594238
          ]
        },
        {
          "atom_index": 535,
          "name": "OG",
          "element": "O",
          "coord": [
            4.3582000732421875,
            6.6265997886657715,
            1.4119999408721924
          ]
        }
      ]
    },
    {
      "id": "O:72",
      "chain": "O",
      "resseq": 72,
      "icode": "",
      "resname": "ASP",
      "hetflag": " ",
      "sasa": 0.7251867651939392,
      "atoms": [
        {
          "atom_index": 536,
          "name": "N",
          "element": "N",
          "coord": [
            4.425899982452393,
            6.554200172424316,
            1.794700026512146
          ]
        },
        {
          "atom_index": 537,
          "name": "CA",
          "element": "C",
          "coord": [
            4.518400192260742,
            6.526400089263916,
            1.9040000438690186
          ]
        },
        {
          "atom_index": 538,
          "name": "C",
          "element": "C",
          "coord": [
            4.450300216674805,
            6.503200054168701,
            2.03629994392395
          ]
        },
        {
          "atom_index": 539,
          "name": "O",
          "element": "O",
          "coord": [
            4.514200210571289,
            6.496399879455566,
            2.140000104904175
          ]
        },
        {
          "atom_index": 540,
          "name": "CB",
          "element": "C",
          "coord": [
            4.63070011138916,
            6.633200168609619,
            1.9117000102996826
          ]
        },
        {
          "atom_index": 541,
          "name": "CG",
          "element": "C",
          "coord": [
            4.580900192260742,
            6.773200035095215,
            1.8835999965667725
          ]
        },
        {
          "atom_index": 542,
          "name": "OD1",
          "element": "O",
          "coord": [
            4.558899879455566,
            6.7941999435424805,
            1.7539000511169434
          ]
        },
        {
          "atom_index": 543,
          "name": "OD2",
          "element": "O",
          "coord": [
            4.559800148010254,
            6.855100154876709,
            1.9737999439239502
          ]
        }
      ]
    },
    {
      "id": "O:73",
      "chain": "O",
      "resseq": 73,
      "icode": "",
      "resname": "GLN",
      "hetflag": " ",
      "sasa": 0.4098881483078003,
      "atoms": [
        {
          "atom_index": 544,
          "name": "N",
          "element": "N",
          "coord": [
            4.320000171661377,
            6.495200157165527,
            2.0341999530792236
          ]
        },
        {
          "atom_index": 545,
          "name": "CA",
          "element": "C",
          "coord": [
            4.251299858093262,
            6.474800109863281,
            2.1596999168395996
          ]
        },
        {
          "atom_index": 546,
          "name": "C",
          "element": "C",
          "coord": [
            4.191299915313721,
            6.336699962615967,
            2.158900022506714
          ]
        },
        {
          "atom_index": 547,
          "name": "O",
          "element": "O",
          "coord": [
            4.14709997177124,
            6.280200004577637,
            2.2578999996185303
          ]
        },
        {
          "atom_index": 548,
          "name": "CB",
          "element": "C",
          "coord": [
            4.143499851226807,
            6.579999923706055,
            2.1888999938964844
          ]
        },
        {
          "atom_index": 549,
          "name": "CG",
          "element": "C",
          "coord": [
            4.2017998695373535,
            6.707699775695801,
            2.2476999759674072
          ]
        },
        {
          "atom_index": 550,
          "name": "CD",
          "element": "C",
          "coord": [
            4.1356000900268555,
            6.826700210571289,
            2.1851000785827637
          ]
        },
        {
          "atom_index": 551,
          "name": "OE1",
          "element": "O",
          "coord": [
            4.04449987411499,
            6.885200023651123,
            2.24429988861084
          ]
        },
        {
          "atom_index": 552,
          "name": "NE2",
          "element": "N",
          "coord": [
            4.173799991607666,
            6.854700088500977,
            2.0601999759674072
          ]
        }
      ]
    },
    {
      "id": "O:74",
      "chain": "O",
      "resseq": 74,
      "icode": "",
      "resname": "ILE",
      "hetflag": " ",
      "sasa": 0.0,
      "atoms": [
        {
          "atom_index": 553,
          "name": "N",
          "element": "N",
          "coord": [
            4.192999839782715,
            6.282199859619141,
            2.041100025177002
          ]
        },
        {
          "atom_index": 554,
          "name": "CA",
          "element": "C",
          "coord": [
            4.1367998123168945,
            6.153200149536133,
            2.017400026321411
          ]
        },
        {
          "atom_index": 555,
          "name": "C",
          "element": "C",
          "coord": [
            4.236400127410889,
            6.045300006866455,
            2.0506999492645264
          ]
        },
        {
          "atom_index": 556,
          "name": "O",
          "element": "O",
          "coord": [
            4.3420000076293945,
            6.031499862670898,
            1.9848999977111816
          ]
        },
        {
          "atom_index": 557,
          "name": "CB",
          "element": "C",
          "coord": [
            4.1041998863220215,
            6.140500068664551,
            1.8690999746322632
          ]
        },
        {
          "atom_index": 558,
          "name": "CG1",
          "element": "C",
          "coord": [
            3.988800048828125,
            6.232500076293945,
            1.8339999914169312
          ]
        },
        {
          "atom_index": 559,
          "name": "CG2",
          "element": "C",
          "coord": [
            4.078100204467773,
            5.994200229644775,
            1.8355000019073486
          ]
        },
        {
          "atom_index": 560,
          "name": "CD1",
          "element": "C",
          "coord": [
            4.017600059509277,
            6.31879997253418,
            1.7110999822616577
          ]
        }
      ]
    },
    {
      "id": "O:75",
      "chain": "O",
      "resseq": 75,
      "icode": "",
      "resname": "ALA",
      "hetflag": " ",
      "sasa": 0.0,
      "atoms": [
        {
          "atom_index": 561,
          "name": "N",
          "element": "N",
          "coord": [
            4.200699806213379,
            5.964300155639648,
            2.149600028991699
          ]
        },
        {
          "atom_index": 562,
          "name": "CA",
          "element": "C",
          "coord": [
            4.283699989318848,
            5.848499774932861,
            2.1867001056671143
          ]
        },
        {
          "atom_index": 563,
          "name": "C",
          "element": "C",
          "coord": [
            4.264900207519531,
            5.727499961853027,
            2.099400043487549
          ]
        },
        {
          "atom_index": 564,
          "name": "O",
          "element": "O",
          "coord": [
            4.348800182342529,
            5.641499996185303,
            2.1052000522613525
          ]
        },
        {
          "atom_index": 565,
          "name": "CB",
          "element": "C",
          "coord": [
            4.2677998542785645,
            5.790599822998047,
            2.327699899673462
          ]
        }
      ]
    },
    {
      "id": "O:76",
      "chain": "O",
      "resseq": 76,
      "icode": "",
      "resname": "ALA",
      "hetflag": " ",
      "sasa": 0.0,
      "atoms": [
        {
          "atom_index": 566,
          "name": "N",
          "element": "N",
          "coord": [
            4.152500152587891,
            5.71019983291626,
            2.030100107192993
          ]
        },
        {
          "atom_index": 567,
          "name": "CA",
          "element": "C",
          "coord": [
            4.138800144195557,
            5.586299896240234,
            1.9534000158309937
          ]
        },
        {
          "atom_index": 568,
          "name": "C",
          "element": "C",
          "coord": [
            4.0142998695373535,
            5.579500198364258,
            1.8708000183105469
          ]
        },
        {
          "atom_index": 569,
          "name": "O",
          "element": "O",
          "coord": [
            3.913800001144409,
            5.6468000411987305,
            1.8931000232696533
          ]
        },
        {
          "atom_index": 570,
          "name": "CB",
          "element": "C",
          "coord": [
            4.150400161743164,
            5.458700180053711,
            2.0364999771118164
          ]
        }
      ]
    },
    {
      "id": "O:77",
      "chain": "O",
      "resseq": 77,
      "icode": "",
      "resname": "ILE",
      "hetflag": " ",
      "sasa": 0.0,
      "atoms": [
        {
          "atom_index": 571,
          "name": "N",
          "element": "N",
          "coord": [
            4.026299953460693,
            5.493599891662598,
            1.7726000547409058
          ]
        },
        {
          "atom_index": 572,
          "name": "CA",
          "element": "C",
          "coord": [
            3.9189000129699707,
            5.476099967956543,
            1.6848000288009644
          ]
        },
        {
          "atom_index": 573,
          "name": "C",
          "element": "C",
          "coord": [
            3.856800079345703,
            5.339200019836426,
            1.7021000385284424
          ]
        },
        {
          "atom_index": 574,
          "name": "O",
          "element": "O",
          "coord": [
            3.9226999282836914,
            5.235000133514404,
            1.6833000183105469
          ]
        },
        {
          "atom_index": 575,
          "name": "CB",
          "element": "C",
          "coord": [
            3.9570000171661377,
            5.517399787902832,
            1.5413000583648682
          ]
        },
        {
          "atom_index": 576,
          "name": "CG1",
          "element": "C",
          "coord": [
            3.9660000801086426,
            5.67140007019043,
            1.5360000133514404
          ]
        },
        {
          "atom_index": 577,
          "name": "CG2",
          "element": "C",
          "coord": [
            3.859999895095825,
            5.462900161743164,
            1.4329999685287476
          ]
        },
        {
          "atom_index": 578,
          "name": "CD1",
          "element": "C",
          "coord": [
            4.017399787902832,
            5.725299835205078,
            1.402500033378601
          ]
        }
      ]
    },
    {
      "id": "O:78",
      "chain": "O",
      "resseq": 78,
      "icode": "",
      "resname": "GLY",
      "hetflag": " ",
      "sasa": 0.0,
      "atoms": [
        {
          "atom_index": 579,
          "name": "N",
          "element": "N",
          "coord": [
            3.7286999225616455,
            5.338500022888184,
            1.7417999505996704
          ]
        },
        {
          "atom_index": 580,
          "name": "CA",
          "element": "C",
          "coord": [
            3.654099941253662,
            5.2129998207092285,
            1.75
          ]
        },
        {
          "atom_index": 581,
          "name": "C",
          "element": "C",
          "coord": [
            3.5968000888824463,
            5.1834001541137695,
            1.6088000535964966
          ]
        },
        {
          "atom_index": 582,
          "name": "O",
          "element": "O",
          "coord": [
            3.587899923324585,
            5.271399974822998,
            1.524399995803833
          ]
        }
      ]
    },
    {
      "id": "O:79",
      "chain": "O",
      "resseq": 79,
      "icode": "",
      "resname": "ILE",
      "hetflag": " ",
      "sasa": 0.0,
      "atoms": [
        {
          "atom_index": 583,
          "name": "N",
          "element": "N",
          "coord": [
            3.561500072479248,
            5.058700084686279,
            1.579200029373169
          ]
        },
        {
          "atom_index": 584,
          "name": "CA",
          "element": "C",
          "coord": [
            3.5011000633239746,
            5.028900146484375,
            1.4514000415802002
          ]
        },
        {
          "atom_index": 585,
          "name": "C",
          "element": "C",
          "coord": [
            3.3959999084472656,
            4.918700218200684,
            1.4545999765396118
          ]
        },
        {
          "atom_index": 586,
          "name": "O",
          "element": "O",
          "coord": [
            3.4249000549316406,
            4.810100078582764,
            1.4967999458312988
          ]
        },
        {
          "atom_index": 587,
          "name": "CB",
          "element": "C",
          "coord": [
            3.5992000102996826,
            4.992400169372559,
            1.3447999954223633
          ]
        },
        {
          "atom_index": 588,
          "name": "CG1",
          "element": "C",
          "coord": [
            3.6810998916625977,
            5.116300106048584,
            1.30649995803833
          ]
        },
        {
          "atom_index": 589,
          "name": "CG2",
          "element": "C",
          "coord": [
            3.5215001106262207,
            4.931399822235107,
            1.2228000164031982
          ]
        },
        {
          "atom_index": 590,
          "name": "CD1",
          "element": "C",
          "coord": [
            3.753999948501587,
            5.09660005569458,
            1.1734999418258667
          ]
        }
      ]
    },
    {
      "id": "O:80",
      "chain": "O",
      "resseq": 80,
      "icode": "",
      "resname": "THR",
      "hetflag": " ",
      "sasa": 0.0,
      "atoms": [
        {
          "atom_index": 591,
          "name": "N",
          "element": "N",
          "coord": [
            3.2755000591278076,
            4.946599960327148,
            1.4039000272750854
          ]
        },
        {
          "atom_index": 592,
          "name": "CA",
          "element": "C",
          "coord": [
            3.1689999103546143,
            4.849400043487549,
            1.391800045967102
          ]
        },
        {
          "atom_index": 593,
          "name": "C",
          "element": "C",
          "coord": [
            3.1119000911712646,
            4.860099792480469,
            1.2559000253677368
          ]
        },
        {
          "atom_index": 594,
          "name": "O",
          "element": "O",
          "coord": [
            3.108099937438965,
            4.965400218963623,
            1.1922999620437622
          ]
        },
        {
          "atom_index": 595,
          "name": "CB",
          "element": "C",
          "coord": [
            3.046799898147583,
            4.868500232696533,
            1.475600004196167
          ]
        },
        {
          "atom_index": 596,
          "name": "OG1",
          "element": "O",
          "coord": [
            3.064300060272217,
            4.96750020980835,
            1.5714999437332153
          ]
        },
        {
          "atom_index": 597,
          "name": "CG2",
          "element": "C",
          "coord": [
            3.010200023651123,
            4.736999988555908,
            1.5362000465393066
          ]
        }
      ]
    },
    {
      "id": "O:81",
      "chain": "O",
      "resseq": 81,
      "icode": "",
      "resname": "ASN",
      "hetflag": " ",
      "sasa": 0.0,
      "atoms": [
        {
          "atom_index": 598,
          "name": "N",
          "element": "N",
          "coord": [
            3.0508999824523926,
            4.752900123596191,
            1.2182999849319458
          ]
        },
        {
          "atom_index": 599,
          "name": "CA",
          "element": "C",
          "coord": [
            2.9993999004364014,
            4.752799987792969,
            1.087499976158142
          ]
        },
        {
          "atom_index": 600,
          "name": "C",
          "element": "C",
          "coord": [
            2.900599956512451,
            4.6407999992370605,
            1.0579999685287476
          ]
        },
        {
          "atom_index": 601,
          "name": "O",
          "element": "O",
          "coord": [
            2.8857998847961426,
            4.5395002365112305,
            1.1328999996185303
          ]
        },
        {
          "atom_index": 602,
          "name": "CB",
          "element": "C",
          "coord": [
            3.1226999759674072,
            4.7368998527526855,
            0.9994999766349792
          ]
        },
        {
          "atom_index": 603,
          "name": "CG",
          "element": "C",
          "coord": [
            3.170599937438965,
            4.592700004577637,
            1.0113999843597412
          ]
        },
        {
          "atom_index": 604,
          "name": "OD1",
          "element": "O",
          "coord": [
            3.147900104522705,
            4.512899875640869,
            0.919700026512146
          ]
        },
        {
          "atom_index": 605,
          "name": "ND2",
          "element": "N",
          "coord": [
            3.209199905395508,
            4.549699783325195,
            1.1345000267028809
          ]
        }
      ]
    },
    {
      "id": "O:82",
      "chain": "O",
      "resseq": 82,
      "icode": "",
      "resname": "GLN",
      "hetflag": " ",
      "sasa": 0.0,
      "atoms": [
        {
          "atom_index": 606,
          "name": "N",
          "element": "N",
          "coord": [
            2.8297998905181885,
            4.669899940490723,
            0.9491000175476074
          ]
        },
        {
          "atom_index": 607,
          "name": "CA",
          "element": "C",
          "coord": [
            2.7311999797821045,
            4.583499908447266,
            0.8913999795913696
          ]
        },
        {
          "atom_index": 608,
          "name": "C",
          "element": "C",
          "coord": [
            2.8015999794006348,
            4.454899787902832,
            0.8571000099182129
          ]
        },
        {
          "atom_index": 609,
          "name": "O",
          "element": "O",
          "coord": [
            2.900399923324585,
            4.44980001449585,
            0.781000018119812
          ]
        },
        {
          "atom_index": 610,
          "name": "CB",
          "element": "C",
          "coord": [
            2.6535000801086426,
            4.645899772644043,
            0.7717999815940857
          ]
        },
        {
          "atom_index": 611,
          "name": "CG",
          "element": "C",
          "coord": [
            2.7369000911712646,
            4.739099979400635,
            0.6782000064849854
          ]
        },
        {
          "atom_index": 612,
          "name": "CD",
          "element": "C",
          "coord": [
            2.7026000022888184,
            4.722700119018555,
            0.5296000242233276
          ]
        },
        {
          "atom_index": 613,
          "name": "OE1",
          "element": "O",
          "coord": [
            2.7193000316619873,
            4.813000202178955,
            0.4433000087738037
          ]
        },
        {
          "atom_index": 614,
          "name": "NE2",
          "element": "N",
          "coord": [
            2.653700113296509,
            4.603899955749512,
            0.4975999891757965
          ]
        }
      ]
    },
    {
      "id": "O:83",
      "chain": "O",
      "resseq": 83,
      "icode": "",
      "resname": "ARG",
      "hetflag": " ",
      "sasa": 0.0,
      "atoms": [
        {
          "atom_index": 615,
          "name": "N",
          "element": "N",
          "coord": [
            2.7506000995635986,
            4.350900173187256,
            0.921500027179718
          ]
        },
        {
          "atom_index": 616,
          "name": "CA",
          "element": "C",
          "coord": [
            2.8024001121520996,
            4.2154998779296875,
            0.9108999967575073
          ]
        },
        {
          "atom_index": 617,
          "name": "C",
          "element": "C",
          "coord": [
            2.82069993019104,
            4.136300086975098,
            0.7838000059127808
          ]
        },
        {
          "atom_index": 618,
          "name": "O",
          "element": "O",
          "coord": [
            2.8821001052856445,
            4.032599925994873,
            0.7928000092506409
          ]
        },
        {
          "atom_index": 619,
          "name": "CB",
          "element": "C",
          "coord": [
            2.781399965286255,
            4.119100093841553,
            1.0230000019073486
          ]
        },
        {
          "atom_index": 620,
          "name": "CG",
          "element": "C",
          "coord": [
            2.8171000480651855,
            4.167099952697754,
            1.159999966621399
          ]
        },
        {
          "atom_index": 621,
          "name": "CD",
          "element": "C",
          "coord": [
            2.722599983215332,
            4.101600170135498,
            1.2583999633789062
          ]
        },
        {
          "atom_index": 622,
          "name": "NE",
          "element": "N",
          "coord": [
            2.587899923324585,
            4.087600231170654,
            1.2020000219345093
          ]
        },
        {
          "atom_index": 623,
          "name": "CZ",
          "element": "C",
          "coord": [
            2.4999001026153564,
            4.010200023651123,
            1.2608000040054321
          ]
        },
        {
          "atom_index": 624,
          "name": "NH1",
          "element": "N",
          "coord": [
            2.535399913787842,
            3.9423000812530518,
            1.371899962425232
          ]
        },
        {
          "atom_index": 625,
          "name": "NH2",
          "element": "N",
          "coord": [
            2.3773000240325928,
            3.997999906539917,
            1.208400011062622
          ]
        }
      ]
    },
    {
      "id": "O:84",
      "chain": "O",
      "resseq": 84,
      "icode": "",
      "resname": "GLU",
      "hetflag": " ",
      "sasa": 0.0,
      "atoms": [
        {
          "atom_index": 626,
          "name": "N",
          "element": "N",
          "coord": [
            2.780400037765503,
            4.1595001220703125,
            0.6642000079154968
          ]
        },
        {
          "atom_index": 627,
          "name": "CA",
          "element": "C",
          "coord": [
            2.839200019836426,
            4.038899898529053,
            0.5906999707221985
          ]
        },
        {
          "atom_index": 628,
          "name": "C",
          "element": "C",
          "coord": [
            2.878200054168701,
            4.082900047302246,
            0.4542999863624573
          ]
        },
        {
          "atom_index": 629,
          "name": "O",
          "element": "O",
          "coord": [
            2.941499948501587,
            4.000899791717529,
            0.37959998846054077
          ]
        },
        {
          "atom_index": 630,
          "name": "CB",
          "element": "C",
          "coord": [
            2.7476999759674072,
            3.916100025177002,
            0.5608999729156494
          ]
        },
        {
          "atom_index": 631,
          "name": "CG",
          "element": "C",
          "coord": [
            2.707900047302246,
            3.8173000812530518,
            0.6718000173568726
          ]
        },
        {
          "atom_index": 632,
          "name": "CD",
          "element": "C",
          "coord": [
            2.646699905395508,
            3.8831000328063965,
            0.7885000109672546
          ]
        },
        {
          "atom_index": 633,
          "name": "OE1",
          "element": "O",
          "coord": [
            2.5741000175476074,
            3.988300085067749,
            0.7559000253677368
          ]
        },
        {
          "atom_index": 634,
          "name": "OE2",
          "element": "O",
          "coord": [
            2.6559998989105225,
            3.835900068283081,
            0.8996999859809875
          ]
        }
      ]
    },
    {
      "id": "O:85",
      "chain": "O",
      "resseq": 85,
      "icode": "",
      "resname": "THR",
      "hetflag": " ",
      "sasa": 0.0,
      "atoms": [
        {
          "atom_index": 635,
          "name": "N",
          "element": "N",
          "coord": [
            2.8299999237060547,
            4.209400177001953,
            0.423799991607666
          ]
        },
        {
          "atom_index": 636,
          "name": "CA",
          "element": "C",
          "coord": [
            2.8538999557495117,
            4.271999835968018,
            0.2939000129699707
          ]
        },
        {
          "atom_index": 637,
          "name": "C",
          "element": "C",
          "coord": [
            2.999500036239624,
            4.241099834442139,
            0.2522999942302704
          ]
        },
        {
          "atom_index": 638,
          "name": "O",
          "element": "O",
          "coord": [
            3.094099998474121,
            4.2291998863220215,
            0.336899995803833
          ]
        },
        {
          "atom_index": 639,
          "name": "CB",
          "element": "C",
          "coord": [
            2.7980000972747803,
            4.4166998863220215,
            0.2888999879360199
          ]
        },
        {
          "atom_index": 640,
          "name": "OG1",
          "element": "O",
          "coord": [
            2.6689999103546143,
            4.412700176239014,
            0.349700003862381
          ]
        },
        {
          "atom_index": 641,
          "name": "CG2",
          "element": "C",
          "coord": [
            2.7771999835968018,
            4.461999893188477,
            0.1459999978542328
          ]
        }
      ]
    },
    {
      "id": "O:86",
      "chain": "O",
      "resseq": 86,
      "icode": "",
      "resname": "THR",
      "hetflag": " ",
      "sasa": 0.0,
      "atoms": [
        {
          "atom_index": 642,
          "name": "N",
          "element": "N",
          "coord": [
            3.0162999629974365,
            4.20959997177124,
            0.125900000333786
          ]
        },
        {
          "atom_index": 643,
          "name": "CA",
          "element": "C",
          "coord": [
            3.1433000564575195,
            4.162099838256836,
            0.07209999859333038
          ]
        },
        {
          "atom_index": 644,
          "name": "C",
          "element": "C",
          "coord": [
            3.2060000896453857,
            4.249499797821045,
            -0.0348999984562397
          ]
        },
        {
          "atom_index": 645,
          "name": "O",
          "element": "O",
          "coord": [
            3.1487998962402344,
            4.28380012512207,
            -0.13750000298023224
          ]
        },
        {
          "atom_index": 646,
          "name": "CB",
          "element": "C",
          "coord": [
            3.120699882507324,
            4.0152997970581055,
            0.018400000408291817
          ]
        },
        {
          "atom_index": 647,
          "name": "OG1",
          "element": "O",
          "coord": [
            3.110599994659424,
            3.919100046157837,
            0.12370000034570694
          ]
        },
        {
          "atom_index": 648,
          "name": "CG2",
          "element": "C",
          "coord": [
            3.2197000980377197,
            3.9674999713897705,
            -0.08789999783039093
          ]
        }
      ]
    },
    {
      "id": "O:87",
      "chain": "O",
      "resseq": 87,
      "icode": "",
      "resname": "ILE",
      "hetflag": " ",
      "sasa": 0.0,
      "atoms": [
        {
          "atom_index": 649,
          "name": "N",
          "element": "N",
          "coord": [
            3.329400062561035,
            4.281599998474121,
            -0.012000000104308128
          ]
        },
        {
          "atom_index": 650,
          "name": "CA",
          "element": "C",
          "coord": [
            3.3993000984191895,
            4.361199855804443,
            -0.10700000077486038
          ]
        },
        {
          "atom_index": 651,
          "name": "C",
          "element": "C",
          "coord": [
            3.5281999111175537,
            4.287600040435791,
            -0.14110000431537628
          ]
        },
        {
          "atom_index": 652,
          "name": "O",
          "element": "O",
          "coord": [
            3.5896999835968018,
            4.210000038146973,
            -0.06019999831914902
          ]
        },
        {
          "atom_index": 653,
          "name": "CB",
          "element": "C",
          "coord": [
            3.4296998977661133,
            4.496099948883057,
            -0.04170000180602074
          ]
        },
        {
          "atom_index": 654,
          "name": "CG1",
          "element": "C",
          "coord": [
            3.3090999126434326,
            4.557700157165527,
            0.02710000053048134
          ]
        },
        {
          "atom_index": 655,
          "name": "CG2",
          "element": "C",
          "coord": [
            3.4899001121520996,
            4.595399856567383,
            -0.13729999959468842
          ]
        },
        {
          "atom_index": 656,
          "name": "CD1",
          "element": "C",
          "coord": [
            3.3482000827789307,
            4.6545000076293945,
            0.14010000228881836
          ]
        }
      ]
    },
    {
      "id": "O:88",
      "chain": "O",
      "resseq": 88,
      "icode": "",
      "resname": "VAL",
      "hetflag": " ",
      "sasa": 0.0,
      "atoms": [
        {
          "atom_index": 657,
          "name": "N",
          "element": "N",
          "coord": [
            3.5666000843048096,
            4.3125,
            -0.2646999955177307
          ]
        },
        {
          "atom_index": 658,
          "name": "CA",
          "element": "C",
          "coord": [
            3.6877999305725098,
            4.257800102233887,
            -0.3190999925136566
          ]
        },
        {
          "atom_index": 659,
          "name": "C",
          "element": "C",
          "coord": [
            3.7428998947143555,
            4.361599922180176,
            -0.41359999775886536
          ]
        },
        {
          "atom_index": 660,
          "name": "O",
          "element": "O",
          "coord": [
            3.67330002784729,
            4.406700134277344,
            -0.506600022315979
          ]
        },
        {
          "atom_index": 661,
          "name": "CB",
          "element": "C",
          "coord": [
            3.6552000045776367,
            4.135900020599365,
            -0.398499995470047
          ]
        },
        {
          "atom_index": 662,
          "name": "CG1",
          "element": "C",
          "coord": [
            3.7713000774383545,
            4.108799934387207,
            -0.49480000138282776
          ]
        },
        {
          "atom_index": 663,
          "name": "CG2",
          "element": "C",
          "coord": [
            3.623800039291382,
            4.01800012588501,
            -0.30570000410079956
          ]
        }
      ]
    },
    {
      "id": "O:89",
      "chain": "O",
      "resseq": 89,
      "icode": "",
      "resname": "TRP",
      "hetflag": " ",
      "sasa": 0.0,
      "atoms": [
        {
          "atom_index": 664,
          "name": "N",
          "element": "N",
          "coord": [
            3.865000009536743,
            4.404200077056885,
            -0.3871999979019165
          ]
        },
        {
          "atom_index": 665,
          "name": "CA",
          "element": "C",
          "coord": [
            3.9179000854492188,
            4.5117998123168945,
            -0.46799999475479126
          ]
        },
        {
          "atom_index": 666,
          "name": "C",
          "element": "C",
          "coord": [
            4.053599834442139,
            4.479700088500977,
            -0.5249000191688538
          ]
        },
        {
          "atom_index": 667,
          "name": "O",
          "element": "O",
          "coord": [
            4.10290002822876,
            4.373700141906738,
            -0.5004000067710876
          ]
        },
        {
          "atom_index": 668,
          "name": "CB",
          "element": "C",
          "coord": [
            3.9303998947143555,
            4.633900165557861,
            -0.37380000948905945
          ]
        },
        {
          "atom_index": 669,
          "name": "CG",
          "element": "C",
          "coord": [
            4.007800102233887,
            4.6132001876831055,
            -0.24400000274181366
          ]
        },
        {
          "atom_index": 670,
          "name": "CD1",
          "element": "C",
          "coord": [
            4.135000228881836,
            4.662499904632568,
            -0.2159000039100647
          ]
        },
        {
          "atom_index": 671,
          "name": "CD2",
          "element": "C",
          "coord": [
            3.962599992752075,
            4.550300121307373,
            -0.1193000003695488
          ]
        },
        {
          "atom_index": 672,
          "name": "NE1",
          "element": "N",
          "coord": [
            4.168900012969971,
            4.639599800109863,
            -0.08219999819993973
          ]
        },
        {
          "atom_index": 673,
          "name": "CE2",
          "element": "C",
          "coord": [
            4.068999767303467,
            4.56850004196167,
            -0.021199999377131462
          ]
        },
        {
          "atom_index": 674,
          "name": "CE3",
          "element": "C",
          "coord": [
            3.848400115966797,
            4.476900100708008,
            -0.08219999819993973
          ]
        },
        {
          "atom_index": 675,
          "name": "CZ2",
          "element": "C",
          "coord": [
            4.056399822235107,
            4.523600101470947,
            0.11110000312328339
          ]
        },
        {
          "atom_index": 676,
          "name": "CZ3",
          "element": "C",
          "coord": [
            3.837399959564209,
            4.43310022354126,
            0.04969999939203262
          ]
        },
        {
          "atom_index": 677,
          "name": "CH2",
          "element": "C",
          "coord": [
            3.9393999576568604,
            4.456200122833252,
            0.14499999582767487
          ]
        }
      ]
    },
    {
      "id": "O:90",
      "chain": "O",
      "resseq": 90,
      "icode": "",
      "resname": "GLU",
      "hetflag": " ",
      "sasa": 0.0,
      "atoms": [
        {
          "atom_index": 678,
          "name": "N",
          "element": "N",
          "coord": [
            4.117700099945068,
            4.570400238037109,
            -0.5999000072479248
          ]
        },
        {
          "atom_index": 679,
          "name": "CA",
          "element": "C",
          "coord": [
            4.255300045013428,
            4.542500019073486,
            -0.6421999931335449
          ]
        },
        {
          "atom_index": 680,
          "name": "C",
          "element": "C",
          "coord": [
            4.354000091552734,
            4.619200229644775,
            -0.5590000152587891
          ]
        },
        {
          "atom_index": 681,
          "name": "O",
          "element": "O",
          "coord": [
            4.373499870300293,
            4.742400169372559,
            -0.576200008392334
          ]
        },
        {
          "atom_index": 682,
          "name": "CB",
          "element": "C",
          "coord": [
            4.298500061035156,
            4.55709981918335,
            -0.7861999869346619
          ]
        },
        {
          "atom_index": 683,
          "name": "CG",
          "element": "C",
          "coord": [
            4.192500114440918,
            4.57889986038208,
            -0.891700029373169
          ]
        },
        {
          "atom_index": 684,
          "name": "CD",
          "element": "C",
          "coord": [
            4.252299785614014,
            4.665299892425537,
            -1.0015000104904175
          ]
        },
        {
          "atom_index": 685,
          "name": "OE1",
          "element": "O",
          "coord": [
            4.340700149536133,
            4.747200012207031,
            -0.9789000153541565
          ]
        },
        {
          "atom_index": 686,
          "name": "OE2",
          "element": "O",
          "coord": [
            4.208399772644043,
            4.636300086975098,
            -1.1224000453948975
          ]
        }
      ]
    },
    {
      "id": "O:91",
      "chain": "O",
      "resseq": 91,
      "icode": "",
      "resname": "LYS",
      "hetflag": " ",
      "sasa": 0.8296982049942017,
      "atoms": [
        {
          "atom_index": 687,
          "name": "N",
          "element": "N",
          "coord": [
            4.417799949645996,
            4.541399955749512,
            -0.4733999967575073
          ]
        },
        {
          "atom_index": 688,
          "name": "CA",
          "element": "C",
          "coord": [
            4.521999835968018,
            4.586299896240234,
            -0.38339999318122864
          ]
        },
        {
          "atom_index": 689,
          "name": "C",
          "element": "C",
          "coord": [
            4.61929988861084,
            4.68120002746582,
            -0.45419999957084656
          ]
        },
        {
          "atom_index": 690,
          "name": "O",
          "element": "O",
          "coord": [
            4.6859002113342285,
            4.767300128936768,
            -0.39750000834465027
          ]
        },
        {
          "atom_index": 691,
          "name": "CB",
          "element": "C",
          "coord": [
            4.596099853515625,
            4.462699890136719,
            -0.335999995470047
          ]
        },
        {
          "atom_index": 692,
          "name": "CG",
          "element": "C",
          "coord": [
            4.746699810028076,
            4.482999801635742,
            -0.32760000228881836
          ]
        },
        {
          "atom_index": 693,
          "name": "CD",
          "element": "C",
          "coord": [
            4.817999839782715,
            4.399499893188477,
            -0.22030000388622284
          ]
        },
        {
          "atom_index": 694,
          "name": "CE",
          "element": "C",
          "coord": [
            4.920400142669678,
            4.300000190734863,
            -0.2782000005245209
          ]
        },
        {
          "atom_index": 695,
          "name": "NZ",
          "element": "N",
          "coord": [
            4.933300018310547,
            4.173399925231934,
            -0.20170000195503235
          ]
        }
      ]
    },
    {
      "id": "O:92",
      "chain": "O",
      "resseq": 92,
      "icode": "",
      "resname": "GLU",
      "hetflag": " ",
      "sasa": 4.981717586517334,
      "atoms": [
        {
          "atom_index": 696,
          "name": "N",
          "element": "N",
          "coord": [
            4.628200054168701,
            4.660799980163574,
            -0.5819000005722046
          ]
        },
        {
          "atom_index": 697,
          "name": "CA",
          "element": "C",
          "coord": [
            4.707799911499023,
            4.742300033569336,
            -0.6664000153541565
          ]
        },
        {
          "atom_index": 698,
          "name": "C",
          "element": "C",
          "coord": [
            4.672900199890137,
            4.886600017547607,
            -0.6492999792098999
          ]
        },
        {
          "atom_index": 699,
          "name": "O",
          "element": "O",
          "coord": [
            4.745699882507324,
            4.960899829864502,
            -0.5871000289916992
          ]
        },
        {
          "atom_index": 700,
          "name": "CB",
          "element": "C",
          "coord": [
            4.660299777984619,
            4.709099769592285,
            -0.8080999851226807
          ]
        },
        {
          "atom_index": 701,
          "name": "CG",
          "element": "C",
          "coord": [
            4.7621002197265625,
            4.625899791717529,
            -0.8873000144958496
          ]
        },
        {
          "atom_index": 702,
          "name": "CD",
          "element": "C",
          "coord": [
            4.798600196838379,
            4.691299915313721,
            -1.019700050354004
          ]
        },
        {
          "atom_index": 703,
          "name": "OE1",
          "element": "O",
          "coord": [
            4.695300102233887,
            4.688300132751465,
            -1.107200026512146
          ]
        },
        {
          "atom_index": 704,
          "name": "OE2",
          "element": "O",
          "coord": [
            4.913000106811523,
            4.740300178527832,
            -1.0419000387191772
          ]
        }
      ]
    },
    {
      "id": "O:93",
      "chain": "O",
      "resseq": 93,
      "icode": "",
      "resname": "THR",
      "hetflag": " ",
      "sasa": 1.728358507156372,
      "atoms": [
        {
          "atom_index": 705,
          "name": "N",
          "element": "N",
          "coord": [
            4.558199882507324,
            4.918900012969971,
            -0.7095000147819519
          ]
        },
        {
          "atom_index": 706,
          "name": "CA",
          "element": "C",
          "coord": [
            4.498199939727783,
            5.048999786376953,
            -0.7195000052452087
          ]
        },
        {
          "atom_index": 707,
          "name": "C",
          "element": "C",
          "coord": [
            4.408100128173828,
            5.082699775695801,
            -0.6054999828338623
          ]
        },
        {
          "atom_index": 708,
          "name": "O",
          "element": "O",
          "coord": [
            4.374899864196777,
            5.199999809265137,
            -0.5823000073432922
          ]
        },
        {
          "atom_index": 709,
          "name": "CB",
          "element": "C",
          "coord": [
            4.398600101470947,
            5.022299766540527,
            -0.8276000022888184
          ]
        },
        {
          "atom_index": 710,
          "name": "OG1",
          "element": "O",
          "coord": [
            4.339399814605713,
            4.902599811553955,
            -0.7804999947547913
          ]
        },
        {
          "atom_index": 711,
          "name": "CG2",
          "element": "C",
          "coord": [
            4.472099781036377,
            4.9903998374938965,
            -0.958299994468689
          ]
        }
      ]
    },
    {
      "id": "O:94",
      "chain": "O",
      "resseq": 94,
      "icode": "",
      "resname": "GLY",
      "hetflag": " ",
      "sasa": 0.0,
      "atoms": [
        {
          "atom_index": 712,
          "name": "N",
          "element": "N",
          "coord": [
            4.357100009918213,
            4.977200031280518,
            -0.5430999994277954
          ]
        },
        {
          "atom_index": 713,
          "name": "CA",
          "element": "C",
          "coord": [
            4.25629997253418,
            4.990900039672852,
            -0.43630000948905945
          ]
        },
        {
          "atom_index": 714,
          "name": "C",
          "element": "C",
          "coord": [
            4.113999843597412,
            5.015399932861328,
            -0.49459999799728394
          ]
        },
        {
          "atom_index": 715,
          "name": "O",
          "element": "O",
          "coord": [
            4.025599956512451,
            5.077600002288818,
            -0.4318999946117401
          ]
        }
      ]
    },
    {
      "id": "O:95",
      "chain": "O",
      "resseq": 95,
      "icode": "",
      "resname": "LYS",
      "hetflag": " ",
      "sasa": 3.079435348510742,
      "atoms": [
        {
          "atom_index": 716,
          "name": "N",
          "element": "N",
          "coord": [
            4.0970001220703125,
            4.967700004577637,
            -0.6184999942779541
          ]
        },
        {
          "atom_index": 717,
          "name": "CA",
          "element": "C",
          "coord": [
            3.972399950027466,
            4.985000133514404,
            -0.6891000270843506
          ]
        },
        {
          "atom_index": 718,
          "name": "C",
          "element": "C",
          "coord": [
            3.892699956893921,
            4.854599952697754,
            -0.6771000027656555
          ]
        },
        {
          "atom_index": 719,
          "name": "O",
          "element": "O",
          "coord": [
            3.9426000118255615,
            4.743899822235107,
            -0.7001000046730042
          ]
        },
        {
          "atom_index": 720,
          "name": "CB",
          "element": "C",
          "coord": [
            3.992000102996826,
            5.033699989318848,
            -0.8335000276565552
          ]
        },
        {
          "atom_index": 721,
          "name": "CG",
          "element": "C",
          "coord": [
            3.9535000324249268,
            4.927299976348877,
            -0.9348999857902527
          ]
        },
        {
          "atom_index": 722,
          "name": "CD",
          "element": "C",
          "coord": [
            3.939300060272217,
            4.973299980163574,
            -1.0808000564575195
          ]
        },
        {
          "atom_index": 723,
          "name": "CE",
          "element": "C",
          "coord": [
            3.885499954223633,
            4.860099792480469,
            -1.1714999675750732
          ]
        },
        {
          "atom_index": 724,
          "name": "NZ",
          "element": "N",
          "coord": [
            3.9430999755859375,
            4.8531999588012695,
            -1.3087999820709229
          ]
        }
      ]
    },
    {
      "id": "O:96",
      "chain": "O",
      "resseq": 96,
      "icode": "",
      "resname": "PRO",
      "hetflag": " ",
      "sasa": 0.0,
      "atoms": [
        {
          "atom_index": 725,
          "name": "N",
          "element": "N",
          "coord": [
            3.77020001411438,
            4.864099979400635,
            -0.6310999989509583
          ]
        },
        {
          "atom_index": 726,
          "name": "CA",
          "element": "C",
          "coord": [
            3.6907999515533447,
            4.745100021362305,
            -0.6190000176429749
          ]
        },
        {
          "atom_index": 727,
          "name": "C",
          "element": "C",
          "coord": [
            3.662600040435791,
            4.689700126647949,
            -0.7573000192642212
          ]
        },
        {
          "atom_index": 728,
          "name": "O",
          "element": "O",
          "coord": [
            3.640500068664551,
            4.763599872589111,
            -0.8515999913215637
          ]
        },
        {
          "atom_index": 729,
          "name": "CB",
          "element": "C",
          "coord": [
            3.557300090789795,
            4.79010009765625,
            -0.5619999766349792
          ]
        },
        {
          "atom_index": 730,
          "name": "CG",
          "element": "C",
          "coord": [
            3.5827999114990234,
            4.924499988555908,
            -0.4966000020503998
          ]
        },
        {
          "atom_index": 731,
          "name": "CD",
          "element": "C",
          "coord": [
            3.7132999897003174,
            4.977099895477295,
            -0.5544999837875366
          ]
        }
      ]
    },
    {
      "id": "O:97",
      "chain": "O",
      "resseq": 97,
      "icode": "",
      "resname": "ILE",
      "hetflag": " ",
      "sasa": 0.0,
      "atoms": [
        {
          "atom_index": 732,
          "name": "N",
          "element": "N",
          "coord": [
            3.656899929046631,
            4.558199882507324,
            -0.7685999870300293
          ]
        },
        {
          "atom_index": 733,
          "name": "CA",
          "element": "C",
          "coord": [
            3.6229000091552734,
            4.494500160217285,
            -0.8959000110626221
          ]
        },
        {
          "atom_index": 734,
          "name": "C",
          "element": "C",
          "coord": [
            3.4711999893188477,
            4.466100215911865,
            -0.9070000052452087
          ]
        },
        {
          "atom_index": 735,
          "name": "O",
          "element": "O",
          "coord": [
            3.4200000762939453,
            4.408400058746338,
            -1.0022000074386597
          ]
        },
        {
          "atom_index": 736,
          "name": "CB",
          "element": "C",
          "coord": [
            3.7044999599456787,
            4.366300106048584,
            -0.9161999821662903
          ]
        },
        {
          "atom_index": 737,
          "name": "CG1",
          "element": "C",
          "coord": [
            3.697700023651123,
            4.27869987487793,
            -0.7918000221252441
          ]
        },
        {
          "atom_index": 738,
          "name": "CG2",
          "element": "C",
          "coord": [
            3.851099967956543,
            4.395500183105469,
            -0.9496999979019165
          ]
        },
        {
          "atom_index": 739,
          "name": "CD1",
          "element": "C",
          "coord": [
            3.651700019836426,
            4.137400150299072,
            -0.8246999979019165
          ]
        }
      ]
    },
    {
      "id": "O:98",
      "chain": "O",
      "resseq": 98,
      "icode": "",
      "resname": "TYR",
      "hetflag": " ",
      "sasa": 0.0,
      "atoms": [
        {
          "atom_index": 740,
          "name": "N",
          "element": "N",
          "coord": [
            3.3987998962402344,
            4.508699893951416,
            -0.8054999709129333
          ]
        },
        {
          "atom_index": 741,
          "name": "CA",
          "element": "C",
          "coord": [
            3.2583000659942627,
            4.4934000968933105,
            -0.8008000254631042
          ]
        },
        {
          "atom_index": 742,
          "name": "C",
          "element": "C",
          "coord": [
            3.2065999507904053,
            4.551400184631348,
            -0.6736999750137329
          ]
        },
        {
          "atom_index": 743,
          "name": "O",
          "element": "O",
          "coord": [
            3.269700050354004,
            4.534900188446045,
            -0.5674999952316284
          ]
        },
        {
          "atom_index": 744,
          "name": "CB",
          "element": "C",
          "coord": [
            3.219399929046631,
            4.345399856567383,
            -0.8054999709129333
          ]
        },
        {
          "atom_index": 745,
          "name": "CG",
          "element": "C",
          "coord": [
            3.069700002670288,
            4.326099872589111,
            -0.8309000134468079
          ]
        },
        {
          "atom_index": 746,
          "name": "CD1",
          "element": "C",
          "coord": [
            3.023099899291992,
            4.326399803161621,
            -0.9620000123977661
          ]
        },
        {
          "atom_index": 747,
          "name": "CD2",
          "element": "C",
          "coord": [
            2.976099967956543,
            4.306600093841553,
            -0.7283999919891357
          ]
        },
        {
          "atom_index": 748,
          "name": "CE1",
          "element": "C",
          "coord": [
            2.8877999782562256,
            4.310400009155273,
            -0.9907000064849854
          ]
        },
        {
          "atom_index": 749,
          "name": "CE2",
          "element": "C",
          "coord": [
            2.84060001373291,
            4.287600040435791,
            -0.7567999958992004
          ]
        },
        {
          "atom_index": 750,
          "name": "CZ",
          "element": "C",
          "coord": [
            2.794800043106079,
            4.292399883270264,
            -0.8894000053405762
          ]
        },
        {
          "atom_index": 751,
          "name": "OH",
          "element": "O",
          "coord": [
            2.6605000495910645,
            4.2789998054504395,
            -0.927299976348877
          ]
        }
      ]
    },
    {
      "id": "O:99",
      "chain": "O",
      "resseq": 99,
      "icode": "",
      "resname": "ASN",
      "hetflag": " ",
      "sasa": 0.06330374628305435,
      "atoms": [
        {
          "atom_index": 752,
          "name": "N",
          "element": "N",
          "coord": [
            3.08870005607605,
            4.612100124359131,
            -0.6868000030517578
          ]
        },
        {
          "atom_index": 753,
          "name": "CA",
          "element": "C",
          "coord": [
            3.0209999084472656,
            4.671000003814697,
            -0.5742999911308289
          ]
        },
        {
          "atom_index": 754,
          "name": "C",
          "element": "C",
          "coord": [
            3.014400005340576,
            4.575900077819824,
            -0.45980000495910645
          ]
        },
        {
          "atom_index": 755,
          "name": "O",
          "element": "O",
          "coord": [
            3.0411999225616455,
            4.456099987030029,
            -0.47029998898506165
          ]
        },
        {
          "atom_index": 756,
          "name": "CB",
          "element": "C",
          "coord": [
            2.875999927520752,
            4.714200019836426,
            -0.604200005531311
          ]
        },
        {
          "atom_index": 757,
          "name": "CG",
          "element": "C",
          "coord": [
            2.8703999519348145,
            4.834199905395508,
            -0.6929000020027161
          ]
        },
        {
          "atom_index": 758,
          "name": "OD1",
          "element": "O",
          "coord": [
            2.9727001190185547,
            4.899600028991699,
            -0.7240999937057495
          ]
        },
        {
          "atom_index": 759,
          "name": "ND2",
          "element": "N",
          "coord": [
            2.750999927520752,
            4.853400230407715,
            -0.7440000176429749
          ]
        }
      ]
    },
    {
      "id": "O:100",
      "chain": "O",
      "resseq": 100,
      "icode": "",
      "resname": "ALA",
      "hetflag": " ",
      "sasa": 0.0,
      "atoms": [
        {
          "atom_index": 760,
          "name": "N",
          "element": "N",
          "coord": [
            2.9746999740600586,
            4.6321001052856445,
            -0.3488999903202057
          ]
        },
        {
          "atom_index": 761,
          "name": "CA",
          "element": "C",
          "coord": [
            2.9591000080108643,
            4.55079984664917,
            -0.23389999568462372
          ]
        },
        {
          "atom_index": 762,
          "name": "C",
          "element": "C",
          "coord": [
            2.8315999507904053,
            4.47160005569458,
            -0.24699999392032623
          ]
        },
        {
          "atom_index": 763,
          "name": "O",
          "element": "O",
          "coord": [
            2.725600004196167,
            4.519999980926514,
            -0.2906999886035919
          ]
        },
        {
          "atom_index": 764,
          "name": "CB",
          "element": "C",
          "coord": [
            2.9621999263763428,
            4.633999824523926,
            -0.10589999705553055
          ]
        }
      ]
    },
    {
      "id": "O:101",
      "chain": "O",
      "resseq": 101,
      "icode": "",
      "resname": "ILE",
      "hetflag": " ",
      "sasa": 0.0,
      "atoms": [
        {
          "atom_index": 765,
          "name": "N",
          "element": "N",
          "coord": [
            2.8464999198913574,
            4.347099781036377,
            -0.20720000565052032
          ]
        },
        {
          "atom_index": 766,
          "name": "CA",
          "element": "C",
          "coord": [
            2.7367000579833984,
            4.259099960327148,
            -0.20180000364780426
          ]
        },
        {
          "atom_index": 767,
          "name": "C",
          "element": "C",
          "coord": [
            2.6821999549865723,
            4.254700183868408,
            -0.06159999966621399
          ]
        },
        {
          "atom_index": 768,
          "name": "O",
          "element": "O",
          "coord": [
            2.749300003051758,
            4.207499980926514,
            0.030899999663233757
          ]
        },
        {
          "atom_index": 769,
          "name": "CB",
          "element": "C",
          "coord": [
            2.7614998817443848,
            4.127900123596191,
            -0.27309998869895935
          ]
        },
        {
          "atom_index": 770,
          "name": "CG1",
          "element": "C",
          "coord": [
            2.801300048828125,
            4.170899868011475,
            -0.41429999470710754
          ]
        },
        {
          "atom_index": 771,
          "name": "CG2",
          "element": "C",
          "coord": [
            2.6338999271392822,
            4.03879976272583,
            -0.2732999920845032
          ]
        },
        {
          "atom_index": 772,
          "name": "CD1",
          "element": "C",
          "coord": [
            2.813800096511841,
            4.0569000244140625,
            -0.5181000232696533
          ]
        }
      ]
    },
    {
      "id": "O:102",
      "chain": "O",
      "resseq": 102,
      "icode": "",
      "resname": "VAL",
      "hetflag": " ",
      "sasa": 0.0,
      "atoms": [
        {
          "atom_index": 773,
          "name": "N",
          "element": "N",
          "coord": [
            2.5650999546051025,
            4.3196001052856445,
            -0.04729999974370003
          ]
        },
        {
          "atom_index": 774,
          "name": "CA",
          "element": "C",
          "coord": [
            2.5037999153137207,
            4.334099769592285,
            0.08030000329017639
          ]
        },
        {
          "atom_index": 775,
          "name": "C",
          "element": "C",
          "coord": [
            2.4591000080108643,
            4.199100017547607,
            0.13449999690055847
          ]
        },
        {
          "atom_index": 776,
          "name": "O",
          "element": "O",
          "coord": [
            2.419800043106079,
            4.112299919128418,
            0.05770000070333481
          ]
        },
        {
          "atom_index": 777,
          "name": "CB",
          "element": "C",
          "coord": [
            2.3931000232696533,
            4.435699939727783,
            0.07450000196695328
          ]
        },
        {
          "atom_index": 778,
          "name": "CG1",
          "element": "C",
          "coord": [
            2.362600088119507,
            4.473499774932861,
            0.21660000085830688
          ]
        },
        {
          "atom_index": 779,
          "name": "CG2",
          "element": "C",
          "coord": [
            2.450000047683716,
            4.557799816131592,
            0.0026000000070780516
          ]
        }
      ]
    },
    {
      "id": "O:103",
      "chain": "O",
      "resseq": 103,
      "icode": "",
      "resname": "TRP",
      "hetflag": " ",
      "sasa": 0.0,
      "atoms": [
        {
          "atom_index": 780,
          "name": "N",
          "element": "N",
          "coord": [
            2.466200113296509,
            4.18149995803833,
            0.26759999990463257
          ]
        },
        {
          "atom_index": 781,
          "name": "CA",
          "element": "C",
          "coord": [
            2.422499895095825,
            4.06220006942749,
            0.33399999141693115
          ]
        },
        {
          "atom_index": 782,
          "name": "C",
          "element": "C",
          "coord": [
            2.2772998809814453,
            4.026199817657471,
            0.2937000095844269
          ]
        },
        {
          "atom_index": 783,
          "name": "O",
          "element": "O",
          "coord": [
            2.240999937057495,
            3.9089999198913574,
            0.2703000009059906
          ]
        },
        {
          "atom_index": 784,
          "name": "CB",
          "element": "C",
          "coord": [
            2.4374001026153564,
            4.076300144195557,
            0.48649999499320984
          ]
        },
        {
          "atom_index": 785,
          "name": "CG",
          "element": "C",
          "coord": [
            2.375999927520752,
            4.201499938964844,
            0.5385000109672546
          ]
        },
        {
          "atom_index": 786,
          "name": "CD1",
          "element": "C",
          "coord": [
            2.431299924850464,
            4.326300144195557,
            0.5389000177383423
          ]
        },
        {
          "atom_index": 787,
          "name": "CD2",
          "element": "C",
          "coord": [
            2.2425999641418457,
            4.217299938201904,
            0.5888000130653381
          ]
        },
        {
          "atom_index": 788,
          "name": "NE1",
          "element": "N",
          "coord": [
            2.342099905014038,
            4.420400142669678,
            0.5881999731063843
          ]
        },
        {
          "atom_index": 789,
          "name": "CE2",
          "element": "C",
          "coord": [
            2.224900007247925,
            4.355299949645996,
            0.6220999956130981
          ]
        },
        {
          "atom_index": 790,
          "name": "CE3",
          "element": "C",
          "coord": [
            2.135499954223633,
            4.129000186920166,
            0.6079999804496765
          ]
        },
        {
          "atom_index": 791,
          "name": "CZ2",
          "element": "C",
          "coord": [
            2.1057000160217285,
            4.401800155639648,
            0.6823999881744385
          ]
        },
        {
          "atom_index": 792,
          "name": "CZ3",
          "element": "C",
          "coord": [
            2.0185000896453857,
            4.177199840545654,
            0.663100004196167
          ]
        },
        {
          "atom_index": 793,
          "name": "CH2",
          "element": "C",
          "coord": [
            2.003999948501587,
            4.313199996948242,
            0.7001000046730042
          ]
        }
      ]
    },
    {
      "id": "O:104",
      "chain": "O",
      "resseq": 104,
      "icode": "",
      "resname": "GLN",
      "hetflag": " ",
      "sasa": 0.0,
      "atoms": [
        {
          "atom_index": 794,
          "name": "N",
          "element": "N",
          "coord": [
            2.192500114440918,
            4.127699851989746,
            0.2816999852657318
          ]
        },
        {
          "atom_index": 795,
          "name": "CA",
          "element": "C",
          "coord": [
            2.053800106048584,
            4.100200176239014,
            0.2418999969959259
          ]
        },
        {
          "atom_index": 796,
          "name": "C",
          "element": "C",
          "coord": [
            2.0418999195098877,
            4.0304999351501465,
            0.10970000177621841
          ]
        },
        {
          "atom_index": 797,
          "name": "O",
          "element": "O",
          "coord": [
            1.9443000555038452,
            3.960200071334839,
            0.10080000013113022
          ]
        },
        {
          "atom_index": 798,
          "name": "CB",
          "element": "C",
          "coord": [
            1.9586999416351318,
            4.2230000495910645,
            0.2273000031709671
          ]
        },
        {
          "atom_index": 799,
          "name": "CG",
          "element": "C",
          "coord": [
            1.9081000089645386,
            4.2866997718811035,
            0.3571000099182129
          ]
        },
        {
          "atom_index": 800,
          "name": "CD",
          "element": "C",
          "coord": [
            1.8940999507904053,
            4.434599876403809,
            0.3343000113964081
          ]
        },
        {
          "atom_index": 801,
          "name": "OE1",
          "element": "O",
          "coord": [
            1.9081000089645386,
            4.4791998863220215,
            0.2167000025510788
          ]
        },
        {
          "atom_index": 802,
          "name": "NE2",
          "element": "N",
          "coord": [
            1.8602999448776245,
            4.508699893951416,
            0.4408000111579895
          ]
        }
      ]
    },
    {
      "id": "O:105",
      "chain": "O",
      "resseq": 105,
      "icode": "",
      "resname": "CYS",
      "hetflag": " ",
      "sasa": 0.0,
      "atoms": [
        {
          "atom_index": 803,
          "name": "N",
          "element": "N",
          "coord": [
            2.1340999603271484,
            4.054800033569336,
            0.010400000028312206
          ]
        },
        {
          "atom_index": 804,
          "name": "CA",
          "element": "C",
          "coord": [
            2.1319000720977783,
            4.002900123596191,
            -0.1307000070810318
          ]
        },
        {
          "atom_index": 805,
          "name": "C",
          "element": "C",
          "coord": [
            2.1026999950408936,
            3.8536999225616455,
            -0.14720000326633453
          ]
        },
        {
          "atom_index": 806,
          "name": "O",
          "element": "O",
          "coord": [
            2.1533000469207764,
            3.7736001014709473,
            -0.06840000301599503
          ]
        },
        {
          "atom_index": 807,
          "name": "CB",
          "element": "C",
          "coord": [
            2.251699924468994,
            4.0447001457214355,
            -0.21320000290870667
          ]
        },
        {
          "atom_index": 808,
          "name": "SG",
          "element": "S",
          "coord": [
            2.240499973297119,
            4.006499767303467,
            -0.391400009393692
          ]
        }
      ]
    },
    {
      "id": "O:106",
      "chain": "O",
      "resseq": 106,
      "icode": "",
      "resname": "ARG",
      "hetflag": " ",
      "sasa": 0.0,
      "atoms": [
        {
          "atom_index": 809,
          "name": "N",
          "element": "N",
          "coord": [
            2.0209999084472656,
            3.8148999214172363,
            -0.2483000010251999
          ]
        },
        {
          "atom_index": 810,
          "name": "CA",
          "element": "C",
          "coord": [
            1.9785000085830688,
            3.6717000007629395,
            -0.2662000060081482
          ]
        },
        {
          "atom_index": 811,
          "name": "C",
          "element": "C",
          "coord": [
            2.038300037384033,
            3.599600076675415,
            -0.38199999928474426
          ]
        },
        {
          "atom_index": 812,
          "name": "O",
          "element": "O",
          "coord": [
            2.017899990081787,
            3.4814000129699707,
            -0.3971000015735626
          ]
        },
        {
          "atom_index": 813,
          "name": "CB",
          "element": "C",
          "coord": [
            1.8277000188827515,
            3.64520001411438,
            -0.2777000069618225
          ]
        },
        {
          "atom_index": 814,
          "name": "CG",
          "element": "C",
          "coord": [
            1.7480000257492065,
            3.6953001022338867,
            -0.1574999988079071
          ]
        },
        {
          "atom_index": 815,
          "name": "CD",
          "element": "C",
          "coord": [
            1.7756999731063843,
            3.6103999614715576,
            -0.035599999129772186
          ]
        },
        {
          "atom_index": 816,
          "name": "NE",
          "element": "N",
          "coord": [
            1.8952000141143799,
            3.6493000984191895,
            0.039500001817941666
          ]
        },
        {
          "atom_index": 817,
          "name": "CZ",
          "element": "C",
          "coord": [
            1.9111000299453735,
            3.6070001125335693,
            0.1632000058889389
          ]
        },
        {
          "atom_index": 818,
          "name": "NH1",
          "element": "N",
          "coord": [
            1.8147000074386597,
            3.5272998809814453,
            0.218299999833107
          ]
        },
        {
          "atom_index": 819,
          "name": "NH2",
          "element": "N",
          "coord": [
            2.0197999477386475,
            3.6451001167297363,
            0.2337999939918518
          ]
        }
      ]
    },
    {
      "id": "O:107",
      "chain": "O",
      "resseq": 107,
      "icode": "",
      "resname": "ARG",
      "hetflag": " ",
      "sasa": 0.0,
      "atoms": [
        {
          "atom_index": 820,
          "name": "N",
          "element": "N",
          "coord": [
            2.108799934387207,
            3.674799919128418,
            -0.4636000096797943
          ]
        },
        {
          "atom_index": 821,
          "name": "CA",
          "element": "C",
          "coord": [
            2.172800064086914,
            3.623800039291382,
            -0.5824999809265137
          ]
        },
        {
          "atom_index": 822,
          "name": "C",
          "element": "C",
          "coord": [
            2.2407000064849854,
            3.484100103378296,
            -0.5745999813079834
          ]
        },
        {
          "atom_index": 823,
          "name": "O",
          "element": "O",
          "coord": [
            2.238800048828125,
            3.406100034713745,
            -0.6729999780654907
          ]
        },
        {
          "atom_index": 824,
          "name": "CB",
          "element": "C",
          "coord": [
            2.265700101852417,
            3.7298998832702637,
            -0.6448000073432922
          ]
        },
        {
          "atom_index": 825,
          "name": "CG",
          "element": "C",
          "coord": [
            2.4105000495910645,
            3.7214999198913574,
            -0.5934000015258789
          ]
        },
        {
          "atom_index": 826,
          "name": "CD",
          "element": "C",
          "coord": [
            2.466599941253662,
            3.8559999465942383,
            -0.5489000082015991
          ]
        },
        {
          "atom_index": 827,
          "name": "NE",
          "element": "N",
          "coord": [
            2.5071001052856445,
            3.9286000728607178,
            -0.6654999852180481
          ]
        },
        {
          "atom_index": 828,
          "name": "CZ",
          "element": "C",
          "coord": [
            2.473299980163574,
            4.053800106048584,
            -0.6879000067710876
          ]
        },
        {
          "atom_index": 829,
          "name": "NH1",
          "element": "N",
          "coord": [
            2.397200107574463,
            4.126699924468994,
            -0.604200005531311
          ]
        },
        {
          "atom_index": 830,
          "name": "NH2",
          "element": "N",
          "coord": [
            2.5179998874664307,
            4.105299949645996,
            -0.8003000020980835
          ]
        }
      ]
    },
    {
      "id": "O:108",
      "chain": "O",
      "resseq": 108,
      "icode": "",
      "resname": "THR",
      "hetflag": " ",
      "sasa": 0.0,
      "atoms": [
        {
          "atom_index": 831,
          "name": "N",
          "element": "N",
          "coord": [
            2.3073999881744385,
            3.453000068664551,
            -0.4634999930858612
          ]
        },
        {
          "atom_index": 832,
          "name": "CA",
          "element": "C",
          "coord": [
            2.3808999061584473,
            3.3252999782562256,
            -0.45509999990463257
          ]
        },
        {
          "atom_index": 833,
          "name": "C",
          "element": "C",
          "coord": [
            2.2964999675750732,
            3.211899995803833,
            -0.4009999930858612
          ]
        },
        {
          "atom_index": 834,
          "name": "O",
          "element": "O",
          "coord": [
            2.343899965286255,
            3.1261000633239746,
            -0.3260999917984009
          ]
        },
        {
          "atom_index": 835,
          "name": "CB",
          "element": "C",
          "coord": [
            2.5076000690460205,
            3.3375000953674316,
            -0.3700999915599823
          ]
        },
        {
          "atom_index": 836,
          "name": "OG1",
          "element": "O",
          "coord": [
            2.468600034713745,
            3.376499891281128,
            -0.2425999939441681
          ]
        },
        {
          "atom_index": 837,
          "name": "CG2",
          "element": "C",
          "coord": [
            2.6080000400543213,
            3.4375998973846436,
            -0.4291999936103821
          ]
        }
      ]
    },
    {
      "id": "O:109",
      "chain": "O",
      "resseq": 109,
      "icode": "",
      "resname": "ALA",
      "hetflag": " ",
      "sasa": 0.0,
      "atoms": [
        {
          "atom_index": 838,
          "name": "N",
          "element": "N",
          "coord": [
            2.1698999404907227,
            3.2130000591278076,
            -0.43939998745918274
          ]
        },
        {
          "atom_index": 839,
          "name": "CA",
          "element": "C",
          "coord": [
            2.08240008354187,
            3.1089999675750732,
            -0.39739999175071716
          ]
        },
        {
          "atom_index": 840,
          "name": "C",
          "element": "C",
          "coord": [
            2.118799924850464,
            2.982599973678589,
            -0.47909998893737793
          ]
        },
        {
          "atom_index": 841,
          "name": "O",
          "element": "O",
          "coord": [
            2.1108999252319336,
            2.8680999279022217,
            -0.43149998784065247
          ]
        },
        {
          "atom_index": 842,
          "name": "CB",
          "element": "C",
          "coord": [
            1.9381999969482422,
            3.151900053024292,
            -0.421099990606308
          ]
        }
      ]
    },
    {
      "id": "O:110",
      "chain": "O",
      "resseq": 110,
      "icode": "",
      "resname": "GLU",
      "hetflag": " ",
      "sasa": 2.364739418029785,
      "atoms": [
        {
          "atom_index": 843,
          "name": "N",
          "element": "N",
          "coord": [
            2.1612000465393066,
            3.0009000301361084,
            -0.6057000160217285
          ]
        },
        {
          "atom_index": 844,
          "name": "CA",
          "element": "C",
          "coord": [
            2.194000005722046,
            2.8845999240875244,
            -0.6894000172615051
          ]
        },
        {
          "atom_index": 845,
          "name": "C",
          "element": "C",
          "coord": [
            2.305000066757202,
            2.812700033187866,
            -0.6226999759674072
          ]
        },
        {
          "atom_index": 846,
          "name": "O",
          "element": "O",
          "coord": [
            2.2867000102996826,
            2.6970999240875244,
            -0.5842000246047974
          ]
        },
        {
          "atom_index": 847,
          "name": "CB",
          "element": "C",
          "coord": [
            2.2311999797821045,
            2.9159998893737793,
            -0.8357999920845032
          ]
        },
        {
          "atom_index": 848,
          "name": "CG",
          "element": "C",
          "coord": [
            2.210900068283081,
            2.8015999794006348,
            -0.9401000142097473
          ]
        },
        {
          "atom_index": 849,
          "name": "CD",
          "element": "C",
          "coord": [
            2.2135000228881836,
            2.8499999046325684,
            -1.0875999927520752
          ]
        },
        {
          "atom_index": 850,
          "name": "OE1",
          "element": "O",
          "coord": [
            2.1700000762939453,
            2.974600076675415,
            -1.1007000207901
          ]
        },
        {
          "atom_index": 851,
          "name": "OE2",
          "element": "O",
          "coord": [
            2.2495999336242676,
            2.780900001525879,
            -1.1856000423431396
          ]
        }
      ]
    },
    {
      "id": "O:111",
      "chain": "O",
      "resseq": 111,
      "icode": "",
      "resname": "ILE",
      "hetflag": " ",
      "sasa": 0.0,
      "atoms": [
        {
          "atom_index": 852,
          "name": "N",
          "element": "N",
          "coord": [
            2.4147000312805176,
            2.8880999088287354,
            -0.6019999980926514
          ]
        },
        {
          "atom_index": 853,
          "name": "CA",
          "element": "C",
          "coord": [
            2.5322999954223633,
            2.839200019836426,
            -0.5299000144004822
          ]
        },
        {
          "atom_index": 854,
          "name": "C",
          "element": "C",
          "coord": [
            2.487600088119507,
            2.7669999599456787,
            -0.4020000100135803
          ]
        },
        {
          "atom_index": 855,
          "name": "O",
          "element": "O",
          "coord": [
            2.5165998935699463,
            2.648699998855591,
            -0.38269999623298645
          ]
        },
        {
          "atom_index": 856,
          "name": "CB",
          "element": "C",
          "coord": [
            2.632200002670288,
            2.952699899673462,
            -0.5023000240325928
          ]
        },
        {
          "atom_index": 857,
          "name": "CG1",
          "element": "C",
          "coord": [
            2.6875,
            3.0136001110076904,
            -0.6324999928474426
          ]
        },
        {
          "atom_index": 858,
          "name": "CG2",
          "element": "C",
          "coord": [
            2.7469000816345215,
            2.911799907684326,
            -0.40799999237060547
          ]
        },
        {
          "atom_index": 859,
          "name": "CD1",
          "element": "C",
          "coord": [
            2.7571001052856445,
            3.1505000591278076,
            -0.6115999817848206
          ]
        }
      ]
    },
    {
      "id": "O:112",
      "chain": "O",
      "resseq": 112,
      "icode": "",
      "resname": "CYS",
      "hetflag": " ",
      "sasa": 0.0,
      "atoms": [
        {
          "atom_index": 860,
          "name": "N",
          "element": "N",
          "coord": [
            2.4103000164031982,
            2.834199905395508,
            -0.3158999979496002
          ]
        },
        {
          "atom_index": 861,
          "name": "CA",
          "element": "C",
          "coord": [
            2.365499973297119,
            2.7672998905181885,
            -0.19589999318122864
          ]
        },
        {
          "atom_index": 862,
          "name": "C",
          "element": "C",
          "coord": [
            2.296299934387207,
            2.6328999996185303,
            -0.2207999974489212
          ]
        },
        {
          "atom_index": 863,
          "name": "O",
          "element": "O",
          "coord": [
            2.3071999549865723,
            2.537400007247925,
            -0.14190000295639038
          ]
        },
        {
          "atom_index": 864,
          "name": "CB",
          "element": "C",
          "coord": [
            2.2743000984191895,
            2.857599973678589,
            -0.11599999666213989
          ]
        },
        {
          "atom_index": 865,
          "name": "SG",
          "element": "S",
          "coord": [
            2.3633999824523926,
            2.998500108718872,
            -0.05299999937415123
          ]
        }
      ]
    },
    {
      "id": "O:113",
      "chain": "O",
      "resseq": 113,
      "icode": "",
      "resname": "GLU",
      "hetflag": " ",
      "sasa": 0.0,
      "atoms": [
        {
          "atom_index": 866,
          "name": "N",
          "element": "N",
          "coord": [
            2.2262001037597656,
            2.626499891281128,
            -0.33329999446868896
          ]
        },
        {
          "atom_index": 867,
          "name": "CA",
          "element": "C",
          "coord": [
            2.154099941253662,
            2.5058999061584473,
            -0.3711000084877014
          ]
        },
        {
          "atom_index": 868,
          "name": "C",
          "element": "C",
          "coord": [
            2.251699924468994,
            2.3903000354766846,
            -0.39070001244544983
          ]
        },
        {
          "atom_index": 869,
          "name": "O",
          "element": "O",
          "coord": [
            2.2379000186920166,
            2.288100004196167,
            -0.3260999917984009
          ]
        },
        {
          "atom_index": 870,
          "name": "CB",
          "element": "C",
          "coord": [
            2.057300090789795,
            2.52839994430542,
            -0.49070000648498535
          ]
        },
        {
          "atom_index": 871,
          "name": "CG",
          "element": "C",
          "coord": [
            1.9083000421524048,
            2.496500015258789,
            -0.4593000113964081
          ]
        },
        {
          "atom_index": 872,
          "name": "CD",
          "element": "C",
          "coord": [
            1.8653000593185425,
            2.5251998901367188,
            -0.31700000166893005
          ]
        },
        {
          "atom_index": 873,
          "name": "OE1",
          "element": "O",
          "coord": [
            1.8654999732971191,
            2.6531999111175537,
            -0.2888999879360199
          ]
        },
        {
          "atom_index": 874,
          "name": "OE2",
          "element": "O",
          "coord": [
            1.8315000534057617,
            2.438199996948242,
            -0.23690000176429749
          ]
        }
      ]
    },
    {
      "id": "O:114",
      "chain": "O",
      "resseq": 114,
      "icode": "",
      "resname": "HIS",
      "hetflag": " ",
      "sasa": 0.6695980429649353,
      "atoms": [
        {
          "atom_index": 875,
          "name": "N",
          "element": "N",
          "coord": [
            2.35260009765625,
            2.4077000617980957,
            -0.47760000824928284
          ]
        },
        {
          "atom_index": 876,
          "name": "CA",
          "element": "C",
          "coord": [
            2.4542999267578125,
            2.3066000938415527,
            -0.49540001153945923
          ]
        },
        {
          "atom_index": 877,
          "name": "C",
          "element": "C",
          "coord": [
            2.5260000228881836,
            2.283400058746338,
            -0.3652999997138977
          ]
        },
        {
          "atom_index": 878,
          "name": "O",
          "element": "O",
          "coord": [
            2.5985000133514404,
            2.1875998973846436,
            -0.3456000089645386
          ]
        },
        {
          "atom_index": 879,
          "name": "CB",
          "element": "C",
          "coord": [
            2.5678999423980713,
            2.3585000038146973,
            -0.5803999900817871
          ]
        },
        {
          "atom_index": 880,
          "name": "CG",
          "element": "C",
          "coord": [
            2.515899896621704,
            2.4121999740600586,
            -0.7052000164985657
          ]
        },
        {
          "atom_index": 881,
          "name": "ND1",
          "element": "N",
          "coord": [
            2.38070011138916,
            2.403599977493286,
            -0.7324000000953674
          ]
        },
        {
          "atom_index": 882,
          "name": "CD2",
          "element": "C",
          "coord": [
            2.5801000595092773,
            2.4697000980377197,
            -0.8102999925613403
          ]
        },
        {
          "atom_index": 883,
          "name": "CE1",
          "element": "C",
          "coord": [
            2.364799976348877,
            2.4577999114990234,
            -0.8532000184059143
          ]
        },
        {
          "atom_index": 884,
          "name": "NE2",
          "element": "N",
          "coord": [
            2.4828999042510986,
            2.49780011177063,
            -0.9031999707221985
          ]
        }
      ]
    },
    {
      "id": "O:115",
      "chain": "O",
      "resseq": 115,
      "icode": "",
      "resname": "LEU",
      "hetflag": " ",
      "sasa": 0.0,
      "atoms": [
        {
          "atom_index": 885,
          "name": "N",
          "element": "N",
          "coord": [
            2.519200086593628,
            2.373699903488159,
            -0.2741999924182892
          ]
        },
        {
          "atom_index": 886,
          "name": "CA",
          "element": "C",
          "coord": [
            2.596299886703491,
            2.3334999084472656,
            -0.16060000658035278
          ]
        },
        {
          "atom_index": 887,
          "name": "C",
          "element": "C",
          "coord": [
            2.523699998855591,
            2.234299898147583,
            -0.08030000329017639
          ]
        },
        {
          "atom_index": 888,
          "name": "O",
          "element": "O",
          "coord": [
            2.5843000411987305,
            2.1624999046325684,
            -0.0017000000225380063
          ]
        },
        {
          "atom_index": 889,
          "name": "CB",
          "element": "C",
          "coord": [
            2.632999897003174,
            2.445499897003174,
            -0.066600002348423
          ]
        },
        {
          "atom_index": 890,
          "name": "CG",
          "element": "C",
          "coord": [
            2.7755000591278076,
            2.4860999584198,
            -0.08749999850988388
          ]
        },
        {
          "atom_index": 891,
          "name": "CD1",
          "element": "C",
          "coord": [
            2.794600009918213,
            2.52839994430542,
            -0.2345999926328659
          ]
        },
        {
          "atom_index": 892,
          "name": "CD2",
          "element": "C",
          "coord": [
            2.79830002784729,
            2.6008999347686768,
            0.009700000286102295
          ]
        }
      ]
    },
    {
      "id": "O:116",
      "chain": "O",
      "resseq": 116,
      "icode": "",
      "resname": "LYS",
      "hetflag": " ",
      "sasa": 0.0630597174167633,
      "atoms": [
        {
          "atom_index": 893,
          "name": "N",
          "element": "N",
          "coord": [
            2.391700029373169,
            2.2446000576019287,
            -0.093299999833107
          ]
        },
        {
          "atom_index": 894,
          "name": "CA",
          "element": "C",
          "coord": [
            2.2964000701904297,
            2.158799886703491,
            -0.025800000876188278
          ]
        },
        {
          "atom_index": 895,
          "name": "C",
          "element": "C",
          "coord": [
            2.300299882888794,
            2.0204999446868896,
            -0.09399999678134918
          ]
        },
        {
          "atom_index": 896,
          "name": "O",
          "element": "O",
          "coord": [
            2.303800106048584,
            1.9189000129699707,
            -0.023499999195337296
          ]
        },
        {
          "atom_index": 897,
          "name": "CB",
          "element": "C",
          "coord": [
            2.155400037765503,
            2.219399929046631,
            -0.024000000208616257
          ]
        },
        {
          "atom_index": 898,
          "name": "CG",
          "element": "C",
          "coord": [
            2.145699977874756,
            2.34089994430542,
            0.06419999897480011
          ]
        },
        {
          "atom_index": 899,
          "name": "CD",
          "element": "C",
          "coord": [
            2.0548999309539795,
            2.32069993019104,
            0.18440000712871552
          ]
        },
        {
          "atom_index": 900,
          "name": "CE",
          "element": "C",
          "coord": [
            1.965399980545044,
            2.442199945449829,
            0.20960000157356262
          ]
        },
        {
          "atom_index": 901,
          "name": "NZ",
          "element": "N",
          "coord": [
            1.8853000402450562,
            2.4814999103546143,
            0.09149999916553497
          ]
        }
      ]
    },
    {
      "id": "O:117",
      "chain": "O",
      "resseq": 117,
      "icode": "",
      "resname": "ARG",
      "hetflag": " ",
      "sasa": 4.254425048828125,
      "atoms": [
        {
          "atom_index": 902,
          "name": "N",
          "element": "N",
          "coord": [
            2.3020999431610107,
            2.0195999145507812,
            -0.23229999840259552
          ]
        },
        {
          "atom_index": 903,
          "name": "CA",
          "element": "C",
          "coord": [
            2.3104000091552734,
            1.899399995803833,
            -0.3181000053882599
          ]
        },
        {
          "atom_index": 904,
          "name": "C",
          "element": "C",
          "coord": [
            2.4300999641418457,
            1.817199945449829,
            -0.27239999175071716
          ]
        },
        {
          "atom_index": 905,
          "name": "O",
          "element": "O",
          "coord": [
            2.415800094604492,
            1.7007999420166016,
            -0.23309999704360962
          ]
        },
        {
          "atom_index": 906,
          "name": "CB",
          "element": "C",
          "coord": [
            2.327199935913086,
            1.9259999990463257,
            -0.4731000065803528
          ]
        }
      ]
    },
    {
      "id": "O:118",
      "chain": "O",
      "resseq": 118,
      "icode": "",
      "resname": "ASP",
      "hetflag": " ",
      "sasa": 2.88834285736084,
      "atoms": [
        {
          "atom_index": 907,
          "name": "N",
          "element": "N",
          "coord": [
            2.5476999282836914,
            1.882699966430664,
            -0.27970001101493835
          ]
        },
        {
          "atom_index": 908,
          "name": "CA",
          "element": "C",
          "coord": [
            2.678999900817871,
            1.830399990081787,
            -0.24549999833106995
          ]
        },
        {
          "atom_index": 909,
          "name": "C",
          "element": "C",
          "coord": [
            2.7074999809265137,
            1.788100004196167,
            -0.09910000115633011
          ]
        },
        {
          "atom_index": 910,
          "name": "O",
          "element": "O",
          "coord": [
            2.8187999725341797,
            1.7476999759674072,
            -0.06369999796152115
          ]
        },
        {
          "atom_index": 911,
          "name": "CB",
          "element": "C",
          "coord": [
            2.794600009918213,
            1.8588999509811401,
            -0.3472999930381775
          ]
        },
        {
          "atom_index": 912,
          "name": "CG",
          "element": "C",
          "coord": [
            2.754699945449829,
            1.9412000179290771,
            -0.4724999964237213
          ]
        },
        {
          "atom_index": 913,
          "name": "OD1",
          "element": "O",
          "coord": [
            2.647200107574463,
            1.9336999654769897,
            -0.5343999862670898
          ]
        },
        {
          "atom_index": 914,
          "name": "OD2",
          "element": "O",
          "coord": [
            2.8513998985290527,
            2.0199999809265137,
            -0.5133000016212463
          ]
        }
      ]
    },
    {
      "id": "O:119",
      "chain": "O",
      "resseq": 119,
      "icode": "",
      "resname": "GLY",
      "hetflag": " ",
      "sasa": 0.7068977355957031,
      "atoms": [
        {
          "atom_index": 915,
          "name": "N",
          "element": "N",
          "coord": [
            2.6033999919891357,
            1.7970999479293823,
            -0.01360000018030405
          ]
        },
        {
          "atom_index": 916,
          "name": "CA",
          "element": "C",
          "coord": [
            2.603800058364868,
            1.747499942779541,
            0.12549999356269836
          ]
        },
        {
          "atom_index": 917,
          "name": "C",
          "element": "C",
          "coord": [
            2.6740000247955322,
            1.8243999481201172,
            0.23600000143051147
          ]
        },
        {
          "atom_index": 918,
          "name": "O",
          "element": "O",
          "coord": [
            2.6851999759674072,
            1.7735999822616577,
            0.350600004196167
          ]
        }
      ]
    },
    {
      "id": "O:120",
      "chain": "O",
      "resseq": 120,
      "icode": "",
      "resname": "LEU",
      "hetflag": " ",
      "sasa": 0.0,
      "atoms": [
        {
          "atom_index": 919,
          "name": "N",
          "element": "N",
          "coord": [
            2.714099884033203,
            1.9471999406814575,
            0.20499999821186066
          ]
        },
        {
          "atom_index": 920,
          "name": "CA",
          "element": "C",
          "coord": [
            2.785399913787842,
            2.0288000106811523,
            0.2994000017642975
          ]
        },
        {
          "atom_index": 921,
          "name": "C",
          "element": "C",
          "coord": [
            2.7137999534606934,
            2.0848000049591064,
            0.41839998960494995
          ]
        },
        {
          "atom_index": 922,
          "name": "O",
          "element": "O",
          "coord": [
            2.7829999923706055,
            2.144399881362915,
            0.5004000067710876
          ]
        },
        {
          "atom_index": 923,
          "name": "CB",
          "element": "C",
          "coord": [
            2.8596999645233154,
            2.1384999752044678,
            0.2248000055551529
          ]
        },
        {
          "atom_index": 924,
          "name": "CG",
          "element": "C",
          "coord": [
            2.9351000785827637,
            2.0697999000549316,
            0.11110000312328339
          ]
        },
        {
          "atom_index": 925,
          "name": "CD1",
          "element": "C",
          "coord": [
            2.9547998905181885,
            2.159600019454956,
            -0.010400000028312206
          ]
        },
        {
          "atom_index": 926,
          "name": "CD2",
          "element": "C",
          "coord": [
            3.0690999031066895,
            2.0220999717712402,
            0.16329999268054962
          ]
        }
      ]
    },
    {
      "id": "O:121",
      "chain": "O",
      "resseq": 121,
      "icode": "",
      "resname": "GLU",
      "hetflag": " ",
      "sasa": 0.472947895526886,
      "atoms": [
        {
          "atom_index": 927,
          "name": "N",
          "element": "N",
          "coord": [
            2.5813000202178955,
            2.069499969482422,
            0.4309000074863434
          ]
        },
        {
          "atom_index": 928,
          "name": "CA",
          "element": "C",
          "coord": [
            2.5106000900268555,
            2.1324000358581543,
            0.5443000197410583
          ]
        },
        {
          "atom_index": 929,
          "name": "C",
          "element": "C",
          "coord": [
            2.5724000930786133,
            2.111299991607666,
            0.6805999875068665
          ]
        },
        {
          "atom_index": 930,
          "name": "O",
          "element": "O",
          "coord": [
            2.594399929046631,
            2.2070999145507812,
            0.7580999732017517
          ]
        },
        {
          "atom_index": 931,
          "name": "CB",
          "element": "C",
          "coord": [
            2.3589000701904297,
            2.106600046157837,
            0.5493000149726868
          ]
        },
        {
          "atom_index": 932,
          "name": "CG",
          "element": "C",
          "coord": [
            2.282399892807007,
            2.217400074005127,
            0.6273000240325928
          ]
        },
        {
          "atom_index": 933,
          "name": "CD",
          "element": "C",
          "coord": [
            2.1465001106262207,
            2.2553999423980713,
            0.5656999945640564
          ]
        },
        {
          "atom_index": 934,
          "name": "OE1",
          "element": "O",
          "coord": [
            2.079200029373169,
            2.145900011062622,
            0.5235999822616577
          ]
        },
        {
          "atom_index": 935,
          "name": "OE2",
          "element": "O",
          "coord": [
            2.1041998863220215,
            2.3745999336242676,
            0.5551999807357788
          ]
        }
      ]
    },
    {
      "id": "O:122",
      "chain": "O",
      "resseq": 122,
      "icode": "",
      "resname": "ASP",
      "hetflag": " ",
      "sasa": 3.3150486946105957,
      "atoms": [
        {
          "atom_index": 936,
          "name": "N",
          "element": "N",
          "coord": [
            2.596400022506714,
            1.9835000038146973,
            0.7059000134468079
          ]
        },
        {
          "atom_index": 937,
          "name": "CA",
          "element": "C",
          "coord": [
            2.653899908065796,
            1.934399962425232,
            0.8302000164985657
          ]
        },
        {
          "atom_index": 938,
          "name": "C",
          "element": "C",
          "coord": [
            2.791100025177002,
            1.9860999584197998,
            0.8636999726295471
          ]
        },
        {
          "atom_index": 939,
          "name": "O",
          "element": "O",
          "coord": [
            2.8225998878479004,
            2.011899948120117,
            0.9768000245094299
          ]
        },
        {
          "atom_index": 940,
          "name": "CB",
          "element": "C",
          "coord": [
            2.6249001026153564,
            1.7913999557495117,
            0.8781999945640564
          ]
        },
        {
          "atom_index": 941,
          "name": "CG",
          "element": "C",
          "coord": [
            2.617799997329712,
            1.8055000305175781,
            1.0264999866485596
          ]
        },
        {
          "atom_index": 942,
          "name": "OD1",
          "element": "O",
          "coord": [
            2.5789999961853027,
            1.90910005569458,
            1.0788999795913696
          ]
        },
        {
          "atom_index": 943,
          "name": "OD2",
          "element": "O",
          "coord": [
            2.677000045776367,
            1.7067999839782715,
            1.0910999774932861
          ]
        }
      ]
    },
    {
      "id": "O:123",
      "chain": "O",
      "resseq": 123,
      "icode": "",
      "resname": "TYR",
      "hetflag": " ",
      "sasa": 0.7098401784896851,
      "atoms": [
        {
          "atom_index": 944,
          "name": "N",
          "element": "N",
          "coord": [
            2.873500108718872,
            2.005199909210205,
            0.7648000121116638
          ]
        },
        {
          "atom_index": 945,
          "name": "CA",
          "element": "C",
          "coord": [
            2.9967000484466553,
            2.071199893951416,
            0.794700026512146
          ]
        },
        {
          "atom_index": 946,
          "name": "C",
          "element": "C",
          "coord": [
            2.9672999382019043,
            2.2174999713897705,
            0.8463000059127808
          ]
        },
        {
          "atom_index": 947,
          "name": "O",
          "element": "O",
          "coord": [
            2.9946000576019287,
            2.2509000301361084,
            0.9632999897003174
          ]
        },
        {
          "atom_index": 948,
          "name": "CB",
          "element": "C",
          "coord": [
            3.0855000019073486,
            2.0750999450683594,
            0.6665999889373779
          ]
        },
        {
          "atom_index": 949,
          "name": "CG",
          "element": "C",
          "coord": [
            3.2321999073028564,
            2.1182000637054443,
            0.6830999851226807
          ]
        },
        {
          "atom_index": 950,
          "name": "CD1",
          "element": "C",
          "coord": [
            3.3250999450683594,
            2.0236001014709473,
            0.7268000245094299
          ]
        },
        {
          "atom_index": 951,
          "name": "CD2",
          "element": "C",
          "coord": [
            3.2788000106811523,
            2.246500015258789,
            0.6520000100135803
          ]
        },
        {
          "atom_index": 952,
          "name": "CE1",
          "element": "C",
          "coord": [
            3.4598000049591064,
            2.0553998947143555,
            0.7423999905586243
          ]
        },
        {
          "atom_index": 953,
          "name": "CE2",
          "element": "C",
          "coord": [
            3.4133999347686768,
            2.281100034713745,
            0.6664000153541565
          ]
        },
        {
          "atom_index": 954,
          "name": "CZ",
          "element": "C",
          "coord": [
            3.5034000873565674,
            2.1840999126434326,
            0.7123000025749207
          ]
        },
        {
          "atom_index": 955,
          "name": "OH",
          "element": "O",
          "coord": [
            3.6361000537872314,
            2.210400104522705,
            0.7303000092506409
          ]
        }
      ]
    },
    {
      "id": "O:124",
      "chain": "O",
      "resseq": 124,
      "icode": "",
      "resname": "ILE",
      "hetflag": " ",
      "sasa": 0.0,
      "atoms": [
        {
          "atom_index": 956,
          "name": "N",
          "element": "N",
          "coord": [
            2.9126999378204346,
            2.303100109100342,
            0.7562000155448914
          ]
        },
        {
          "atom_index": 957,
          "name": "CA",
          "element": "C",
          "coord": [
            2.8894999027252197,
            2.4433999061584473,
            0.7804999947547913
          ]
        },
        {
          "atom_index": 958,
          "name": "C",
          "element": "C",
          "coord": [
            2.832900047302246,
            2.4693000316619873,
            0.9162999987602234
          ]
        },
        {
          "atom_index": 959,
          "name": "O",
          "element": "O",
          "coord": [
            2.877700090408325,
            2.553999900817871,
            0.9976000189781189
          ]
        },
        {
          "atom_index": 960,
          "name": "CB",
          "element": "C",
          "coord": [
            2.7990000247955322,
            2.505500078201294,
            0.6757000088691711
          ]
        },
        {
          "atom_index": 961,
          "name": "CG1",
          "element": "C",
          "coord": [
            2.798099994659424,
            2.4137001037597656,
            0.5568000078201294
          ]
        },
        {
          "atom_index": 962,
          "name": "CG2",
          "element": "C",
          "coord": [
            2.8566999435424805,
            2.639400005340576,
            0.6373999714851379
          ]
        },
        {
          "atom_index": 963,
          "name": "CD1",
          "element": "C",
          "coord": [
            2.8338000774383545,
            2.4737000465393066,
            0.4212999939918518
          ]
        }
      ]
    },
    {
      "id": "O:125",
      "chain": "O",
      "resseq": 125,
      "icode": "",
      "resname": "ARG",
      "hetflag": " ",
      "sasa": 0.0,
      "atoms": [
        {
          "atom_index": 964,
          "name": "N",
          "element": "N",
          "coord": [
            2.7316999435424805,
            2.392899990081787,
            0.9391999840736389
          ]
        },
        {
          "atom_index": 965,
          "name": "CA",
          "element": "C",
          "coord": [
            2.663800001144409,
            2.41510009765625,
            1.059999942779541
          ]
        },
        {
          "atom_index": 966,
          "name": "C",
          "element": "C",
          "coord": [
            2.754699945449829,
            2.376800060272217,
            1.1713000535964966
          ]
        },
        {
          "atom_index": 967,
          "name": "O",
          "element": "O",
          "coord": [
            2.743000030517578,
            2.4154000282287598,
            1.2869000434875488
          ]
        },
        {
          "atom_index": 968,
          "name": "CB",
          "element": "C",
          "coord": [
            2.5250000953674316,
            2.348900079727173,
            1.062999963760376
          ]
        },
        {
          "atom_index": 969,
          "name": "CG",
          "element": "C",
          "coord": [
            2.4830000400543213,
            2.3255999088287354,
            1.2094000577926636
          ]
        },
        {
          "atom_index": 970,
          "name": "CD",
          "element": "C",
          "coord": [
            2.3336000442504883,
            2.3436999320983887,
            1.2405999898910522
          ]
        },
        {
          "atom_index": 971,
          "name": "NE",
          "element": "N",
          "coord": [
            2.2464001178741455,
            2.351300001144409,
            1.1231000423431396
          ]
        },
        {
          "atom_index": 972,
          "name": "CZ",
          "element": "C",
          "coord": [
            2.216200113296509,
            2.2492001056671143,
            1.0410000085830688
          ]
        },
        {
          "atom_index": 973,
          "name": "NH1",
          "element": "N",
          "coord": [
            2.265899896621704,
            2.1240999698638916,
            1.0566999912261963
          ]
        },
        {
          "atom_index": 974,
          "name": "NH2",
          "element": "N",
          "coord": [
            2.1322999000549316,
            2.272900104522705,
            0.9383000135421753
          ]
        }
      ]
    },
    {
      "id": "O:126",
      "chain": "O",
      "resseq": 126,
      "icode": "",
      "resname": "SER",
      "hetflag": " ",
      "sasa": 0.03226546198129654,
      "atoms": [
        {
          "atom_index": 975,
          "name": "N",
          "element": "N",
          "coord": [
            2.849400043487549,
            2.2992000579833984,
            1.1345000267028809
          ]
        },
        {
          "atom_index": 976,
          "name": "CA",
          "element": "C",
          "coord": [
            2.9388999938964844,
            2.2567999362945557,
            1.2374999523162842
          ]
        },
        {
          "atom_index": 977,
          "name": "C",
          "element": "C",
          "coord": [
            3.066699981689453,
            2.333699941635132,
            1.2562999725341797
          ]
        },
        {
          "atom_index": 978,
          "name": "O",
          "element": "O",
          "coord": [
            3.1110999584198,
            2.3508999347686768,
            1.371000051498413
          ]
        },
        {
          "atom_index": 979,
          "name": "CB",
          "element": "C",
          "coord": [
            2.9391000270843506,
            2.1117000579833984,
            1.2860000133514404
          ]
        },
        {
          "atom_index": 980,
          "name": "OG",
          "element": "O",
          "coord": [
            2.8731000423431396,
            2.023099899291992,
            1.1983000040054321
          ]
        }
      ]
    },
    {
      "id": "O:127",
      "chain": "O",
      "resseq": 127,
      "icode": "",
      "resname": "ASN",
      "hetflag": " ",
      "sasa": 0.09495562314987183,
      "atoms": [
        {
          "atom_index": 981,
          "name": "N",
          "element": "N",
          "coord": [
            3.1226000785827637,
            2.382499933242798,
            1.145799994468689
          ]
        },
        {
          "atom_index": 982,
          "name": "CA",
          "element": "C",
          "coord": [
            3.248199939727783,
            2.4565999507904053,
            1.1521999835968018
          ]
        },
        {
          "atom_index": 983,
          "name": "C",
          "element": "C",
          "coord": [
            3.2360999584198,
            2.6064999103546143,
            1.1619999408721924
          ]
        },
        {
          "atom_index": 984,
          "name": "O",
          "element": "O",
          "coord": [
            3.3299999237060547,
            2.676500082015991,
            1.205899953842163
          ]
        },
        {
          "atom_index": 985,
          "name": "CB",
          "element": "C",
          "coord": [
            3.3461999893188477,
            2.410799980163574,
            1.0437999963760376
          ]
        },
        {
          "atom_index": 986,
          "name": "CG",
          "element": "C",
          "coord": [
            3.4031999111175537,
            2.2718000411987305,
            1.0752999782562256
          ]
        },
        {
          "atom_index": 987,
          "name": "OD1",
          "element": "O",
          "coord": [
            3.348400115966797,
            2.1679999828338623,
            1.0313999652862549
          ]
        },
        {
          "atom_index": 988,
          "name": "ND2",
          "element": "N",
          "coord": [
            3.510699987411499,
            2.2690999507904053,
            1.156599998474121
          ]
        }
      ]
    },
    {
      "id": "O:128",
      "chain": "O",
      "resseq": 128,
      "icode": "",
      "resname": "THR",
      "hetflag": " ",
      "sasa": 0.0,
      "atoms": [
        {
          "atom_index": 989,
          "name": "N",
          "element": "N",
          "coord": [
            3.1157000064849854,
            2.6507999897003174,
            1.1258000135421753
          ]
        },
        {
          "atom_index": 990,
          "name": "CA",
          "element": "C",
          "coord": [
            3.077699899673462,
            2.787600040435791,
            1.1275999546051025
          ]
        },
        {
          "atom_index": 991,
          "name": "C",
          "element": "C",
          "coord": [
            2.968400001525879,
            2.816699981689453,
            1.2199000120162964
          ]
        },
        {
          "atom_index": 992,
          "name": "O",
          "element": "O",
          "coord": [
            2.954200029373169,
            2.9256999492645264,
            1.2702000141143799
          ]
        },
        {
          "atom_index": 993,
          "name": "CB",
          "element": "C",
          "coord": [
            3.015500068664551,
            2.811199903488159,
            0.9980999827384949
          ]
        },
        {
          "atom_index": 994,
          "name": "OG1",
          "element": "O",
          "coord": [
            3.1112000942230225,
            2.7618000507354736,
            0.9054999947547913
          ]
        },
        {
          "atom_index": 995,
          "name": "CG2",
          "element": "C",
          "coord": [
            3.0053999423980713,
            2.962599992752075,
            0.9975000023841858
          ]
        }
      ]
    },
    {
      "id": "O:129",
      "chain": "O",
      "resseq": 129,
      "icode": "",
      "resname": "GLY",
      "hetflag": " ",
      "sasa": 0.0,
      "atoms": [
        {
          "atom_index": 996,
          "name": "N",
          "element": "N",
          "coord": [
            2.885699987411499,
            2.718600034713745,
            1.2325999736785889
          ]
        },
        {
          "atom_index": 997,
          "name": "CA",
          "element": "C",
          "coord": [
            2.769700050354004,
            2.7374000549316406,
            1.3151999711990356
          ]
        },
        {
          "atom_index": 998,
          "name": "C",
          "element": "C",
          "coord": [
            2.678499937057495,
            2.820499897003174,
            1.2307000160217285
          ]
        },
        {
          "atom_index": 999,
          "name": "O",
          "element": "O",
          "coord": [
            2.585400104522705,
            2.880500078201294,
            1.2790000438690186
          ]
        }
      ]
    },
    {
      "id": "O:130",
      "chain": "O",
      "resseq": 130,
      "icode": "",
      "resname": "LEU",
      "hetflag": " ",
      "sasa": 0.0,
      "atoms": [
        {
          "atom_index": 1000,
          "name": "N",
          "element": "N",
          "coord": [
            2.7183001041412354,
            2.829900026321411,
            1.103700041770935
          ]
        },
        {
          "atom_index": 1001,
          "name": "CA",
          "element": "C",
          "coord": [
            2.643699884414673,
            2.908400058746338,
            1.013800024986267
          ]
        },
        {
          "atom_index": 1002,
          "name": "C",
          "element": "C",
          "coord": [
            2.541100025177002,
            2.8187999725341797,
            0.9627000093460083
          ]
        },
        {
          "atom_index": 1003,
          "name": "O",
          "element": "O",
          "coord": [
            2.5095999240875244,
            2.7163000106811523,
            1.017300009727478
          ]
        },
        {
          "atom_index": 1004,
          "name": "CB",
          "element": "C",
          "coord": [
            2.726900100708008,
            2.9581000804901123,
            0.8956999778747559
          ]
        },
        {
          "atom_index": 1005,
          "name": "CG",
          "element": "C",
          "coord": [
            2.751499891281128,
            3.1089999675750732,
            0.9115999937057495
          ]
        },
        {
          "atom_index": 1006,
          "name": "CD1",
          "element": "C",
          "coord": [
            2.7629001140594482,
            3.146399974822998,
            1.0598000288009644
          ]
        },
        {
          "atom_index": 1007,
          "name": "CD2",
          "element": "C",
          "coord": [
            2.8678998947143555,
            3.160799980163574,
            0.8259000182151794
          ]
        }
      ]
    },
    {
      "id": "O:131",
      "chain": "O",
      "resseq": 131,
      "icode": "",
      "resname": "VAL",
      "hetflag": " ",
      "sasa": 0.0,
      "atoms": [
        {
          "atom_index": 1008,
          "name": "N",
          "element": "N",
          "coord": [
            2.4909000396728516,
            2.856100082397461,
            0.8536999821662903
          ]
        },
        {
          "atom_index": 1009,
          "name": "CA",
          "element": "C",
          "coord": [
            2.394200086593628,
            2.772599935531616,
            0.7937999963760376
          ]
        },
        {
          "atom_index": 1010,
          "name": "C",
          "element": "C",
          "coord": [
            2.398099899291992,
            2.8120999336242676,
            0.6477000117301941
          ]
        },
        {
          "atom_index": 1011,
          "name": "O",
          "element": "O",
          "coord": [
            2.4623000621795654,
            2.911799907684326,
            0.6116999983787537
          ]
        },
        {
          "atom_index": 1012,
          "name": "CB",
          "element": "C",
          "coord": [
            2.2662999629974365,
            2.80649995803833,
            0.8611999750137329
          ]
        },
        {
          "atom_index": 1013,
          "name": "CG1",
          "element": "C",
          "coord": [
            2.159600019454956,
            2.8155999183654785,
            0.7556999921798706
          ]
        },
        {
          "atom_index": 1014,
          "name": "CG2",
          "element": "C",
          "coord": [
            2.2332000732421875,
            2.713200092315674,
            0.9783999919891357
          ]
        }
      ]
    },
    {
      "id": "O:132",
      "chain": "O",
      "resseq": 132,
      "icode": "",
      "resname": "ILE",
      "hetflag": " ",
      "sasa": 0.0,
      "atoms": [
        {
          "atom_index": 1015,
          "name": "N",
          "element": "N",
          "coord": [
            2.3392999172210693,
            2.732800006866455,
            0.5619000196456909
          ]
        },
        {
          "atom_index": 1016,
          "name": "CA",
          "element": "C",
          "coord": [
            2.344399929046631,
            2.7606000900268555,
            0.41780000925064087
          ]
        },
        {
          "atom_index": 1017,
          "name": "C",
          "element": "C",
          "coord": [
            2.2402000427246094,
            2.8554999828338623,
            0.35839998722076416
          ]
        },
        {
          "atom_index": 1018,
          "name": "O",
          "element": "O",
          "coord": [
            2.1308000087738037,
            2.809999942779541,
            0.3212999999523163
          ]
        },
        {
          "atom_index": 1019,
          "name": "CB",
          "element": "C",
          "coord": [
            2.3573999404907227,
            2.631999969482422,
            0.3393999934196472
          ]
        },
        {
          "atom_index": 1020,
          "name": "CG1",
          "element": "C",
          "coord": [
            2.4577999114990234,
            2.540600061416626,
            0.413100004196167
          ]
        },
        {
          "atom_index": 1021,
          "name": "CG2",
          "element": "C",
          "coord": [
            2.397599935531616,
            2.6619999408721924,
            0.19580000638961792
          ]
        },
        {
          "atom_index": 1022,
          "name": "CD1",
          "element": "C",
          "coord": [
            2.4953999519348145,
            2.4133999347686768,
            0.33809998631477356
          ]
        }
      ]
    },
    {
      "id": "O:133",
      "chain": "O",
      "resseq": 133,
      "icode": "",
      "resname": "ASP",
      "hetflag": " ",
      "sasa": 0.0,
      "atoms": [
        {
          "atom_index": 1023,
          "name": "N",
          "element": "N",
          "coord": [
            2.2813000679016113,
            2.985100030899048,
            0.34689998626708984
          ]
        },
        {
          "atom_index": 1024,
          "name": "CA",
          "element": "C",
          "coord": [
            2.2047998905181885,
            3.095099925994873,
            0.29510000348091125
          ]
        },
        {
          "atom_index": 1025,
          "name": "C",
          "element": "C",
          "coord": [
            2.2929999828338623,
            3.194499969482422,
            0.22200000286102295
          ]
        },
        {
          "atom_index": 1026,
          "name": "O",
          "element": "O",
          "coord": [
            2.4102001190185547,
            3.202899932861328,
            0.25110000371932983
          ]
        },
        {
          "atom_index": 1027,
          "name": "CB",
          "element": "C",
          "coord": [
            2.140399932861328,
            3.1635000705718994,
            0.4154999852180481
          ]
        },
        {
          "atom_index": 1028,
          "name": "CG",
          "element": "C",
          "coord": [
            2.0320000648498535,
            3.2581000328063965,
            0.37700000405311584
          ]
        },
        {
          "atom_index": 1029,
          "name": "OD1",
          "element": "O",
          "coord": [
            1.919600009918213,
            3.1912999153137207,
            0.35740000009536743
          ]
        },
        {
          "atom_index": 1030,
          "name": "OD2",
          "element": "O",
          "coord": [
            2.046600103378296,
            3.3810999393463135,
            0.3783999979496002
          ]
        }
      ]
    },
    {
      "id": "O:134",
      "chain": "O",
      "resseq": 134,
      "icode": "",
      "resname": "PRO",
      "hetflag": " ",
      "sasa": 0.0,
      "atoms": [
        {
          "atom_index": 1031,
          "name": "N",
          "element": "N",
          "coord": [
            2.2374000549316406,
            3.2771999835968018,
            0.13500000536441803
          ]
        },
        {
          "atom_index": 1032,
          "name": "CA",
          "element": "C",
          "coord": [
            2.3238000869750977,
            3.375,
            0.07190000265836716
          ]
        },
        {
          "atom_index": 1033,
          "name": "C",
          "element": "C",
          "coord": [
            2.3564000129699707,
            3.489799976348877,
            0.16500000655651093
          ]
        },
        {
          "atom_index": 1034,
          "name": "O",
          "element": "O",
          "coord": [
            2.410799980163574,
            3.5899999141693115,
            0.12160000205039978
          ]
        },
        {
          "atom_index": 1035,
          "name": "CB",
          "element": "C",
          "coord": [
            2.246000051498413,
            3.422800064086914,
            -0.05119999870657921
          ]
        },
        {
          "atom_index": 1036,
          "name": "CG",
          "element": "C",
          "coord": [
            2.1535000801086426,
            3.3073999881744385,
            -0.0868000015616417
          ]
        },
        {
          "atom_index": 1037,
          "name": "CD",
          "element": "C",
          "coord": [
            2.1366000175476074,
            3.224299907684326,
            0.0414000004529953
          ]
        }
      ]
    },
    {
      "id": "O:135",
      "chain": "O",
      "resseq": 135,
      "icode": "",
      "resname": "TYR",
      "hetflag": " ",
      "sasa": 0.0,
      "atoms": [
        {
          "atom_index": 1038,
          "name": "N",
          "element": "N",
          "coord": [
            2.3206000328063965,
            3.474900007247925,
            0.29269999265670776
          ]
        },
        {
          "atom_index": 1039,
          "name": "CA",
          "element": "C",
          "coord": [
            2.3369998931884766,
            3.581399917602539,
            0.3928000032901764
          ]
        },
        {
          "atom_index": 1040,
          "name": "C",
          "element": "C",
          "coord": [
            2.4839999675750732,
            3.6110000610351562,
            0.40700000524520874
          ]
        },
        {
          "atom_index": 1041,
          "name": "O",
          "element": "O",
          "coord": [
            2.5202999114990234,
            3.7276999950408936,
            0.41670000553131104
          ]
        },
        {
          "atom_index": 1042,
          "name": "CB",
          "element": "C",
          "coord": [
            2.2713000774383545,
            3.5439000129699707,
            0.5297999978065491
          ]
        },
        {
          "atom_index": 1043,
          "name": "CG",
          "element": "C",
          "coord": [
            2.2690999507904053,
            3.6428000926971436,
            0.6506999731063843
          ]
        },
        {
          "atom_index": 1044,
          "name": "CD1",
          "element": "C",
          "coord": [
            2.3010001182556152,
            3.779099941253662,
            0.6477000117301941
          ]
        },
        {
          "atom_index": 1045,
          "name": "CD2",
          "element": "C",
          "coord": [
            2.2311999797821045,
            3.5931999683380127,
            0.7760999798774719
          ]
        },
        {
          "atom_index": 1046,
          "name": "CE1",
          "element": "C",
          "coord": [
            2.299299955368042,
            3.858599901199341,
            0.7641000151634216
          ]
        },
        {
          "atom_index": 1047,
          "name": "CE2",
          "element": "C",
          "coord": [
            2.225100040435791,
            3.670599937438965,
            0.8938000202178955
          ]
        },
        {
          "atom_index": 1048,
          "name": "CZ",
          "element": "C",
          "coord": [
            2.2629001140594482,
            3.804800033569336,
            0.8885999917984009
          ]
        },
        {
          "atom_index": 1049,
          "name": "OH",
          "element": "O",
          "coord": [
            2.2600998878479004,
            3.878999948501587,
            1.004699945449829
          ]
        }
      ]
    },
    {
      "id": "O:136",
      "chain": "O",
      "resseq": 136,
      "icode": "",
      "resname": "PHE",
      "hetflag": " ",
      "sasa": 0.0,
      "atoms": [
        {
          "atom_index": 1050,
          "name": "N",
          "element": "N",
          "coord": [
            2.563800096511841,
            3.500499963760376,
            0.4002000093460083
          ]
        },
        {
          "atom_index": 1051,
          "name": "CA",
          "element": "C",
          "coord": [
            2.70770001411438,
            3.497299909591675,
            0.4214000105857849
          ]
        },
        {
          "atom_index": 1052,
          "name": "C",
          "element": "C",
          "coord": [
            2.790299892425537,
            3.5215001106262207,
            0.3012000024318695
          ]
        },
        {
          "atom_index": 1053,
          "name": "O",
          "element": "O",
          "coord": [
            2.7411999702453613,
            3.4900999069213867,
            0.19269999861717224
          ]
        },
        {
          "atom_index": 1054,
          "name": "CB",
          "element": "C",
          "coord": [
            2.75219988822937,
            3.371999979019165,
            0.49079999327659607
          ]
        },
        {
          "atom_index": 1055,
          "name": "CG",
          "element": "C",
          "coord": [
            2.651599884033203,
            3.3417000770568848,
            0.5967000126838684
          ]
        },
        {
          "atom_index": 1056,
          "name": "CD1",
          "element": "C",
          "coord": [
            2.650099992752075,
            3.411600112915039,
            0.71670001745224
          ]
        },
        {
          "atom_index": 1057,
          "name": "CD2",
          "element": "C",
          "coord": [
            2.552500009536743,
            3.2465999126434326,
            0.5759999752044678
          ]
        },
        {
          "atom_index": 1058,
          "name": "CE1",
          "element": "C",
          "coord": [
            2.555799961090088,
            3.383500099182129,
            0.8151999711990356
          ]
        },
        {
          "atom_index": 1059,
          "name": "CE2",
          "element": "C",
          "coord": [
            2.4560999870300293,
            3.219099998474121,
            0.6729000210762024
          ]
        },
        {
          "atom_index": 1060,
          "name": "CZ",
          "element": "C",
          "coord": [
            2.4563000202178955,
            3.2888998985290527,
            0.7932999730110168
          ]
        }
      ]
    },
    {
      "id": "O:137",
      "chain": "O",
      "resseq": 137,
      "icode": "",
      "resname": "SER",
      "hetflag": " ",
      "sasa": 0.0,
      "atoms": [
        {
          "atom_index": 1061,
          "name": "N",
          "element": "N",
          "coord": [
            2.914299964904785,
            3.5752999782562256,
            0.3296999931335449
          ]
        },
        {
          "atom_index": 1062,
          "name": "CA",
          "element": "C",
          "coord": [
            3.018399953842163,
            3.623500108718872,
            0.23659999668598175
          ]
        },
        {
          "atom_index": 1063,
          "name": "C",
          "element": "C",
          "coord": [
            3.070199966430664,
            3.523099899291992,
            0.1396999955177307
          ]
        },
        {
          "atom_index": 1064,
          "name": "O",
          "element": "O",
          "coord": [
            3.080899953842163,
            3.553299903869629,
            0.017100000753998756
          ]
        },
        {
          "atom_index": 1065,
          "name": "CB",
          "element": "C",
          "coord": [
            3.1340999603271484,
            3.7016000747680664,
            0.30230000615119934
          ]
        },
        {
          "atom_index": 1066,
          "name": "OG",
          "element": "O",
          "coord": [
            3.1196000576019287,
            3.6958999633789062,
            0.4442000091075897
          ]
        }
      ]
    },
    {
      "id": "O:138",
      "chain": "O",
      "resseq": 138,
      "icode": "",
      "resname": "GLY",
      "hetflag": " ",
      "sasa": 0.0,
      "atoms": [
        {
          "atom_index": 1067,
          "name": "N",
          "element": "N",
          "coord": [
            3.098099946975708,
            3.4047000408172607,
            0.19589999318122864
          ]
        },
        {
          "atom_index": 1068,
          "name": "CA",
          "element": "C",
          "coord": [
            3.1531999111175537,
            3.290600061416626,
            0.12150000035762787
          ]
        },
        {
          "atom_index": 1069,
          "name": "C",
          "element": "C",
          "coord": [
            3.1120998859405518,
            3.284899950027466,
            -0.0272000003606081
          ]
        },
        {
          "atom_index": 1070,
          "name": "O",
          "element": "O",
          "coord": [
            3.1958999633789062,
            3.2892000675201416,
            -0.12070000171661377
          ]
        }
      ]
    },
    {
      "id": "O:139",
      "chain": "O",
      "resseq": 139,
      "icode": "",
      "resname": "THR",
      "hetflag": " ",
      "sasa": 0.0,
      "atoms": [
        {
          "atom_index": 1071,
          "name": "N",
          "element": "N",
          "coord": [
            2.979599952697754,
            3.277899980545044,
            -0.046799998730421066
          ]
        },
        {
          "atom_index": 1072,
          "name": "CA",
          "element": "C",
          "coord": [
            2.9182000160217285,
            3.2692999839782715,
            -0.17870000004768372
          ]
        },
        {
          "atom_index": 1073,
          "name": "C",
          "element": "C",
          "coord": [
            2.9312000274658203,
            3.3958001136779785,
            -0.25949999690055847
          ]
        },
        {
          "atom_index": 1074,
          "name": "O",
          "element": "O",
          "coord": [
            2.9614999294281006,
            3.3891000747680664,
            -0.3799000084400177
          ]
        },
        {
          "atom_index": 1075,
          "name": "CB",
          "element": "C",
          "coord": [
            2.773099899291992,
            3.2170000076293945,
            -0.17159999907016754
          ]
        },
        {
          "atom_index": 1076,
          "name": "OG1",
          "element": "O",
          "coord": [
            2.6828999519348145,
            3.303299903869629,
            -0.10779999941587448
          ]
        },
        {
          "atom_index": 1077,
          "name": "CG2",
          "element": "C",
          "coord": [
            2.772900104522705,
            3.093100070953369,
            -0.08730000257492065
          ]
        }
      ]
    },
    {
      "id": "O:140",
      "chain": "O",
      "resseq": 140,
      "icode": "",
      "resname": "LYS",
      "hetflag": " ",
      "sasa": 0.0,
      "atoms": [
        {
          "atom_index": 1078,
          "name": "N",
          "element": "N",
          "coord": [
            2.9123001098632812,
            3.5090999603271484,
            -0.1890999972820282
          ]
        },
        {
          "atom_index": 1079,
          "name": "CA",
          "element": "C",
          "coord": [
            2.921299934387207,
            3.6377999782562256,
            -0.2506999969482422
          ]
        },
        {
          "atom_index": 1080,
          "name": "C",
          "element": "C",
          "coord": [
            3.0601000785827637,
            3.64490008354187,
            -0.3179999887943268
          ]
        },
        {
          "atom_index": 1081,
          "name": "O",
          "element": "O",
          "coord": [
            3.074700117111206,
            3.678499937057495,
            -0.43779999017715454
          ]
        },
        {
          "atom_index": 1082,
          "name": "CB",
          "element": "C",
          "coord": [
            2.8945999145507812,
            3.7509000301361084,
            -0.1509000062942505
          ]
        },
        {
          "atom_index": 1083,
          "name": "CG",
          "element": "C",
          "coord": [
            2.7506000995635986,
            3.773400068283081,
            -0.10419999808073044
          ]
        },
        {
          "atom_index": 1084,
          "name": "CD",
          "element": "C",
          "coord": [
            2.742000102996826,
            3.77810001373291,
            0.049800001084804535
          ]
        },
        {
          "atom_index": 1085,
          "name": "CE",
          "element": "C",
          "coord": [
            2.6321001052856445,
            3.8638999462127686,
            0.11320000141859055
          ]
        },
        {
          "atom_index": 1086,
          "name": "NZ",
          "element": "N",
          "coord": [
            2.5201001167297363,
            3.789900064468384,
            0.17640000581741333
          ]
        }
      ]
    },
    {
      "id": "O:141",
      "chain": "O",
      "resseq": 141,
      "icode": "",
      "resname": "VAL",
      "hetflag": " ",
      "sasa": 0.0,
      "atoms": [
        {
          "atom_index": 1087,
          "name": "N",
          "element": "N",
          "coord": [
            3.1637001037597656,
            3.606800079345703,
            -0.2409999966621399
          ]
        },
        {
          "atom_index": 1088,
          "name": "CA",
          "element": "C",
          "coord": [
            3.302000045776367,
            3.603800058364868,
            -0.2896000146865845
          ]
        },
        {
          "atom_index": 1089,
          "name": "C",
          "element": "C",
          "coord": [
            3.3076999187469482,
            3.521699905395508,
            -0.4189000129699707
          ]
        },
        {
          "atom_index": 1090,
          "name": "O",
          "element": "O",
          "coord": [
            3.336899995803833,
            3.5683000087738037,
            -0.5322999954223633
          ]
        },
        {
          "atom_index": 1091,
          "name": "CB",
          "element": "C",
          "coord": [
            3.3822999000549316,
            3.523900032043457,
            -0.19009999930858612
          ]
        },
        {
          "atom_index": 1092,
          "name": "CG1",
          "element": "C",
          "coord": [
            3.5171000957489014,
            3.5009000301361084,
            -0.2540000081062317
          ]
        },
        {
          "atom_index": 1093,
          "name": "CG2",
          "element": "C",
          "coord": [
            3.3991000652313232,
            3.598400115966797,
            -0.061799999326467514
          ]
        }
      ]
    },
    {
      "id": "O:142",
      "chain": "O",
      "resseq": 142,
      "icode": "",
      "resname": "LYS",
      "hetflag": " ",
      "sasa": 0.0,
      "atoms": [
        {
          "atom_index": 1094,
          "name": "N",
          "element": "N",
          "coord": [
            3.2755000591278076,
            3.3947999477386475,
            -0.39800000190734863
          ]
        },
        {
          "atom_index": 1095,
          "name": "CA",
          "element": "C",
          "coord": [
            3.2660999298095703,
            3.298099994659424,
            -0.5059999823570251
          ]
        },
        {
          "atom_index": 1096,
          "name": "C",
          "element": "C",
          "coord": [
            3.190000057220459,
            3.3526999950408936,
            -0.625
          ]
        },
        {
          "atom_index": 1097,
          "name": "O",
          "element": "O",
          "coord": [
            3.2390999794006348,
            3.3545000553131104,
            -0.7378000020980835
          ]
        },
        {
          "atom_index": 1098,
          "name": "CB",
          "element": "C",
          "coord": [
            3.1905999183654785,
            3.181299924850464,
            -0.4580000042915344
          ]
        },
        {
          "atom_index": 1099,
          "name": "CG",
          "element": "C",
          "coord": [
            3.1600000858306885,
            3.100399971008301,
            -0.5806000232696533
          ]
        },
        {
          "atom_index": 1100,
          "name": "CD",
          "element": "C",
          "coord": [
            3.1563000679016113,
            2.950900077819824,
            -0.545799970626831
          ]
        },
        {
          "atom_index": 1101,
          "name": "CE",
          "element": "C",
          "coord": [
            3.150099992752075,
            2.862799882888794,
            -0.6686000227928162
          ]
        },
        {
          "atom_index": 1102,
          "name": "NZ",
          "element": "N",
          "coord": [
            3.2720999717712402,
            2.867000102996826,
            -0.7508999705314636
          ]
        }
      ]
    },
    {
      "id": "O:143",
      "chain": "O",
      "resseq": 143,
      "icode": "",
      "resname": "TRP",
      "hetflag": " ",
      "sasa": 0.0,
      "atoms": [
        {
          "atom_index": 1103,
          "name": "N",
          "element": "N",
          "coord": [
            3.071000099182129,
            3.404599905014038,
            -0.5939000248908997
          ]
        },
        {
          "atom_index": 1104,
          "name": "CA",
          "element": "C",
          "coord": [
            2.989799976348877,
            3.4700000286102295,
            -0.6941999793052673
          ]
        },
        {
          "atom_index": 1105,
          "name": "C",
          "element": "C",
          "coord": [
            3.070199966430664,
            3.5680999755859375,
            -0.777400016784668
          ]
        },
        {
          "atom_index": 1106,
          "name": "O",
          "element": "O",
          "coord": [
            3.079699993133545,
            3.550299882888794,
            -0.8999000191688538
          ]
        },
        {
          "atom_index": 1107,
          "name": "CB",
          "element": "C",
          "coord": [
            2.8589999675750732,
            3.535099983215332,
            -0.6407999992370605
          ]
        },
        {
          "atom_index": 1108,
          "name": "CG",
          "element": "C",
          "coord": [
            2.767899990081787,
            3.577199935913086,
            -0.7522000074386597
          ]
        },
        {
          "atom_index": 1109,
          "name": "CD1",
          "element": "C",
          "coord": [
            2.6714000701904297,
            3.501199960708618,
            -0.8051000237464905
          ]
        },
        {
          "atom_index": 1110,
          "name": "CD2",
          "element": "C",
          "coord": [
            2.7629001140594482,
            3.7014999389648438,
            -0.8255000114440918
          ]
        },
        {
          "atom_index": 1111,
          "name": "NE1",
          "element": "N",
          "coord": [
            2.6087000370025635,
            3.566800117492676,
            -0.9103000164031982
          ]
        },
        {
          "atom_index": 1112,
          "name": "CE2",
          "element": "C",
          "coord": [
            2.660099983215332,
            3.689500093460083,
            -0.9236999750137329
          ]
        },
        {
          "atom_index": 1113,
          "name": "CE3",
          "element": "C",
          "coord": [
            2.835200071334839,
            3.820199966430664,
            -0.8197000026702881
          ]
        },
        {
          "atom_index": 1114,
          "name": "CZ2",
          "element": "C",
          "coord": [
            2.6294000148773193,
            3.788300037384033,
            -1.0154999494552612
          ]
        },
        {
          "atom_index": 1115,
          "name": "CZ3",
          "element": "C",
          "coord": [
            2.8032000064849854,
            3.920099973678589,
            -0.910099983215332
          ]
        },
        {
          "atom_index": 1116,
          "name": "CH2",
          "element": "C",
          "coord": [
            2.69950008392334,
            3.9059998989105225,
            -1.0039000511169434
          ]
        }
      ]
    },
    {
      "id": "O:144",
      "chain": "O",
      "resseq": 144,
      "icode": "",
      "resname": "ILE",
      "hetflag": " ",
      "sasa": 0.0,
      "atoms": [
        {
          "atom_index": 1117,
          "name": "N",
          "element": "N",
          "coord": [
            3.137500047683716,
            3.663800001144409,
            -0.7103999853134155
          ]
        },
        {
          "atom_index": 1118,
          "name": "CA",
          "element": "C",
          "coord": [
            3.214900016784668,
            3.763000011444092,
            -0.7850000262260437
          ]
        },
        {
          "atom_index": 1119,
          "name": "C",
          "element": "C",
          "coord": [
            3.327699899673462,
            3.7070999145507812,
            -0.8666999936103821
          ]
        },
        {
          "atom_index": 1120,
          "name": "O",
          "element": "O",
          "coord": [
            3.358299970626831,
            3.748699903488159,
            -0.979200005531311
          ]
        },
        {
          "atom_index": 1121,
          "name": "CB",
          "element": "C",
          "coord": [
            3.2718000411987305,
            3.86680006980896,
            -0.6937000155448914
          ]
        },
        {
          "atom_index": 1122,
          "name": "CG1",
          "element": "C",
          "coord": [
            3.1559998989105225,
            3.925600051879883,
            -0.6148999929428101
          ]
        },
        {
          "atom_index": 1123,
          "name": "CG2",
          "element": "C",
          "coord": [
            3.3345000743865967,
            3.9730000495910645,
            -0.7840999960899353
          ]
        },
        {
          "atom_index": 1124,
          "name": "CD1",
          "element": "C",
          "coord": [
            3.198899984359741,
            3.9779999256134033,
            -0.47920000553131104
          ]
        }
      ]
    },
    {
      "id": "O:145",
      "chain": "O",
      "resseq": 145,
      "icode": "",
      "resname": "LEU",
      "hetflag": " ",
      "sasa": 0.0,
      "atoms": [
        {
          "atom_index": 1125,
          "name": "N",
          "element": "N",
          "coord": [
            3.3935999870300293,
            3.6145999431610107,
            -0.8041999936103821
          ]
        },
        {
          "atom_index": 1126,
          "name": "CA",
          "element": "C",
          "coord": [
            3.5072999000549316,
            3.5522000789642334,
            -0.8646000027656555
          ]
        },
        {
          "atom_index": 1127,
          "name": "C",
          "element": "C",
          "coord": [
            3.465399980545044,
            3.4890999794006348,
            -0.9912999868392944
          ]
        },
        {
          "atom_index": 1128,
          "name": "O",
          "element": "O",
          "coord": [
            3.52839994430542,
            3.5088999271392822,
            -1.0949000120162964
          ]
        },
        {
          "atom_index": 1129,
          "name": "CB",
          "element": "C",
          "coord": [
            3.5613999366760254,
            3.441999912261963,
            -0.772599995136261
          ]
        },
        {
          "atom_index": 1130,
          "name": "CG",
          "element": "C",
          "coord": [
            3.647700071334839,
            3.4958999156951904,
            -0.6582000255584717
          ]
        },
        {
          "atom_index": 1131,
          "name": "CD1",
          "element": "C",
          "coord": [
            3.6875,
            3.383500099182129,
            -0.5601999759674072
          ]
        },
        {
          "atom_index": 1132,
          "name": "CD2",
          "element": "C",
          "coord": [
            3.7674999237060547,
            3.5734000205993652,
            -0.7157999873161316
          ]
        }
      ]
    },
    {
      "id": "O:146",
      "chain": "O",
      "resseq": 146,
      "icode": "",
      "resname": "ASP",
      "hetflag": " ",
      "sasa": 0.22070901095867157,
      "atoms": [
        {
          "atom_index": 1133,
          "name": "N",
          "element": "N",
          "coord": [
            3.36080002784729,
            3.407099962234497,
            -0.9789000153541565
          ]
        },
        {
          "atom_index": 1134,
          "name": "CA",
          "element": "C",
          "coord": [
            3.307800054550171,
            3.3392999172210693,
            -1.0976999998092651
          ]
        },
        {
          "atom_index": 1135,
          "name": "C",
          "element": "C",
          "coord": [
            3.2506000995635986,
            3.4388999938964844,
            -1.1907000541687012
          ]
        },
        {
          "atom_index": 1136,
          "name": "O",
          "element": "O",
          "coord": [
            3.232800006866455,
            3.4077000617980957,
            -1.3056000471115112
          ]
        },
        {
          "atom_index": 1137,
          "name": "CB",
          "element": "C",
          "coord": [
            3.1903998851776123,
            3.2453999519348145,
            -1.0722999572753906
          ]
        },
        {
          "atom_index": 1138,
          "name": "CG",
          "element": "C",
          "coord": [
            3.2095000743865967,
            3.162899971008301,
            -0.9513999819755554
          ]
        },
        {
          "atom_index": 1139,
          "name": "OD1",
          "element": "O",
          "coord": [
            3.2994000911712646,
            3.1828999519348145,
            -0.8723000288009644
          ]
        },
        {
          "atom_index": 1140,
          "name": "OD2",
          "element": "O",
          "coord": [
            3.1238999366760254,
            3.063999891281128,
            -0.9460999965667725
          ]
        }
      ]
    },
    {
      "id": "O:147",
      "chain": "O",
      "resseq": 147,
      "icode": "",
      "resname": "HIS",
      "hetflag": " ",
      "sasa": 0.12906184792518616,
      "atoms": [
        {
          "atom_index": 1141,
          "name": "N",
          "element": "N",
          "coord": [
            3.2121999263763428,
            3.554500102996826,
            -1.1376999616622925
          ]
        },
        {
          "atom_index": 1142,
          "name": "CA",
          "element": "C",
          "coord": [
            3.1514999866485596,
            3.6531999111175537,
            -1.2214000225067139
          ]
        },
        {
          "atom_index": 1143,
          "name": "C",
          "element": "C",
          "coord": [
            3.2476000785827637,
            3.732599973678589,
            -1.2989000082015991
          ]
        },
        {
          "atom_index": 1144,
          "name": "O",
          "element": "O",
          "coord": [
            3.234100103378296,
            3.7400999069213867,
            -1.419600009918213
          ]
        },
        {
          "atom_index": 1145,
          "name": "CB",
          "element": "C",
          "coord": [
            3.033400058746338,
            3.7265000343322754,
            -1.159500002861023
          ]
        },
        {
          "atom_index": 1146,
          "name": "CG",
          "element": "C",
          "coord": [
            2.9263999462127686,
            3.6226000785827637,
            -1.1629999876022339
          ]
        },
        {
          "atom_index": 1147,
          "name": "ND1",
          "element": "N",
          "coord": [
            2.918100118637085,
            3.525599956512451,
            -1.0627000331878662
          ]
        },
        {
          "atom_index": 1148,
          "name": "CD2",
          "element": "C",
          "coord": [
            2.8345000743865967,
            3.591599941253662,
            -1.2618999481201172
          ]
        },
        {
          "atom_index": 1149,
          "name": "CE1",
          "element": "C",
          "coord": [
            2.8190999031066895,
            3.4426000118255615,
            -1.0986000299453735
          ]
        },
        {
          "atom_index": 1150,
          "name": "NE2",
          "element": "N",
          "coord": [
            2.767699956893921,
            3.479300022125244,
            -1.218400001525879
          ]
        }
      ]
    },
    {
      "id": "O:148",
      "chain": "O",
      "resseq": 148,
      "icode": "",
      "resname": "VAL",
      "hetflag": " ",
      "sasa": 0.0,
      "atoms": [
        {
          "atom_index": 1151,
          "name": "N",
          "element": "N",
          "coord": [
            3.3492000102996826,
            3.781100034713745,
            -1.2280000448226929
          ]
        },
        {
          "atom_index": 1152,
          "name": "CA",
          "element": "C",
          "coord": [
            3.456199884414673,
            3.85509991645813,
            -1.291200041770935
          ]
        },
        {
          "atom_index": 1153,
          "name": "C",
          "element": "C",
          "coord": [
            3.562999963760376,
            3.7623000144958496,
            -1.3509000539779663
          ]
        },
        {
          "atom_index": 1154,
          "name": "O",
          "element": "O",
          "coord": [
            3.622299909591675,
            3.6740000247955322,
            -1.2858999967575073
          ]
        },
        {
          "atom_index": 1155,
          "name": "CB",
          "element": "C",
          "coord": [
            3.5146000385284424,
            3.964600086212158,
            -1.2051000595092773
          ]
        },
        {
          "atom_index": 1156,
          "name": "CG1",
          "element": "C",
          "coord": [
            3.5848000049591064,
            4.06279993057251,
            -1.2969000339508057
          ]
        },
        {
          "atom_index": 1157,
          "name": "CG2",
          "element": "C",
          "coord": [
            3.4012999534606934,
            4.031599998474121,
            -1.1282999515533447
          ]
        }
      ]
    },
    {
      "id": "O:149",
      "chain": "O",
      "resseq": 149,
      "icode": "",
      "resname": "GLU",
      "hetflag": " ",
      "sasa": 7.064463138580322,
      "atoms": [
        {
          "atom_index": 1158,
          "name": "N",
          "element": "N",
          "coord": [
            3.580699920654297,
            3.785099983215332,
            -1.4793000221252441
          ]
        },
        {
          "atom_index": 1159,
          "name": "CA",
          "element": "C",
          "coord": [
            3.668299913406372,
            3.7181999683380127,
            -1.5753999948501587
          ]
        },
        {
          "atom_index": 1160,
          "name": "C",
          "element": "C",
          "coord": [
            3.795799970626831,
            3.637700080871582,
            -1.5328999757766724
          ]
        },
        {
          "atom_index": 1161,
          "name": "O",
          "element": "O",
          "coord": [
            3.7897000312805176,
            3.5143001079559326,
            -1.5130000114440918
          ]
        },
        {
          "atom_index": 1162,
          "name": "CB",
          "element": "C",
          "coord": [
            3.6765999794006348,
            3.7995998859405518,
            -1.7069000005722046
          ]
        },
        {
          "atom_index": 1163,
          "name": "CG",
          "element": "C",
          "coord": [
            3.537100076675415,
            3.8294999599456787,
            -1.7747999429702759
          ]
        },
        {
          "atom_index": 1164,
          "name": "CD",
          "element": "C",
          "coord": [
            3.4393999576568604,
            3.9189999103546143,
            -1.6967999935150146
          ]
        },
        {
          "atom_index": 1165,
          "name": "OE1",
          "element": "O",
          "coord": [
            3.452899932861328,
            4.0493998527526855,
            -1.7236000299453735
          ]
        },
        {
          "atom_index": 1166,
          "name": "OE2",
          "element": "O",
          "coord": [
            3.349900007247925,
            3.8731000423431396,
            -1.6233999729156494
          ]
        }
      ]
    },
    {
      "id": "O:150",
      "chain": "O",
      "resseq": 150,
      "icode": "",
      "resname": "GLY",
      "hetflag": " ",
      "sasa": 0.06453092396259308,
      "atoms": [
        {
          "atom_index": 1167,
          "name": "N",
          "element": "N",
          "coord": [
            3.914799928665161,
            3.6986000537872314,
            -1.5250999927520752
          ]
        },
        {
          "atom_index": 1168,
          "name": "CA",
          "element": "C",
          "coord": [
            4.032199859619141,
            3.617500066757202,
            -1.4850000143051147
          ]
        },
        {
          "atom_index": 1169,
          "name": "C",
          "element": "C",
          "coord": [
            4.072999954223633,
            3.6412999629974365,
            -1.3393000364303589
          ]
        },
        {
          "atom_index": 1170,
          "name": "O",
          "element": "O",
          "coord": [
            4.1894001960754395,
            3.6308999061584473,
            -1.2990000247955322
          ]
        }
      ]
    },
    {
      "id": "O:151",
      "chain": "O",
      "resseq": 151,
      "icode": "",
      "resname": "SER",
      "hetflag": " ",
      "sasa": 0.0,
      "atoms": [
        {
          "atom_index": 1171,
          "name": "N",
          "element": "N",
          "coord": [
            3.9719998836517334,
            3.6791999340057373,
            -1.2639000415802002
          ]
        },
        {
          "atom_index": 1172,
          "name": "CA",
          "element": "C",
          "coord": [
            3.9802000522613525,
            3.7119998931884766,
            -1.1252000331878662
          ]
        },
        {
          "atom_index": 1173,
          "name": "C",
          "element": "C",
          "coord": [
            4.069399833679199,
            3.6182000637054443,
            -1.0463999509811401
          ]
        },
        {
          "atom_index": 1174,
          "name": "O",
          "element": "O",
          "coord": [
            4.172500133514404,
            3.661900043487549,
            -0.9894999861717224
          ]
        },
        {
          "atom_index": 1175,
          "name": "CB",
          "element": "C",
          "coord": [
            3.8394999504089355,
            3.7151999473571777,
            -1.067199945449829
          ]
        },
        {
          "atom_index": 1176,
          "name": "OG",
          "element": "O",
          "coord": [
            3.777400016784668,
            3.8350000381469727,
            -1.1090999841690063
          ]
        }
      ]
    },
    {
      "id": "O:152",
      "chain": "O",
      "resseq": 152,
      "icode": "",
      "resname": "ARG",
      "hetflag": " ",
      "sasa": 0.0,
      "atoms": [
        {
          "atom_index": 1177,
          "name": "N",
          "element": "N",
          "coord": [
            4.027400016784668,
            3.4892001152038574,
            -1.042799949645996
          ]
        },
        {
          "atom_index": 1178,
          "name": "CA",
          "element": "C",
          "coord": [
            4.095099925994873,
            3.384500026702881,
            -0.9645000100135803
          ]
        },
        {
          "atom_index": 1179,
          "name": "C",
          "element": "C",
          "coord": [
            4.2428998947143555,
            3.3766000270843506,
            -0.9840999841690063
          ]
        },
        {
          "atom_index": 1180,
          "name": "O",
          "element": "O",
          "coord": [
            4.31790018081665,
            3.3159000873565674,
            -0.9081000089645386
          ]
        },
        {
          "atom_index": 1181,
          "name": "CB",
          "element": "C",
          "coord": [
            4.036499977111816,
            3.2497000694274902,
            -0.9807999730110168
          ]
        },
        {
          "atom_index": 1182,
          "name": "CG",
          "element": "C",
          "coord": [
            3.976300001144409,
            3.200500011444092,
            -0.8525000214576721
          ]
        },
        {
          "atom_index": 1183,
          "name": "CD",
          "element": "C",
          "coord": [
            3.8687000274658203,
            3.1010000705718994,
            -0.8924999833106995
          ]
        },
        {
          "atom_index": 1184,
          "name": "NE",
          "element": "N",
          "coord": [
            3.7651000022888184,
            3.083199977874756,
            -0.7936999797821045
          ]
        },
        {
          "atom_index": 1185,
          "name": "CZ",
          "element": "C",
          "coord": [
            3.637500047683716,
            3.0778000354766846,
            -0.8246999979019165
          ]
        },
        {
          "atom_index": 1186,
          "name": "NH1",
          "element": "N",
          "coord": [
            3.5945000648498535,
            3.0848000049591064,
            -0.9513999819755554
          ]
        },
        {
          "atom_index": 1187,
          "name": "NH2",
          "element": "N",
          "coord": [
            3.5525999069213867,
            3.0604000091552734,
            -0.724399983882904
          ]
        }
      ]
    },
    {
      "id": "O:153",
      "chain": "O",
      "resseq": 153,
      "icode": "",
      "resname": "GLU",
      "hetflag": " ",
      "sasa": 1.5589395761489868,
      "atoms": [
        {
          "atom_index": 1188,
          "name": "N",
          "element": "N",
          "coord": [
            4.282100200653076,
            3.4423999786376953,
            -1.0884000062942505
          ]
        },
        {
          "atom_index": 1189,
          "name": "CA",
          "element": "C",
          "coord": [
            4.418799877166748,
            3.4514000415802,
            -1.1181999444961548
          ]
        },
        {
          "atom_index": 1190,
          "name": "C",
          "element": "C",
          "coord": [
            4.4822001457214355,
            3.5350000858306885,
            -1.0190000534057617
          ]
        },
        {
          "atom_index": 1191,
          "name": "O",
          "element": "O",
          "coord": [
            4.539599895477295,
            3.4814999103546143,
            -0.9232000112533569
          ]
        },
        {
          "atom_index": 1192,
          "name": "CB",
          "element": "C",
          "coord": [
            4.442299842834473,
            3.503700017929077,
            -1.2587000131607056
          ]
        },
        {
          "atom_index": 1193,
          "name": "CG",
          "element": "C",
          "coord": [
            4.440299987792969,
            3.3754000663757324,
            -1.3410999774932861
          ]
        },
        {
          "atom_index": 1194,
          "name": "CD",
          "element": "C",
          "coord": [
            4.4141998291015625,
            3.256999969482422,
            -1.2470999956130981
          ]
        },
        {
          "atom_index": 1195,
          "name": "OE1",
          "element": "O",
          "coord": [
            4.299099922180176,
            3.2225000858306885,
            -1.2132999897003174
          ]
        },
        {
          "atom_index": 1196,
          "name": "OE2",
          "element": "O",
          "coord": [
            4.526299953460693,
            3.2042999267578125,
            -1.1948000192642212
          ]
        }
      ]
    },
    {
      "id": "O:154",
      "chain": "O",
      "resseq": 154,
      "icode": "",
      "resname": "ARG",
      "hetflag": " ",
      "sasa": 0.1266074925661087,
      "atoms": [
        {
          "atom_index": 1197,
          "name": "N",
          "element": "N",
          "coord": [
            4.462500095367432,
            3.6633999347686768,
            -1.0464999675750732
          ]
        },
        {
          "atom_index": 1198,
          "name": "CA",
          "element": "C",
          "coord": [
            4.5157999992370605,
            3.7651000022888184,
            -0.9678999781608582
          ]
        },
        {
          "atom_index": 1199,
          "name": "C",
          "element": "C",
          "coord": [
            4.492199897766113,
            3.731600046157837,
            -0.8246999979019165
          ]
        },
        {
          "atom_index": 1200,
          "name": "O",
          "element": "O",
          "coord": [
            4.581099987030029,
            3.747999906539917,
            -0.7432000041007996
          ]
        },
        {
          "atom_index": 1201,
          "name": "CB",
          "element": "C",
          "coord": [
            4.451600074768066,
            3.8924999237060547,
            -1.0096999406814575
          ]
        },
        {
          "atom_index": 1202,
          "name": "CG",
          "element": "C",
          "coord": [
            4.410600185394287,
            3.886399984359741,
            -1.1548999547958374
          ]
        },
        {
          "atom_index": 1203,
          "name": "CD",
          "element": "C",
          "coord": [
            4.340199947357178,
            4.016900062561035,
            -1.190000057220459
          ]
        },
        {
          "atom_index": 1204,
          "name": "NE",
          "element": "N",
          "coord": [
            4.36329984664917,
            4.125899791717529,
            -1.0920000076293945
          ]
        },
        {
          "atom_index": 1205,
          "name": "CZ",
          "element": "C",
          "coord": [
            4.40310001373291,
            4.2515997886657715,
            -1.1247999668121338
          ]
        },
        {
          "atom_index": 1206,
          "name": "NH1",
          "element": "N",
          "coord": [
            4.427700042724609,
            4.288400173187256,
            -1.2513999938964844
          ]
        },
        {
          "atom_index": 1207,
          "name": "NH2",
          "element": "N",
          "coord": [
            4.42110013961792,
            4.342800140380859,
            -1.028499960899353
          ]
        }
      ]
    },
    {
      "id": "O:155",
      "chain": "O",
      "resseq": 155,
      "icode": "",
      "resname": "ALA",
      "hetflag": " ",
      "sasa": 0.0,
      "atoms": [
        {
          "atom_index": 1208,
          "name": "N",
          "element": "N",
          "coord": [
            4.377600193023682,
            3.669100046157837,
            -0.7998999953269958
          ]
        },
        {
          "atom_index": 1209,
          "name": "CA",
          "element": "C",
          "coord": [
            4.34089994430542,
            3.62719988822937,
            -0.666700005531311
          ]
        },
        {
          "atom_index": 1210,
          "name": "C",
          "element": "C",
          "coord": [
            4.451200008392334,
            3.5445001125335693,
            -0.607200026512146
          ]
        },
        {
          "atom_index": 1211,
          "name": "O",
          "element": "O",
          "coord": [
            4.500999927520752,
            3.563800096511841,
            -0.49729999899864197
          ]
        },
        {
          "atom_index": 1212,
          "name": "CB",
          "element": "C",
          "coord": [
            4.219099998474121,
            3.5397000312805176,
            -0.6782000064849854
          ]
        }
      ]
    },
    {
      "id": "O:156",
      "chain": "O",
      "resseq": 156,
      "icode": "",
      "resname": "ARG",
      "hetflag": " ",
      "sasa": 2.189878225326538,
      "atoms": [
        {
          "atom_index": 1213,
          "name": "N",
          "element": "N",
          "coord": [
            4.490699768066406,
            3.4491000175476074,
            -0.6854000091552734
          ]
        },
        {
          "atom_index": 1214,
          "name": "CA",
          "element": "C",
          "coord": [
            4.596199989318848,
            3.363600015640259,
            -0.6412000060081482
          ]
        },
        {
          "atom_index": 1215,
          "name": "C",
          "element": "C",
          "coord": [
            4.732999801635742,
            3.427999973297119,
            -0.6506999731063843
          ]
        },
        {
          "atom_index": 1216,
          "name": "O",
          "element": "O",
          "coord": [
            4.820700168609619,
            3.3910999298095703,
            -0.572700023651123
          ]
        },
        {
          "atom_index": 1217,
          "name": "CB",
          "element": "C",
          "coord": [
            4.592899799346924,
            3.22979998588562,
            -0.7091000080108643
          ]
        },
        {
          "atom_index": 1218,
          "name": "CG",
          "element": "C",
          "coord": [
            4.452400207519531,
            3.173799991607666,
            -0.7102000117301941
          ]
        },
        {
          "atom_index": 1219,
          "name": "CD",
          "element": "C",
          "coord": [
            4.435200214385986,
            3.0671000480651855,
            -0.817799985408783
          ]
        },
        {
          "atom_index": 1220,
          "name": "NE",
          "element": "N",
          "coord": [
            4.325200080871582,
            2.974600076675415,
            -0.7885000109672546
          ]
        },
        {
          "atom_index": 1221,
          "name": "CZ",
          "element": "C",
          "coord": [
            4.248899936676025,
            2.912899971008301,
            -0.8815000057220459
          ]
        },
        {
          "atom_index": 1222,
          "name": "NH1",
          "element": "N",
          "coord": [
            4.267399787902832,
            2.9256999492645264,
            -1.0144000053405762
          ]
        },
        {
          "atom_index": 1223,
          "name": "NH2",
          "element": "N",
          "coord": [
            4.151199817657471,
            2.83240008354187,
            -0.8393999934196472
          ]
        }
      ]
    },
    {
      "id": "O:157",
      "chain": "O",
      "resseq": 157,
      "icode": "",
      "resname": "ARG",
      "hetflag": " ",
      "sasa": 7.63072395324707,
      "atoms": [
        {
          "atom_index": 1224,
          "name": "N",
          "element": "N",
          "coord": [
            4.750699996948242,
            3.520699977874756,
            -0.7476000189781189
          ]
        },
        {
          "atom_index": 1225,
          "name": "CA",
          "element": "C",
          "coord": [
            4.876999855041504,
            3.5947000980377197,
            -0.7645000219345093
          ]
        },
        {
          "atom_index": 1226,
          "name": "C",
          "element": "C",
          "coord": [
            4.900100231170654,
            3.6807000637054443,
            -0.6403999924659729
          ]
        },
        {
          "atom_index": 1227,
          "name": "O",
          "element": "O",
          "coord": [
            5.012700080871582,
            3.694200038909912,
            -0.5928000211715698
          ]
        },
        {
          "atom_index": 1228,
          "name": "CB",
          "element": "C",
          "coord": [
            4.88730001449585,
            3.684000015258789,
            -0.8912000060081482
          ]
        },
        {
          "atom_index": 1229,
          "name": "CG",
          "element": "C",
          "coord": [
            4.9421000480651855,
            3.6142001152038574,
            -1.018399953842163
          ]
        },
        {
          "atom_index": 1230,
          "name": "CD",
          "element": "C",
          "coord": [
            4.922999858856201,
            3.696000099182129,
            -1.1476999521255493
          ]
        },
        {
          "atom_index": 1231,
          "name": "NE",
          "element": "N",
          "coord": [
            4.850599765777588,
            3.626300096511841,
            -1.2573000192642212
          ]
        },
        {
          "atom_index": 1232,
          "name": "CZ",
          "element": "C",
          "coord": [
            4.7733001708984375,
            3.6856000423431396,
            -1.357200026512146
          ]
        },
        {
          "atom_index": 1233,
          "name": "NH1",
          "element": "N",
          "coord": [
            4.756700038909912,
            3.821700096130371,
            -1.3621000051498413
          ]
        },
        {
          "atom_index": 1234,
          "name": "NH2",
          "element": "N",
          "coord": [
            4.711999893188477,
            3.6113998889923096,
            -1.454200029373169
          ]
        }
      ]
    },
    {
      "id": "O:158",
      "chain": "O",
      "resseq": 158,
      "icode": "",
      "resname": "GLY",
      "hetflag": " ",
      "sasa": 0.0,
      "atoms": [
        {
          "atom_index": 1235,
          "name": "N",
          "element": "N",
          "coord": [
            4.790299892425537,
            3.7339999675750732,
            -0.5857999920845032
          ]
        },
        {
          "atom_index": 1236,
          "name": "CA",
          "element": "C",
          "coord": [
            4.791500091552734,
            3.8203001022338867,
            -0.4690000116825104
          ]
        },
        {
          "atom_index": 1237,
          "name": "C",
          "element": "C",
          "coord": [
            4.761499881744385,
            3.9619998931884766,
            -0.51419997215271
          ]
        },
        {
          "atom_index": 1238,
          "name": "O",
          "element": "O",
          "coord": [
            4.792500019073486,
            4.05620002746582,
            -0.44449999928474426
          ]
        }
      ]
    },
    {
      "id": "O:159",
      "chain": "O",
      "resseq": 159,
      "icode": "",
      "resname": "GLU",
      "hetflag": " ",
      "sasa": 0.5675374269485474,
      "atoms": [
        {
          "atom_index": 1239,
          "name": "N",
          "element": "N",
          "coord": [
            4.704899787902832,
            3.9725000858306885,
            -0.6359999775886536
          ]
        },
        {
          "atom_index": 1240,
          "name": "CA",
          "element": "C",
          "coord": [
            4.665200233459473,
            4.098499774932861,
            -0.697700023651123
          ]
        },
        {
          "atom_index": 1241,
          "name": "C",
          "element": "C",
          "coord": [
            4.533299922943115,
            4.157800197601318,
            -0.6428999900817871
          ]
        },
        {
          "atom_index": 1242,
          "name": "O",
          "element": "O",
          "coord": [
            4.517199993133545,
            4.280700206756592,
            -0.6462000012397766
          ]
        },
        {
          "atom_index": 1243,
          "name": "CB",
          "element": "C",
          "coord": [
            4.664000034332275,
            4.083700180053711,
            -0.8500999808311462
          ]
        },
        {
          "atom_index": 1244,
          "name": "CG",
          "element": "C",
          "coord": [
            4.760000228881836,
            3.9739999771118164,
            -0.8992000222206116
          ]
        },
        {
          "atom_index": 1245,
          "name": "CD",
          "element": "C",
          "coord": [
            4.825099945068359,
            4.009200096130371,
            -1.0305999517440796
          ]
        },
        {
          "atom_index": 1246,
          "name": "OE1",
          "element": "O",
          "coord": [
            4.74560022354126,
            4.077899932861328,
            -1.1101000308990479
          ]
        },
        {
          "atom_index": 1247,
          "name": "OE2",
          "element": "O",
          "coord": [
            4.941199779510498,
            3.978100061416626,
            -1.0586999654769897
          ]
        }
      ]
    },
    {
      "id": "O:160",
      "chain": "O",
      "resseq": 160,
      "icode": "",
      "resname": "LEU",
      "hetflag": " ",
      "sasa": 0.0,
      "atoms": [
        {
          "atom_index": 1248,
          "name": "N",
          "element": "N",
          "coord": [
            4.440899848937988,
            4.068600177764893,
            -0.5929999947547913
          ]
        },
        {
          "atom_index": 1249,
          "name": "CA",
          "element": "C",
          "coord": [
            4.314799785614014,
            4.111599922180176,
            -0.5349000096321106
          ]
        },
        {
          "atom_index": 1250,
          "name": "C",
          "element": "C",
          "coord": [
            4.30649995803833,
            4.067699909210205,
            -0.3968999981880188
          ]
        },
        {
          "atom_index": 1251,
          "name": "O",
          "element": "O",
          "coord": [
            4.3592000007629395,
            3.962399959564209,
            -0.3668999969959259
          ]
        },
        {
          "atom_index": 1252,
          "name": "CB",
          "element": "C",
          "coord": [
            4.184000015258789,
            4.0671000480651855,
            -0.5995000004768372
          ]
        },
        {
          "atom_index": 1253,
          "name": "CG",
          "element": "C",
          "coord": [
            4.190899848937988,
            4.066299915313721,
            -0.7505000233650208
          ]
        },
        {
          "atom_index": 1254,
          "name": "CD1",
          "element": "C",
          "coord": [
            4.076499938964844,
            3.9802000522613525,
            -0.7976999878883362
          ]
        },
        {
          "atom_index": 1255,
          "name": "CD2",
          "element": "C",
          "coord": [
            4.182000160217285,
            4.207900047302246,
            -0.809499979019165
          ]
        }
      ]
    },
    {
      "id": "O:161",
      "chain": "O",
      "resseq": 161,
      "icode": "",
      "resname": "LEU",
      "hetflag": " ",
      "sasa": 0.0,
      "atoms": [
        {
          "atom_index": 1256,
          "name": "N",
          "element": "N",
          "coord": [
            4.234099864959717,
            4.151899814605713,
            -0.3215999901294708
          ]
        },
        {
          "atom_index": 1257,
          "name": "CA",
          "element": "C",
          "coord": [
            4.204800128936768,
            4.145599842071533,
            -0.17980000376701355
          ]
        },
        {
          "atom_index": 1258,
          "name": "C",
          "element": "C",
          "coord": [
            4.053299903869629,
            4.130000114440918,
            -0.14910000562667847
          ]
        },
        {
          "atom_index": 1259,
          "name": "O",
          "element": "O",
          "coord": [
            3.9605000019073486,
            4.186500072479248,
            -0.21439999341964722
          ]
        },
        {
          "atom_index": 1260,
          "name": "CB",
          "element": "C",
          "coord": [
            4.253699779510498,
            4.278200149536133,
            -0.11699999868869781
          ]
        },
        {
          "atom_index": 1261,
          "name": "CG",
          "element": "C",
          "coord": [
            4.401299953460693,
            4.281599998474121,
            -0.08229999989271164
          ]
        },
        {
          "atom_index": 1262,
          "name": "CD1",
          "element": "C",
          "coord": [
            4.4257001876831055,
            4.3917999267578125,
            0.019999999552965164
          ]
        },
        {
          "atom_index": 1263,
          "name": "CD2",
          "element": "C",
          "coord": [
            4.441400051116943,
            4.14900016784668,
            -0.022099999710917473
          ]
        }
      ]
    },
    {
      "id": "O:162",
      "chain": "O",
      "resseq": 162,
      "icode": "",
      "resname": "PHE",
      "hetflag": " ",
      "sasa": 0.0,
      "atoms": [
        {
          "atom_index": 1264,
          "name": "N",
          "element": "N",
          "coord": [
            4.025400161743164,
            4.059299945831299,
            -0.041200000792741776
          ]
        },
        {
          "atom_index": 1265,
          "name": "CA",
          "element": "C",
          "coord": [
            3.886199951171875,
            4.046500205993652,
            -0.004399999976158142
          ]
        },
        {
          "atom_index": 1266,
          "name": "C",
          "element": "C",
          "coord": [
            3.8543999195098877,
            4.111999988555908,
            0.1264999955892563
          ]
        },
        {
          "atom_index": 1267,
          "name": "O",
          "element": "O",
          "coord": [
            3.9333999156951904,
            4.102399826049805,
            0.2232999950647354
          ]
        },
        {
          "atom_index": 1268,
          "name": "CB",
          "element": "C",
          "coord": [
            3.8382999897003174,
            3.9010000228881836,
            0.0010000000474974513
          ]
        },
        {
          "atom_index": 1269,
          "name": "CG",
          "element": "C",
          "coord": [
            3.7227001190185547,
            3.8766000270843506,
            0.09640000015497208
          ]
        },
        {
          "atom_index": 1270,
          "name": "CD1",
          "element": "C",
          "coord": [
            3.5896999835968018,
            3.8968000411987305,
            0.05889999866485596
          ]
        },
        {
          "atom_index": 1271,
          "name": "CD2",
          "element": "C",
          "coord": [
            3.7481000423431396,
            3.8276000022888184,
            0.22509999573230743
          ]
        },
        {
          "atom_index": 1272,
          "name": "CE1",
          "element": "C",
          "coord": [
            3.4837000370025635,
            3.8677000999450684,
            0.1453000009059906
          ]
        },
        {
          "atom_index": 1273,
          "name": "CE2",
          "element": "C",
          "coord": [
            3.642699956893921,
            3.7992000579833984,
            0.3125999867916107
          ]
        },
        {
          "atom_index": 1274,
          "name": "CZ",
          "element": "C",
          "coord": [
            3.509999990463257,
            3.8171000480651855,
            0.2727000117301941
          ]
        }
      ]
    },
    {
      "id": "O:163",
      "chain": "O",
      "resseq": 163,
      "icode": "",
      "resname": "GLY",
      "hetflag": " ",
      "sasa": 0.0,
      "atoms": [
        {
          "atom_index": 1275,
          "name": "N",
          "element": "N",
          "coord": [
            3.7321999073028564,
            4.165500164031982,
            0.13189999759197235
          ]
        },
        {
          "atom_index": 1276,
          "name": "CA",
          "element": "C",
          "coord": [
            3.6972999572753906,
            4.220300197601318,
            0.25609999895095825
          ]
        },
        {
          "atom_index": 1277,
          "name": "C",
          "element": "C",
          "coord": [
            3.5527000427246094,
            4.232399940490723,
            0.27900001406669617
          ]
        },
        {
          "atom_index": 1278,
          "name": "O",
          "element": "O",
          "coord": [
            3.475600004196167,
            4.23390007019043,
            0.18610000610351562
          ]
        }
      ]
    },
    {
      "id": "O:164",
      "chain": "O",
      "resseq": 164,
      "icode": "",
      "resname": "THR",
      "hetflag": " ",
      "sasa": 0.0,
      "atoms": [
        {
          "atom_index": 1279,
          "name": "N",
          "element": "N",
          "coord": [
            3.530900001525879,
            4.2307000160217285,
            0.40639999508857727
          ]
        },
        {
          "atom_index": 1280,
          "name": "CA",
          "element": "C",
          "coord": [
            3.4260001182556152,
            4.270699977874756,
            0.48969998955726624
          ]
        },
        {
          "atom_index": 1281,
          "name": "C",
          "element": "C",
          "coord": [
            3.4540998935699463,
            4.418099880218506,
            0.5113999843597412
          ]
        },
        {
          "atom_index": 1282,
          "name": "O",
          "element": "O",
          "coord": [
            3.569000005722046,
            4.460999965667725,
            0.4984999895095825
          ]
        },
        {
          "atom_index": 1283,
          "name": "CB",
          "element": "C",
          "coord": [
            3.4168999195098877,
            4.20550012588501,
            0.6316999793052673
          ]
        },
        {
          "atom_index": 1284,
          "name": "OG1",
          "element": "O",
          "coord": [
            3.5373001098632812,
            4.160699844360352,
            0.6843000054359436
          ]
        },
        {
          "atom_index": 1285,
          "name": "CG2",
          "element": "C",
          "coord": [
            3.320199966430664,
            4.089600086212158,
            0.6309999823570251
          ]
        }
      ]
    },
    {
      "id": "O:165",
      "chain": "O",
      "resseq": 165,
      "icode": "",
      "resname": "VAL",
      "hetflag": " ",
      "sasa": 0.0,
      "atoms": [
        {
          "atom_index": 1286,
          "name": "N",
          "element": "N",
          "coord": [
            3.347399950027466,
            4.491600036621094,
            0.5428000092506409
          ]
        },
        {
          "atom_index": 1287,
          "name": "CA",
          "element": "C",
          "coord": [
            3.348299980163574,
            4.634399890899658,
            0.5580000281333923
          ]
        },
        {
          "atom_index": 1288,
          "name": "C",
          "element": "C",
          "coord": [
            3.4584999084472656,
            4.690800189971924,
            0.6470000147819519
          ]
        },
        {
          "atom_index": 1289,
          "name": "O",
          "element": "O",
          "coord": [
            3.531399965286255,
            4.781099796295166,
            0.6037999987602234
          ]
        },
        {
          "atom_index": 1290,
          "name": "CB",
          "element": "C",
          "coord": [
            3.205699920654297,
            4.679699897766113,
            0.590399980545044
          ]
        },
        {
          "atom_index": 1291,
          "name": "CG1",
          "element": "C",
          "coord": [
            3.193700075149536,
            4.82919979095459,
            0.6089000105857849
          ]
        },
        {
          "atom_index": 1292,
          "name": "CG2",
          "element": "C",
          "coord": [
            3.1164000034332275,
            4.6350998878479,
            0.47699999809265137
          ]
        }
      ]
    },
    {
      "id": "O:166",
      "chain": "O",
      "resseq": 166,
      "icode": "",
      "resname": "ASP",
      "hetflag": " ",
      "sasa": 0.0,
      "atoms": [
        {
          "atom_index": 1293,
          "name": "N",
          "element": "N",
          "coord": [
            3.4697999954223633,
            4.63730001449585,
            0.7696999907493591
          ]
        },
        {
          "atom_index": 1294,
          "name": "CA",
          "element": "C",
          "coord": [
            3.573499917984009,
            4.678599834442139,
            0.8659999966621399
          ]
        },
        {
          "atom_index": 1295,
          "name": "C",
          "element": "C",
          "coord": [
            3.711699962615967,
            4.666600227355957,
            0.8011000156402588
          ]
        },
        {
          "atom_index": 1296,
          "name": "O",
          "element": "O",
          "coord": [
            3.8043999671936035,
            4.7484002113342285,
            0.8116000294685364
          ]
        },
        {
          "atom_index": 1297,
          "name": "CB",
          "element": "C",
          "coord": [
            3.5671000480651855,
            4.590199947357178,
            0.9918000102043152
          ]
        },
        {
          "atom_index": 1298,
          "name": "CG",
          "element": "C",
          "coord": [
            3.576200008392334,
            4.443600177764893,
            0.9603999853134155
          ]
        },
        {
          "atom_index": 1299,
          "name": "OD1",
          "element": "O",
          "coord": [
            3.539299964904785,
            4.414100170135498,
            0.838100016117096
          ]
        },
        {
          "atom_index": 1300,
          "name": "OD2",
          "element": "O",
          "coord": [
            3.604599952697754,
            4.359499931335449,
            1.0429999828338623
          ]
        }
      ]
    },
    {
      "id": "O:167",
      "chain": "O",
      "resseq": 167,
      "icode": "",
      "resname": "THR",
      "hetflag": " ",
      "sasa": 0.0,
      "atoms": [
        {
          "atom_index": 1301,
          "name": "N",
          "element": "N",
          "coord": [
            3.721400022506714,
            4.5625,
            0.7250000238418579
          ]
        },
        {
          "atom_index": 1302,
          "name": "CA",
          "element": "C",
          "coord": [
            3.839600086212158,
            4.54040002822876,
            0.652400016784668
          ]
        },
        {
          "atom_index": 1303,
          "name": "C",
          "element": "C",
          "coord": [
            3.861599922180176,
            4.6479997634887695,
            0.5507000088691711
          ]
        },
        {
          "atom_index": 1304,
          "name": "O",
          "element": "O",
          "coord": [
            3.9674999713897705,
            4.712100028991699,
            0.5508999824523926
          ]
        },
        {
          "atom_index": 1305,
          "name": "CB",
          "element": "C",
          "coord": [
            3.839600086212158,
            4.398200035095215,
            0.5932000279426575
          ]
        },
        {
          "atom_index": 1306,
          "name": "OG1",
          "element": "O",
          "coord": [
            3.847399950027466,
            4.303500175476074,
            0.7003999948501587
          ]
        },
        {
          "atom_index": 1307,
          "name": "CG2",
          "element": "C",
          "coord": [
            3.9590001106262207,
            4.371300220489502,
            0.5001000165939331
          ]
        }
      ]
    },
    {
      "id": "O:168",
      "chain": "O",
      "resseq": 168,
      "icode": "",
      "resname": "TRP",
      "hetflag": " ",
      "sasa": 0.0,
      "atoms": [
        {
          "atom_index": 1308,
          "name": "N",
          "element": "N",
          "coord": [
            3.761899948120117,
            4.6645002365112305,
            0.46399998664855957
          ]
        },
        {
          "atom_index": 1309,
          "name": "CA",
          "element": "C",
          "coord": [
            3.7685000896453857,
            4.766600131988525,
            0.3630000054836273
          ]
        },
        {
          "atom_index": 1310,
          "name": "C",
          "element": "C",
          "coord": [
            3.803299903869629,
            4.901599884033203,
            0.42719998955726624
          ]
        },
        {
          "atom_index": 1311,
          "name": "O",
          "element": "O",
          "coord": [
            3.8808999061584473,
            4.98199987411499,
            0.37540000677108765
          ]
        },
        {
          "atom_index": 1312,
          "name": "CB",
          "element": "C",
          "coord": [
            3.6303999423980713,
            4.773799896240234,
            0.2955000102519989
          ]
        },
        {
          "atom_index": 1313,
          "name": "CG",
          "element": "C",
          "coord": [
            3.604599952697754,
            4.892499923706055,
            0.20640000700950623
          ]
        },
        {
          "atom_index": 1314,
          "name": "CD1",
          "element": "C",
          "coord": [
            3.507499933242798,
            4.985300064086914,
            0.22499999403953552
          ]
        },
        {
          "atom_index": 1315,
          "name": "CD2",
          "element": "C",
          "coord": [
            3.6695001125335693,
            4.92710018157959,
            0.08250000327825546
          ]
        },
        {
          "atom_index": 1316,
          "name": "NE1",
          "element": "N",
          "coord": [
            3.5083000659942627,
            5.0756001472473145,
            0.1225999966263771
          ]
        },
        {
          "atom_index": 1317,
          "name": "CE2",
          "element": "C",
          "coord": [
            3.602799892425537,
            5.03980016708374,
            0.031599998474121094
          ]
        },
        {
          "atom_index": 1318,
          "name": "CE3",
          "element": "C",
          "coord": [
            3.7788000106811523,
            4.874599933624268,
            0.011300000362098217
          ]
        },
        {
          "atom_index": 1319,
          "name": "CZ2",
          "element": "C",
          "coord": [
            3.644200086593628,
            5.101500034332275,
            -0.08550000190734863
          ]
        },
        {
          "atom_index": 1320,
          "name": "CZ3",
          "element": "C",
          "coord": [
            3.81850004196167,
            4.9328999519348145,
            -0.10570000112056732
          ]
        },
        {
          "atom_index": 1321,
          "name": "CH2",
          "element": "C",
          "coord": [
            3.751499891281128,
            5.045599937438965,
            -0.15289999544620514
          ]
        }
      ]
    },
    {
      "id": "O:169",
      "chain": "O",
      "resseq": 169,
      "icode": "",
      "resname": "LEU",
      "hetflag": " ",
      "sasa": 0.0,
      "atoms": [
        {
          "atom_index": 1322,
          "name": "N",
          "element": "N",
          "coord": [
            3.746299982070923,
            4.92519998550415,
            0.5440000295639038
          ]
        },
        {
          "atom_index": 1323,
          "name": "CA",
          "element": "C",
          "coord": [
            3.764699935913086,
            5.052299976348877,
            0.6079999804496765
          ]
        },
        {
          "atom_index": 1324,
          "name": "C",
          "element": "C",
          "coord": [
            3.908600091934204,
            5.07390022277832,
            0.6466000080108643
          ]
        },
        {
          "atom_index": 1325,
          "name": "O",
          "element": "O",
          "coord": [
            3.9800000190734863,
            5.165500164031982,
            0.5983999967575073
          ]
        },
        {
          "atom_index": 1326,
          "name": "CB",
          "element": "C",
          "coord": [
            3.670300006866455,
            5.060699939727783,
            0.7307000160217285
          ]
        },
        {
          "atom_index": 1327,
          "name": "CG",
          "element": "C",
          "coord": [
            3.547300100326538,
            5.157299995422363,
            0.7222999930381775
          ]
        },
        {
          "atom_index": 1328,
          "name": "CD1",
          "element": "C",
          "coord": [
            3.5058000087738037,
            5.198400020599365,
            0.5817999839782715
          ]
        },
        {
          "atom_index": 1329,
          "name": "CD2",
          "element": "C",
          "coord": [
            3.426300048828125,
            5.098199844360352,
            0.7953000068664551
          ]
        }
      ]
    },
    {
      "id": "O:170",
      "chain": "O",
      "resseq": 170,
      "icode": "",
      "resname": "ILE",
      "hetflag": " ",
      "sasa": 0.0,
      "atoms": [
        {
          "atom_index": 1330,
          "name": "N",
          "element": "N",
          "coord": [
            3.9489998817443848,
            4.98330020904541,
            0.734000027179718
          ]
        },
        {
          "atom_index": 1331,
          "name": "CA",
          "element": "C",
          "coord": [
            4.081699848175049,
            4.982800006866455,
            0.7904000282287598
          ]
        },
        {
          "atom_index": 1332,
          "name": "C",
          "element": "C",
          "coord": [
            4.195400238037109,
            4.98799991607666,
            0.6895999908447266
          ]
        },
        {
          "atom_index": 1333,
          "name": "O",
          "element": "O",
          "coord": [
            4.30049991607666,
            5.048099994659424,
            0.7160999774932861
          ]
        },
        {
          "atom_index": 1334,
          "name": "CB",
          "element": "C",
          "coord": [
            4.097899913787842,
            4.877999782562256,
            0.8949999809265137
          ]
        },
        {
          "atom_index": 1335,
          "name": "CG1",
          "element": "C",
          "coord": [
            4.030600070953369,
            4.929500102996826,
            1.023300051689148
          ]
        },
        {
          "atom_index": 1336,
          "name": "CG2",
          "element": "C",
          "coord": [
            4.24560022354126,
            4.855500221252441,
            0.9186000227928162
          ]
        },
        {
          "atom_index": 1337,
          "name": "CD1",
          "element": "C",
          "coord": [
            4.004000186920166,
            4.811600208282471,
            1.1174999475479126
          ]
        }
      ]
    },
    {
      "id": "O:171",
      "chain": "O",
      "resseq": 171,
      "icode": "",
      "resname": "TRP",
      "hetflag": " ",
      "sasa": 0.0,
      "atoms": [
        {
          "atom_index": 1338,
          "name": "N",
          "element": "N",
          "coord": [
            4.170599937438965,
            4.92710018157959,
            0.5733000040054321
          ]
        },
        {
          "atom_index": 1339,
          "name": "CA",
          "element": "C",
          "coord": [
            4.2596001625061035,
            4.928299903869629,
            0.461899995803833
          ]
        },
        {
          "atom_index": 1340,
          "name": "C",
          "element": "C",
          "coord": [
            4.276800155639648,
            5.067599773406982,
            0.3959999978542328
          ]
        },
        {
          "atom_index": 1341,
          "name": "O",
          "element": "O",
          "coord": [
            4.38730001449585,
            5.109499931335449,
            0.36149999499320984
          ]
        },
        {
          "atom_index": 1342,
          "name": "CB",
          "element": "C",
          "coord": [
            4.206200122833252,
            4.831299781799316,
            0.3589000105857849
          ]
        },
        {
          "atom_index": 1343,
          "name": "CG",
          "element": "C",
          "coord": [
            4.311200141906738,
            4.797500133514404,
            0.25769999623298645
          ]
        },
        {
          "atom_index": 1344,
          "name": "CD1",
          "element": "C",
          "coord": [
            4.414299964904785,
            4.711100101470947,
            0.27869999408721924
          ]
        },
        {
          "atom_index": 1345,
          "name": "CD2",
          "element": "C",
          "coord": [
            4.330599784851074,
            4.850100040435791,
            0.12309999763965607
          ]
        },
        {
          "atom_index": 1346,
          "name": "NE1",
          "element": "N",
          "coord": [
            4.493599891662598,
            4.699900150299072,
            0.16519999504089355
          ]
        },
        {
          "atom_index": 1347,
          "name": "CE2",
          "element": "C",
          "coord": [
            4.4481000900268555,
            4.7881999015808105,
            0.07039999961853027
          ]
        },
        {
          "atom_index": 1348,
          "name": "CE3",
          "element": "C",
          "coord": [
            4.268499851226807,
            4.948599815368652,
            0.04639999940991402
          ]
        },
        {
          "atom_index": 1349,
          "name": "CZ2",
          "element": "C",
          "coord": [
            4.493100166320801,
            4.812900066375732,
            -0.0608999989926815
          ]
        },
        {
          "atom_index": 1350,
          "name": "CZ3",
          "element": "C",
          "coord": [
            4.314499855041504,
            4.975100040435791,
            -0.07999999821186066
          ]
        },
        {
          "atom_index": 1351,
          "name": "CH2",
          "element": "C",
          "coord": [
            4.424799919128418,
            4.909200191497803,
            -0.13259999454021454
          ]
        }
      ]
    },
    {
      "id": "O:172",
      "chain": "O",
      "resseq": 172,
      "icode": "",
      "resname": "LYS",
      "hetflag": " ",
      "sasa": 0.0,
      "atoms": [
        {
          "atom_index": 1352,
          "name": "N",
          "element": "N",
          "coord": [
            4.164100170135498,
            5.136199951171875,
            0.37549999356269836
          ]
        },
        {
          "atom_index": 1353,
          "name": "CA",
          "element": "C",
          "coord": [
            4.159299850463867,
            5.26669979095459,
            0.3149999976158142
          ]
        },
        {
          "atom_index": 1354,
          "name": "C",
          "element": "C",
          "coord": [
            4.229000091552734,
            5.365200042724609,
            0.40459999442100525
          ]
        },
        {
          "atom_index": 1355,
          "name": "O",
          "element": "O",
          "coord": [
            4.308499813079834,
            5.449100017547607,
            0.3578999936580658
          ]
        },
        {
          "atom_index": 1356,
          "name": "CB",
          "element": "C",
          "coord": [
            4.014400005340576,
            5.310200214385986,
            0.29409998655319214
          ]
        },
        {
          "atom_index": 1357,
          "name": "CG",
          "element": "C",
          "coord": [
            3.939199924468994,
            5.225900173187256,
            0.19339999556541443
          ]
        },
        {
          "atom_index": 1358,
          "name": "CD",
          "element": "C",
          "coord": [
            4.01039981842041,
            5.2221999168396,
            0.058800000697374344
          ]
        },
        {
          "atom_index": 1359,
          "name": "CE",
          "element": "C",
          "coord": [
            4.027200222015381,
            5.355999946594238,
            -0.012400000356137753
          ]
        },
        {
          "atom_index": 1360,
          "name": "NZ",
          "element": "N",
          "coord": [
            4.05679988861084,
            5.340400218963623,
            -0.15880000591278076
          ]
        }
      ]
    },
    {
      "id": "O:173",
      "chain": "O",
      "resseq": 173,
      "icode": "",
      "resname": "MET",
      "hetflag": " ",
      "sasa": 0.0,
      "atoms": [
        {
          "atom_index": 1361,
          "name": "N",
          "element": "N",
          "coord": [
            4.197000026702881,
            5.350800037384033,
            0.534500002861023
          ]
        },
        {
          "atom_index": 1362,
          "name": "CA",
          "element": "C",
          "coord": [
            4.250400066375732,
            5.439199924468994,
            0.641700029373169
          ]
        },
        {
          "atom_index": 1363,
          "name": "C",
          "element": "C",
          "coord": [
            4.4039998054504395,
            5.440800189971924,
            0.6597999930381775
          ]
        },
        {
          "atom_index": 1364,
          "name": "O",
          "element": "O",
          "coord": [
            4.468200206756592,
            5.54580020904541,
            0.6771000027656555
          ]
        },
        {
          "atom_index": 1365,
          "name": "CB",
          "element": "C",
          "coord": [
            4.179500102996826,
            5.4116997718811035,
            0.7771999835968018
          ]
        },
        {
          "atom_index": 1366,
          "name": "CG",
          "element": "C",
          "coord": [
            4.028600215911865,
            5.429299831390381,
            0.7768999934196472
          ]
        },
        {
          "atom_index": 1367,
          "name": "SD",
          "element": "S",
          "coord": [
            3.9609999656677246,
            5.419000148773193,
            0.9444000124931335
          ]
        },
        {
          "atom_index": 1368,
          "name": "CE",
          "element": "C",
          "coord": [
            4.002099990844727,
            5.583199977874756,
            1.0149999856948853
          ]
        }
      ]
    },
    {
      "id": "O:174",
      "chain": "O",
      "resseq": 174,
      "icode": "",
      "resname": "THR",
      "hetflag": " ",
      "sasa": 0.0,
      "atoms": [
        {
          "atom_index": 1369,
          "name": "N",
          "element": "N",
          "coord": [
            4.4608001708984375,
            5.319699764251709,
            0.6575999855995178
          ]
        },
        {
          "atom_index": 1370,
          "name": "CA",
          "element": "C",
          "coord": [
            4.602700233459473,
            5.292699813842773,
            0.6638000011444092
          ]
        },
        {
          "atom_index": 1371,
          "name": "C",
          "element": "C",
          "coord": [
            4.660099983215332,
            5.290299892425537,
            0.5253999829292297
          ]
        },
        {
          "atom_index": 1372,
          "name": "O",
          "element": "O",
          "coord": [
            4.769599914550781,
            5.243899822235107,
            0.5058000087738037
          ]
        },
        {
          "atom_index": 1373,
          "name": "CB",
          "element": "C",
          "coord": [
            4.630199909210205,
            5.155300140380859,
            0.7179999947547913
          ]
        },
        {
          "atom_index": 1374,
          "name": "OG1",
          "element": "O",
          "coord": [
            4.57859992980957,
            5.066299915313721,
            0.6212999820709229
          ]
        },
        {
          "atom_index": 1375,
          "name": "CG2",
          "element": "C",
          "coord": [
            4.559100151062012,
            5.141600131988525,
            0.8517000079154968
          ]
        }
      ]
    },
    {
      "id": "O:175",
      "chain": "O",
      "resseq": 175,
      "icode": "",
      "resname": "GLN",
      "hetflag": " ",
      "sasa": 0.5712154507637024,
      "atoms": [
        {
          "atom_index": 1376,
          "name": "N",
          "element": "N",
          "coord": [
            4.587800025939941,
            5.346199989318848,
            0.42989999055862427
          ]
        },
        {
          "atom_index": 1377,
          "name": "CA",
          "element": "C",
          "coord": [
            4.63700008392334,
            5.359799861907959,
            0.29589998722076416
          ]
        },
        {
          "atom_index": 1378,
          "name": "C",
          "element": "C",
          "coord": [
            4.688899993896484,
            5.2322998046875,
            0.24740000069141388
          ]
        },
        {
          "atom_index": 1379,
          "name": "O",
          "element": "O",
          "coord": [
            4.798999786376953,
            5.225399971008301,
            0.1979999989271164
          ]
        },
        {
          "atom_index": 1380,
          "name": "CB",
          "element": "C",
          "coord": [
            4.752299785614014,
            5.463200092315674,
            0.2822999954223633
          ]
        },
        {
          "atom_index": 1381,
          "name": "CG",
          "element": "C",
          "coord": [
            4.785399913787842,
            5.536799907684326,
            0.41190001368522644
          ]
        },
        {
          "atom_index": 1382,
          "name": "CD",
          "element": "C",
          "coord": [
            4.690299987792969,
            5.651500225067139,
            0.43549999594688416
          ]
        },
        {
          "atom_index": 1383,
          "name": "OE1",
          "element": "O",
          "coord": [
            4.638400077819824,
            5.704500198364258,
            0.33730000257492065
          ]
        },
        {
          "atom_index": 1384,
          "name": "NE2",
          "element": "N",
          "coord": [
            4.6645002365112305,
            5.686200141906738,
            0.5637999773025513
          ]
        }
      ]
    },
    {
      "id": "O:176",
      "chain": "O",
      "resseq": 176,
      "icode": "",
      "resname": "GLY",
      "hetflag": " ",
      "sasa": 0.0,
      "atoms": [
        {
          "atom_index": 1385,
          "name": "N",
          "element": "N",
          "coord": [
            4.619100093841553,
            5.128600120544434,
            0.2766999900341034
          ]
        },
        {
          "atom_index": 1386,
          "name": "CA",
          "element": "C",
          "coord": [
            4.668900012969971,
            5.003799915313721,
            0.22699999809265137
          ]
        },
        {
          "atom_index": 1387,
          "name": "C",
          "element": "C",
          "coord": [
            4.770500183105469,
            4.934700012207031,
            0.319599986076355
          ]
        },
        {
          "atom_index": 1388,
          "name": "O",
          "element": "O",
          "coord": [
            4.811100006103516,
            4.815100193023682,
            0.3012999892234802
          ]
        }
      ]
    },
    {
      "id": "O:177",
      "chain": "O",
      "resseq": 177,
      "icode": "",
      "resname": "ARG",
      "hetflag": " ",
      "sasa": 2.774829864501953,
      "atoms": [
        {
          "atom_index": 1389,
          "name": "N",
          "element": "N",
          "coord": [
            4.817399978637695,
            5.003699779510498,
            0.4212000072002411
          ]
        },
        {
          "atom_index": 1390,
          "name": "CA",
          "element": "C",
          "coord": [
            4.911499977111816,
            4.930799961090088,
            0.5044000148773193
          ]
        },
        {
          "atom_index": 1391,
          "name": "C",
          "element": "C",
          "coord": [
            4.8506999015808105,
            4.809500217437744,
            0.57669997215271
          ]
        },
        {
          "atom_index": 1392,
          "name": "O",
          "element": "O",
          "coord": [
            4.884799957275391,
            4.69950008392334,
            0.5447999835014343
          ]
        },
        {
          "atom_index": 1393,
          "name": "CB",
          "element": "C",
          "coord": [
            5.017600059509277,
            5.010700225830078,
            0.5782999992370605
          ]
        },
        {
          "atom_index": 1394,
          "name": "CG",
          "element": "C",
          "coord": [
            5.101900100708008,
            5.10129976272583,
            0.4862000048160553
          ]
        },
        {
          "atom_index": 1395,
          "name": "CD",
          "element": "C",
          "coord": [
            5.133299827575684,
            5.23960018157959,
            0.545799970626831
          ]
        },
        {
          "atom_index": 1396,
          "name": "NE",
          "element": "N",
          "coord": [
            5.013000011444092,
            5.315100193023682,
            0.5879999995231628
          ]
        },
        {
          "atom_index": 1397,
          "name": "CZ",
          "element": "C",
          "coord": [
            4.962900161743164,
            5.313300132751465,
            0.7153000235557556
          ]
        },
        {
          "atom_index": 1398,
          "name": "NH1",
          "element": "N",
          "coord": [
            5.022799968719482,
            5.2418999671936035,
            0.8149999976158142
          ]
        },
        {
          "atom_index": 1399,
          "name": "NH2",
          "element": "N",
          "coord": [
            4.851399898529053,
            5.385900020599365,
            0.7445999979972839
          ]
        }
      ]
    },
    {
      "id": "O:178",
      "chain": "O",
      "resseq": 178,
      "icode": "",
      "resname": "VAL",
      "hetflag": " ",
      "sasa": 0.0,
      "atoms": [
        {
          "atom_index": 1400,
          "name": "N",
          "element": "N",
          "coord": [
            4.754700183868408,
            4.825300216674805,
            0.6664000153541565
          ]
        },
        {
          "atom_index": 1401,
          "name": "CA",
          "element": "C",
          "coord": [
            4.689000129699707,
            4.709799766540527,
            0.7329999804496765
          ]
        },
        {
          "atom_index": 1402,
          "name": "C",
          "element": "C",
          "coord": [
            4.579699993133545,
            4.641600131988525,
            0.646399974822998
          ]
        },
        {
          "atom_index": 1403,
          "name": "O",
          "element": "O",
          "coord": [
            4.514100074768066,
            4.701600074768066,
            0.5598999857902527
          ]
        },
        {
          "atom_index": 1404,
          "name": "CB",
          "element": "C",
          "coord": [
            4.63040018081665,
            4.750999927520752,
            0.8661999702453613
          ]
        },
        {
          "atom_index": 1405,
          "name": "CG1",
          "element": "C",
          "coord": [
            4.573299884796143,
            4.633800029754639,
            0.9435999989509583
          ]
        },
        {
          "atom_index": 1406,
          "name": "CG2",
          "element": "C",
          "coord": [
            4.7347002029418945,
            4.825300216674805,
            0.9463000297546387
          ]
        }
      ]
    },
    {
      "id": "O:179",
      "chain": "O",
      "resseq": 179,
      "icode": "",
      "resname": "HIS",
      "hetflag": " ",
      "sasa": 0.0,
      "atoms": [
        {
          "atom_index": 1407,
          "name": "N",
          "element": "N",
          "coord": [
            4.566999912261963,
            4.51170015335083,
            0.6675999760627747
          ]
        },
        {
          "atom_index": 1408,
          "name": "CA",
          "element": "C",
          "coord": [
            4.473999977111816,
            4.42519998550415,
            0.5983999967575073
          ]
        },
        {
          "atom_index": 1409,
          "name": "C",
          "element": "C",
          "coord": [
            4.436100006103516,
            4.314899921417236,
            0.6886000037193298
          ]
        },
        {
          "atom_index": 1410,
          "name": "O",
          "element": "O",
          "coord": [
            4.46999979019165,
            4.200799942016602,
            0.6626999974250793
          ]
        },
        {
          "atom_index": 1411,
          "name": "CB",
          "element": "C",
          "coord": [
            4.520599842071533,
            4.365099906921387,
            0.46650001406669617
          ]
        },
        {
          "atom_index": 1412,
          "name": "CG",
          "element": "C",
          "coord": [
            4.418700218200684,
            4.274099826812744,
            0.4002000093460083
          ]
        },
        {
          "atom_index": 1413,
          "name": "ND1",
          "element": "N",
          "coord": [
            4.454899787902832,
            4.179500102996826,
            0.30219998955726624
          ]
        },
        {
          "atom_index": 1414,
          "name": "CD2",
          "element": "C",
          "coord": [
            4.2820000648498535,
            4.266200065612793,
            0.4133000075817108
          ]
        },
        {
          "atom_index": 1415,
          "name": "CE1",
          "element": "C",
          "coord": [
            4.341899871826172,
            4.1203999519348145,
            0.25929999351501465
          ]
        },
        {
          "atom_index": 1416,
          "name": "NE2",
          "element": "N",
          "coord": [
            4.236000061035156,
            4.1691999435424805,
            0.32420000433921814
          ]
        }
      ]
    },
    {
      "id": "O:180",
      "chain": "O",
      "resseq": 180,
      "icode": "",
      "resname": "VAL",
      "hetflag": " ",
      "sasa": 0.0,
      "atoms": [
        {
          "atom_index": 1417,
          "name": "N",
          "element": "N",
          "coord": [
            4.359499931335449,
            4.356500148773193,
            0.7889999747276306
          ]
        },
        {
          "atom_index": 1418,
          "name": "CA",
          "element": "C",
          "coord": [
            4.309000015258789,
            4.278299808502197,
            0.9003999829292297
          ]
        },
        {
          "atom_index": 1419,
          "name": "C",
          "element": "C",
          "coord": [
            4.154300212860107,
            4.273900032043457,
            0.9070000052452087
          ]
        },
        {
          "atom_index": 1420,
          "name": "O",
          "element": "O",
          "coord": [
            4.086999893188477,
            4.340099811553955,
            0.8295000195503235
          ]
        },
        {
          "atom_index": 1421,
          "name": "CB",
          "element": "C",
          "coord": [
            4.360799789428711,
            4.350299835205078,
            1.0250999927520752
          ]
        },
        {
          "atom_index": 1422,
          "name": "CG1",
          "element": "C",
          "coord": [
            4.264400005340576,
            4.4629998207092285,
            1.066100001335144
          ]
        },
        {
          "atom_index": 1423,
          "name": "CG2",
          "element": "C",
          "coord": [
            4.388000011444092,
            4.25600004196167,
            1.1398999691009521
          ]
        }
      ]
    },
    {
      "id": "O:181",
      "chain": "O",
      "resseq": 181,
      "icode": "",
      "resname": "THR",
      "hetflag": " ",
      "sasa": 0.0,
      "atoms": [
        {
          "atom_index": 1424,
          "name": "N",
          "element": "N",
          "coord": [
            4.103799819946289,
            4.1971001625061035,
            1.0058000087738037
          ]
        },
        {
          "atom_index": 1425,
          "name": "CA",
          "element": "C",
          "coord": [
            3.9647998809814453,
            4.173099994659424,
            1.0436999797821045
          ]
        },
        {
          "atom_index": 1426,
          "name": "C",
          "element": "C",
          "coord": [
            3.9647998809814453,
            4.105500221252441,
            1.1812000274658203
          ]
        },
        {
          "atom_index": 1427,
          "name": "O",
          "element": "O",
          "coord": [
            4.063199996948242,
            4.043499946594238,
            1.2166999578475952
          ]
        },
        {
          "atom_index": 1428,
          "name": "CB",
          "element": "C",
          "coord": [
            3.892899990081787,
            4.073500156402588,
            0.9490000009536743
          ]
        },
        {
          "atom_index": 1429,
          "name": "OG1",
          "element": "O",
          "coord": [
            3.749300003051758,
            4.082799911499023,
            0.9581000208854675
          ]
        },
        {
          "atom_index": 1430,
          "name": "CG2",
          "element": "C",
          "coord": [
            3.932800054550171,
            3.934999942779541,
            0.9976999759674072
          ]
        }
      ]
    },
    {
      "id": "O:182",
      "chain": "O",
      "resseq": 182,
      "icode": "",
      "resname": "ASP",
      "hetflag": " ",
      "sasa": 0.0,
      "atoms": [
        {
          "atom_index": 1431,
          "name": "N",
          "element": "N",
          "coord": [
            3.8548998832702637,
            4.117199897766113,
            1.2580000162124634
          ]
        },
        {
          "atom_index": 1432,
          "name": "CA",
          "element": "C",
          "coord": [
            3.8431999683380127,
            4.052999973297119,
            1.3859000205993652
          ]
        },
        {
          "atom_index": 1433,
          "name": "C",
          "element": "C",
          "coord": [
            3.7704999446868896,
            3.921999931335449,
            1.367300033569336
          ]
        },
        {
          "atom_index": 1434,
          "name": "O",
          "element": "O",
          "coord": [
            3.7434000968933105,
            3.876199960708618,
            1.2556999921798706
          ]
        },
        {
          "atom_index": 1435,
          "name": "CB",
          "element": "C",
          "coord": [
            3.7674999237060547,
            4.132199764251709,
            1.4905999898910522
          ]
        },
        {
          "atom_index": 1436,
          "name": "CG",
          "element": "C",
          "coord": [
            3.620699882507324,
            4.119100093841553,
            1.4615999460220337
          ]
        },
        {
          "atom_index": 1437,
          "name": "OD1",
          "element": "O",
          "coord": [
            3.5771000385284424,
            4.120999813079834,
            1.3468999862670898
          ]
        },
        {
          "atom_index": 1438,
          "name": "OD2",
          "element": "O",
          "coord": [
            3.54830002784729,
            4.117099761962891,
            1.5709999799728394
          ]
        }
      ]
    },
    {
      "id": "O:183",
      "chain": "O",
      "resseq": 183,
      "icode": "",
      "resname": "TYR",
      "hetflag": " ",
      "sasa": 0.0630597174167633,
      "atoms": [
        {
          "atom_index": 1439,
          "name": "N",
          "element": "N",
          "coord": [
            3.738600015640259,
            3.8626999855041504,
            1.4804999828338623
          ]
        },
        {
          "atom_index": 1440,
          "name": "CA",
          "element": "C",
          "coord": [
            3.6740000247955322,
            3.7320001125335693,
            1.4878000020980835
          ]
        },
        {
          "atom_index": 1441,
          "name": "C",
          "element": "C",
          "coord": [
            3.532099962234497,
            3.733799934387207,
            1.45169997215271
          ]
        },
        {
          "atom_index": 1442,
          "name": "O",
          "element": "O",
          "coord": [
            3.4969000816345215,
            3.664400100708008,
            1.3589999675750732
          ]
        },
        {
          "atom_index": 1443,
          "name": "CB",
          "element": "C",
          "coord": [
            3.6786000728607178,
            3.6761999130249023,
            1.628999948501587
          ]
        },
        {
          "atom_index": 1444,
          "name": "CG",
          "element": "C",
          "coord": [
            3.8176000118255615,
            3.63070011138916,
            1.6521999835968018
          ]
        },
        {
          "atom_index": 1445,
          "name": "CD1",
          "element": "C",
          "coord": [
            3.8715999126434326,
            3.5343000888824463,
            1.5672999620437622
          ]
        },
        {
          "atom_index": 1446,
          "name": "CD2",
          "element": "C",
          "coord": [
            3.8989999294281006,
            3.688800096511841,
            1.7496999502182007
          ]
        },
        {
          "atom_index": 1447,
          "name": "CE1",
          "element": "C",
          "coord": [
            4.004300117492676,
            3.4934000968933105,
            1.5823999643325806
          ]
        },
        {
          "atom_index": 1448,
          "name": "CE2",
          "element": "C",
          "coord": [
            4.031700134277344,
            3.648200035095215,
            1.7660000324249268
          ]
        },
        {
          "atom_index": 1449,
          "name": "CZ",
          "element": "C",
          "coord": [
            4.08459997177124,
            3.5506999492645264,
            1.6812000274658203
          ]
        },
        {
          "atom_index": 1450,
          "name": "OH",
          "element": "O",
          "coord": [
            4.215099811553955,
            3.50600004196167,
            1.6962000131607056
          ]
        }
      ]
    },
    {
      "id": "O:184",
      "chain": "O",
      "resseq": 184,
      "icode": "",
      "resname": "THR",
      "hetflag": " ",
      "sasa": 0.0,
      "atoms": [
        {
          "atom_index": 1451,
          "name": "N",
          "element": "N",
          "coord": [
            3.454400062561035,
            3.8060998916625977,
            1.5348999500274658
          ]
        },
        {
          "atom_index": 1452,
          "name": "CA",
          "element": "C",
          "coord": [
            3.3134000301361084,
            3.825700044631958,
            1.5125000476837158
          ]
        },
        {
          "atom_index": 1453,
          "name": "C",
          "element": "C",
          "coord": [
            3.2857000827789307,
            3.84060001373291,
            1.3641999959945679
          ]
        },
        {
          "atom_index": 1454,
          "name": "O",
          "element": "O",
          "coord": [
            3.208199977874756,
            3.7653000354766846,
            1.3047000169754028
          ]
        },
        {
          "atom_index": 1455,
          "name": "CB",
          "element": "C",
          "coord": [
            3.2679998874664307,
            3.9477999210357666,
            1.59089994430542
          ]
        },
        {
          "atom_index": 1456,
          "name": "OG1",
          "element": "O",
          "coord": [
            3.2971999645233154,
            4.066999912261963,
            1.520300030708313
          ]
        },
        {
          "atom_index": 1457,
          "name": "CG2",
          "element": "C",
          "coord": [
            3.343400001525879,
            3.9426000118255615,
            1.720900058746338
          ]
        }
      ]
    },
    {
      "id": "O:185",
      "chain": "O",
      "resseq": 185,
      "icode": "",
      "resname": "ASN",
      "hetflag": " ",
      "sasa": 0.0,
      "atoms": [
        {
          "atom_index": 1458,
          "name": "N",
          "element": "N",
          "coord": [
            3.3617000579833984,
            3.9291999340057373,
            1.3026000261306763
          ]
        },
        {
          "atom_index": 1459,
          "name": "CA",
          "element": "C",
          "coord": [
            3.341399908065796,
            3.9458999633789062,
            1.1628999710083008
          ]
        },
        {
          "atom_index": 1460,
          "name": "C",
          "element": "C",
          "coord": [
            3.375999927520752,
            3.8173000812530518,
            1.0901000499725342
          ]
        },
        {
          "atom_index": 1461,
          "name": "O",
          "element": "O",
          "coord": [
            3.294800043106079,
            3.766200065612793,
            1.0159000158309937
          ]
        },
        {
          "atom_index": 1462,
          "name": "CB",
          "element": "C",
          "coord": [
            3.408799886703491,
            4.069699764251709,
            1.101699948310852
          ]
        },
        {
          "atom_index": 1463,
          "name": "CG",
          "element": "C",
          "coord": [
            3.3301000595092773,
            4.195899963378906,
            1.127500057220459
          ]
        },
        {
          "atom_index": 1464,
          "name": "OD1",
          "element": "O",
          "coord": [
            3.337899923324585,
            4.262899875640869,
            1.2325999736785889
          ]
        },
        {
          "atom_index": 1465,
          "name": "ND2",
          "element": "N",
          "coord": [
            3.2585999965667725,
            4.230599880218506,
            1.0263999700546265
          ]
        }
      ]
    },
    {
      "id": "O:186",
      "chain": "O",
      "resseq": 186,
      "icode": "",
      "resname": "ALA",
      "hetflag": " ",
      "sasa": 0.0,
      "atoms": [
        {
          "atom_index": 1466,
          "name": "N",
          "element": "N",
          "coord": [
            3.4946999549865723,
            3.763400077819824,
            1.1124000549316406
          ]
        },
        {
          "atom_index": 1467,
          "name": "CA",
          "element": "C",
          "coord": [
            3.5355000495910645,
            3.640500068664551,
            1.0432000160217285
          ]
        },
        {
          "atom_index": 1468,
          "name": "C",
          "element": "C",
          "coord": [
            3.4323999881744385,
            3.5255000591278076,
            1.0477999448776245
          ]
        },
        {
          "atom_index": 1469,
          "name": "O",
          "element": "O",
          "coord": [
            3.414799928665161,
            3.4475998878479004,
            0.9495999813079834
          ]
        },
        {
          "atom_index": 1470,
          "name": "CB",
          "element": "C",
          "coord": [
            3.671099901199341,
            3.589200019836426,
            1.0931999683380127
          ]
        }
      ]
    },
    {
      "id": "O:187",
      "chain": "O",
      "resseq": 187,
      "icode": "",
      "resname": "SER",
      "hetflag": " ",
      "sasa": 0.0,
      "atoms": [
        {
          "atom_index": 1471,
          "name": "N",
          "element": "N",
          "coord": [
            3.365999937057495,
            3.515399932861328,
            1.1643999814987183
          ]
        },
        {
          "atom_index": 1472,
          "name": "CA",
          "element": "C",
          "coord": [
            3.2637999057769775,
            3.416599988937378,
            1.1952999830245972
          ]
        },
        {
          "atom_index": 1473,
          "name": "C",
          "element": "C",
          "coord": [
            3.15339994430542,
            3.405600070953369,
            1.0930999517440796
          ]
        },
        {
          "atom_index": 1474,
          "name": "O",
          "element": "O",
          "coord": [
            3.0790998935699463,
            3.3060998916625977,
            1.101099967956543
          ]
        },
        {
          "atom_index": 1475,
          "name": "CB",
          "element": "C",
          "coord": [
            3.1842000484466553,
            3.4539999961853027,
            1.3213000297546387
          ]
        },
        {
          "atom_index": 1476,
          "name": "OG",
          "element": "O",
          "coord": [
            3.2606000900268555,
            3.5074000358581543,
            1.4246000051498413
          ]
        }
      ]
    },
    {
      "id": "O:188",
      "chain": "O",
      "resseq": 188,
      "icode": "",
      "resname": "ARG",
      "hetflag": " ",
      "sasa": 0.0,
      "atoms": [
        {
          "atom_index": 1477,
          "name": "N",
          "element": "N",
          "coord": [
            3.138400077819824,
            3.5109000205993652,
            1.0085999965667725
          ]
        },
        {
          "atom_index": 1478,
          "name": "CA",
          "element": "C",
          "coord": [
            3.0264999866485596,
            3.530900001525879,
            0.9194999933242798
          ]
        },
        {
          "atom_index": 1479,
          "name": "C",
          "element": "C",
          "coord": [
            3.0485999584198,
            3.5006000995635986,
            0.7753000259399414
          ]
        },
        {
          "atom_index": 1480,
          "name": "O",
          "element": "O",
          "coord": [
            2.9570000171661377,
            3.516400098800659,
            0.6898999810218811
          ]
        },
        {
          "atom_index": 1481,
          "name": "CB",
          "element": "C",
          "coord": [
            2.9844000339508057,
            3.681299924850464,
            0.9408000111579895
          ]
        },
        {
          "atom_index": 1482,
          "name": "CG",
          "element": "C",
          "coord": [
            2.9344000816345215,
            3.7132999897003174,
            1.0850000381469727
          ]
        },
        {
          "atom_index": 1483,
          "name": "CD",
          "element": "C",
          "coord": [
            2.78410005569458,
            3.6751999855041504,
            1.0887000560760498
          ]
        },
        {
          "atom_index": 1484,
          "name": "NE",
          "element": "N",
          "coord": [
            2.7232000827789307,
            3.6386001110076904,
            1.216599941253662
          ]
        },
        {
          "atom_index": 1485,
          "name": "CZ",
          "element": "C",
          "coord": [
            2.589200019836426,
            3.644200086593628,
            1.239400029182434
          ]
        },
        {
          "atom_index": 1486,
          "name": "NH1",
          "element": "N",
          "coord": [
            2.5023000240325928,
            3.68149995803833,
            1.1455999612808228
          ]
        },
        {
          "atom_index": 1487,
          "name": "NH2",
          "element": "N",
          "coord": [
            2.538599967956543,
            3.611299991607666,
            1.3595000505447388
          ]
        }
      ]
    },
    {
      "id": "O:189",
      "chain": "O",
      "resseq": 189,
      "icode": "",
      "resname": "THR",
      "hetflag": " ",
      "sasa": 0.0,
      "atoms": [
        {
          "atom_index": 1488,
          "name": "N",
          "element": "N",
          "coord": [
            3.1719000339508057,
            3.468600034713745,
            0.7457000017166138
          ]
        },
        {
          "atom_index": 1489,
          "name": "CA",
          "element": "C",
          "coord": [
            3.210900068283081,
            3.457900047302246,
            0.6028000116348267
          ]
        },
        {
          "atom_index": 1490,
          "name": "C",
          "element": "C",
          "coord": [
            3.170599937438965,
            3.329400062561035,
            0.5491999983787537
          ]
        },
        {
          "atom_index": 1491,
          "name": "O",
          "element": "O",
          "coord": [
            3.164799928665161,
            3.3034000396728516,
            0.42329999804496765
          ]
        },
        {
          "atom_index": 1492,
          "name": "CB",
          "element": "C",
          "coord": [
            3.3633999824523926,
            3.453200101852417,
            0.590399980545044
          ]
        },
        {
          "atom_index": 1493,
          "name": "OG1",
          "element": "O",
          "coord": [
            3.4112000465393066,
            3.3963000774383545,
            0.7092000246047974
          ]
        },
        {
          "atom_index": 1494,
          "name": "CG2",
          "element": "C",
          "coord": [
            3.421299934387207,
            3.592900037765503,
            0.5821999907493591
          ]
        }
      ]
    },
    {
      "id": "O:190",
      "chain": "O",
      "resseq": 190,
      "icode": "",
      "resname": "MET",
      "hetflag": " ",
      "sasa": 0.0,
      "atoms": [
        {
          "atom_index": 1495,
          "name": "N",
          "element": "N",
          "coord": [
            3.14490008354187,
            3.2471001148223877,
            0.6507999897003174
          ]
        },
        {
          "atom_index": 1496,
          "name": "CA",
          "element": "C",
          "coord": [
            3.1180999279022217,
            3.1064000129699707,
            0.6309000253677368
          ]
        },
        {
          "atom_index": 1497,
          "name": "C",
          "element": "C",
          "coord": [
            3.2500998973846436,
            3.0429000854492188,
            0.5857999920845032
          ]
        },
        {
          "atom_index": 1498,
          "name": "O",
          "element": "O",
          "coord": [
            3.251199960708618,
            2.927999973297119,
            0.5436000227928162
          ]
        },
        {
          "atom_index": 1499,
          "name": "CB",
          "element": "C",
          "coord": [
            3.0151000022888184,
            3.0722999572753906,
            0.5234000086784363
          ]
        },
        {
          "atom_index": 1500,
          "name": "CG",
          "element": "C",
          "coord": [
            2.9200000762939453,
            2.963200092315674,
            0.5752000212669373
          ]
        },
        {
          "atom_index": 1501,
          "name": "SD",
          "element": "S",
          "coord": [
            2.808300018310547,
            2.8942999839782715,
            0.446399986743927
          ]
        },
        {
          "atom_index": 1502,
          "name": "CE",
          "element": "C",
          "coord": [
            2.921600103378296,
            2.8963000774383545,
            0.30979999899864197
          ]
        }
      ]
    },
    {
      "id": "O:191",
      "chain": "O",
      "resseq": 191,
      "icode": "",
      "resname": "LEU",
      "hetflag": " ",
      "sasa": 0.0,
      "atoms": [
        {
          "atom_index": 1503,
          "name": "N",
          "element": "N",
          "coord": [
            3.362600088119507,
            3.1173999309539795,
            0.5878999829292297
          ]
        },
        {
          "atom_index": 1504,
          "name": "CA",
          "element": "C",
          "coord": [
            3.4892001152038574,
            3.0617001056671143,
            0.5390999913215637
          ]
        },
        {
          "atom_index": 1505,
          "name": "C",
          "element": "C",
          "coord": [
            3.58270001411438,
            3.0429000854492188,
            0.6534000039100647
          ]
        },
        {
          "atom_index": 1506,
          "name": "O",
          "element": "O",
          "coord": [
            3.7016000747680664,
            3.0148000717163086,
            0.6370000243186951
          ]
        },
        {
          "atom_index": 1507,
          "name": "CB",
          "element": "C",
          "coord": [
            3.563199996948242,
            3.148400068283081,
            0.43459999561309814
          ]
        },
        {
          "atom_index": 1508,
          "name": "CG",
          "element": "C",
          "coord": [
            3.481600046157837,
            3.2095000743865967,
            0.32179999351501465
          ]
        },
        {
          "atom_index": 1509,
          "name": "CD1",
          "element": "C",
          "coord": [
            3.502000093460083,
            3.3603999614715576,
            0.31949999928474426
          ]
        },
        {
          "atom_index": 1510,
          "name": "CD2",
          "element": "C",
          "coord": [
            3.5315001010894775,
            3.1528000831604004,
            0.19009999930858612
          ]
        }
      ]
    },
    {
      "id": "O:192",
      "chain": "O",
      "resseq": 192,
      "icode": "",
      "resname": "PHE",
      "hetflag": " ",
      "sasa": 0.0,
      "atoms": [
        {
          "atom_index": 1511,
          "name": "N",
          "element": "N",
          "coord": [
            3.52810001373291,
            3.0613999366760254,
            0.7689999938011169
          ]
        },
        {
          "atom_index": 1512,
          "name": "CA",
          "element": "C",
          "coord": [
            3.6110999584198,
            3.0604000091552734,
            0.8831999897956848
          ]
        },
        {
          "atom_index": 1513,
          "name": "C",
          "element": "C",
          "coord": [
            3.557300090789795,
            2.975399971008301,
            0.9943000078201294
          ]
        },
        {
          "atom_index": 1514,
          "name": "O",
          "element": "O",
          "coord": [
            3.4491000175476074,
            3.0020999908447266,
            1.0442999601364136
          ]
        },
        {
          "atom_index": 1515,
          "name": "CB",
          "element": "C",
          "coord": [
            3.625499963760376,
            3.2054998874664307,
            0.9293000102043152
          ]
        },
        {
          "atom_index": 1516,
          "name": "CG",
          "element": "C",
          "coord": [
            3.691499948501587,
            3.218600034713745,
            1.0622999668121338
          ]
        },
        {
          "atom_index": 1517,
          "name": "CD1",
          "element": "C",
          "coord": [
            3.619999885559082,
            3.198699951171875,
            1.1806000471115112
          ]
        },
        {
          "atom_index": 1518,
          "name": "CD2",
          "element": "C",
          "coord": [
            3.82669997215271,
            3.251800060272217,
            1.069700002670288
          ]
        },
        {
          "atom_index": 1519,
          "name": "CE1",
          "element": "C",
          "coord": [
            3.679500102996826,
            3.209399938583374,
            1.3065999746322632
          ]
        },
        {
          "atom_index": 1520,
          "name": "CE2",
          "element": "C",
          "coord": [
            3.88700008392334,
            3.2674999237060547,
            1.1950000524520874
          ]
        },
        {
          "atom_index": 1521,
          "name": "CZ",
          "element": "C",
          "coord": [
            3.8141000270843506,
            3.2460999488830566,
            1.3125
          ]
        }
      ]
    },
    {
      "id": "O:193",
      "chain": "O",
      "resseq": 193,
      "icode": "",
      "resname": "ASN",
      "hetflag": " ",
      "sasa": 0.0,
      "atoms": [
        {
          "atom_index": 1522,
          "name": "N",
          "element": "N",
          "coord": [
            3.6424999237060547,
            2.881700038909912,
            1.0363999605178833
          ]
        },
        {
          "atom_index": 1523,
          "name": "CA",
          "element": "C",
          "coord": [
            3.6231000423431396,
            2.781399965286255,
            1.1406999826431274
          ]
        },
        {
          "atom_index": 1524,
          "name": "C",
          "element": "C",
          "coord": [
            3.6217000484466553,
            2.8369998931884766,
            1.280500054359436
          ]
        },
        {
          "atom_index": 1525,
          "name": "O",
          "element": "O",
          "coord": [
            3.723599910736084,
            2.865999937057495,
            1.341599941253662
          ]
        },
        {
          "atom_index": 1526,
          "name": "CB",
          "element": "C",
          "coord": [
            3.7274999618530273,
            2.66759991645813,
            1.1282999515533447
          ]
        },
        {
          "atom_index": 1527,
          "name": "CG",
          "element": "C",
          "coord": [
            3.702500104904175,
            2.555299997329712,
            1.2237000465393066
          ]
        },
        {
          "atom_index": 1528,
          "name": "OD1",
          "element": "O",
          "coord": [
            3.689300060272217,
            2.57450008392334,
            1.347499966621399
          ]
        },
        {
          "atom_index": 1529,
          "name": "ND2",
          "element": "N",
          "coord": [
            3.6856000423431396,
            2.437000036239624,
            1.1634000539779663
          ]
        }
      ]
    },
    {
      "id": "O:194",
      "chain": "O",
      "resseq": 194,
      "icode": "",
      "resname": "ILE",
      "hetflag": " ",
      "sasa": 0.0,
      "atoms": [
        {
          "atom_index": 1530,
          "name": "N",
          "element": "N",
          "coord": [
            3.501800060272217,
            2.842900037765503,
            1.3315000534057617
          ]
        },
        {
          "atom_index": 1531,
          "name": "CA",
          "element": "C",
          "coord": [
            3.4816999435424805,
            2.9010000228881836,
            1.4606000185012817
          ]
        },
        {
          "atom_index": 1532,
          "name": "C",
          "element": "C",
          "coord": [
            3.5495998859405518,
            2.8262999057769775,
            1.5729999542236328
          ]
        },
        {
          "atom_index": 1533,
          "name": "O",
          "element": "O",
          "coord": [
            3.521399974822998,
            2.8503000736236572,
            1.6929999589920044
          ]
        },
        {
          "atom_index": 1534,
          "name": "CB",
          "element": "C",
          "coord": [
            3.331399917602539,
            2.937700033187866,
            1.4860999584197998
          ]
        },
        {
          "atom_index": 1535,
          "name": "CG1",
          "element": "C",
          "coord": [
            3.244999885559082,
            2.8164000511169434,
            1.5096999406814575
          ]
        },
        {
          "atom_index": 1536,
          "name": "CG2",
          "element": "C",
          "coord": [
            3.2690999507904053,
            3.0097999572753906,
            1.3671000003814697
          ]
        },
        {
          "atom_index": 1537,
          "name": "CD1",
          "element": "C",
          "coord": [
            3.1324000358581543,
            2.8559000492095947,
            1.6025999784469604
          ]
        }
      ]
    },
    {
      "id": "O:195",
      "chain": "O",
      "resseq": 195,
      "icode": "",
      "resname": "HIS",
      "hetflag": " ",
      "sasa": 1.657942771911621,
      "atoms": [
        {
          "atom_index": 1538,
          "name": "N",
          "element": "N",
          "coord": [
            3.631999969482422,
            2.7279999256134033,
            1.538100004196167
          ]
        },
        {
          "atom_index": 1539,
          "name": "CA",
          "element": "C",
          "coord": [
            3.6944000720977783,
            2.643399953842163,
            1.6440000534057617
          ]
        },
        {
          "atom_index": 1540,
          "name": "C",
          "element": "C",
          "coord": [
            3.8445000648498535,
            2.639699935913086,
            1.6424000263214111
          ]
        },
        {
          "atom_index": 1541,
          "name": "O",
          "element": "O",
          "coord": [
            3.9161999225616455,
            2.6514999866485596,
            1.7410000562667847
          ]
        },
        {
          "atom_index": 1542,
          "name": "CB",
          "element": "C",
          "coord": [
            3.6494998931884766,
            2.4990999698638916,
            1.6292999982833862
          ]
        },
        {
          "atom_index": 1543,
          "name": "CG",
          "element": "C",
          "coord": [
            3.5044000148773193,
            2.48799991607666,
            1.6592999696731567
          ]
        },
        {
          "atom_index": 1544,
          "name": "ND1",
          "element": "N",
          "coord": [
            3.411099910736084,
            2.4744999408721924,
            1.5577000379562378
          ]
        },
        {
          "atom_index": 1545,
          "name": "CD2",
          "element": "C",
          "coord": [
            3.4384000301361084,
            2.4895999431610107,
            1.7788000106811523
          ]
        },
        {
          "atom_index": 1546,
          "name": "CE1",
          "element": "C",
          "coord": [
            3.29010009765625,
            2.468100070953369,
            1.6158000230789185
          ]
        },
        {
          "atom_index": 1547,
          "name": "NE2",
          "element": "N",
          "coord": [
            3.3041000366210938,
            2.4763998985290527,
            1.7480000257492065
          ]
        }
      ]
    },
    {
      "id": "O:196",
      "chain": "O",
      "resseq": 196,
      "icode": "",
      "resname": "THR",
      "hetflag": " ",
      "sasa": 2.5539186000823975,
      "atoms": [
        {
          "atom_index": 1548,
          "name": "N",
          "element": "N",
          "coord": [
            3.8875999450683594,
            2.610599994659424,
            1.5254000425338745
          ]
        },
        {
          "atom_index": 1549,
          "name": "CA",
          "element": "C",
          "coord": [
            4.023600101470947,
            2.6105000972747803,
            1.486299991607666
          ]
        },
        {
          "atom_index": 1550,
          "name": "C",
          "element": "C",
          "coord": [
            4.066100120544434,
            2.758699893951416,
            1.486299991607666
          ]
        },
        {
          "atom_index": 1551,
          "name": "O",
          "element": "O",
          "coord": [
            4.183499813079834,
            2.793800115585327,
            1.4845999479293823
          ]
        },
        {
          "atom_index": 1552,
          "name": "CB",
          "element": "C",
          "coord": [
            4.010499954223633,
            2.5641000270843506,
            1.3401999473571777
          ]
        },
        {
          "atom_index": 1553,
          "name": "OG1",
          "element": "O",
          "coord": [
            4.118100166320801,
            2.48580002784729,
            1.299399971961975
          ]
        },
        {
          "atom_index": 1554,
          "name": "CG2",
          "element": "C",
          "coord": [
            3.996000051498413,
            2.6865999698638916,
            1.249500036239624
          ]
        }
      ]
    },
    {
      "id": "O:197",
      "chain": "O",
      "resseq": 197,
      "icode": "",
      "resname": "LEU",
      "hetflag": " ",
      "sasa": 0.22585824131965637,
      "atoms": [
        {
          "atom_index": 1555,
          "name": "N",
          "element": "N",
          "coord": [
            3.964600086212158,
            2.8447000980377197,
            1.4838999509811401
          ]
        },
        {
          "atom_index": 1556,
          "name": "CA",
          "element": "C",
          "coord": [
            3.979099988937378,
            2.984499931335449,
            1.4830000400543213
          ]
        },
        {
          "atom_index": 1557,
          "name": "C",
          "element": "C",
          "coord": [
            4.057499885559082,
            3.02620005607605,
            1.3667000532150269
          ]
        },
        {
          "atom_index": 1558,
          "name": "O",
          "element": "O",
          "coord": [
            4.138500213623047,
            3.120500087738037,
            1.3761999607086182
          ]
        },
        {
          "atom_index": 1559,
          "name": "CB",
          "element": "C",
          "coord": [
            4.044300079345703,
            3.0462000370025635,
            1.604699969291687
          ]
        },
        {
          "atom_index": 1560,
          "name": "CG",
          "element": "C",
          "coord": [
            3.947499990463257,
            3.1047000885009766,
            1.7051000595092773
          ]
        },
        {
          "atom_index": 1561,
          "name": "CD1",
          "element": "C",
          "coord": [
            3.831199884414673,
            3.0090999603271484,
            1.7228000164031982
          ]
        },
        {
          "atom_index": 1562,
          "name": "CD2",
          "element": "C",
          "coord": [
            4.021900177001953,
            3.11899995803833,
            1.8372999429702759
          ]
        }
      ]
    },
    {
      "id": "O:198",
      "chain": "O",
      "resseq": 198,
      "icode": "",
      "resname": "ASP",
      "hetflag": " ",
      "sasa": 0.44141802191734314,
      "atoms": [
        {
          "atom_index": 1563,
          "name": "N",
          "element": "N",
          "coord": [
            4.0345001220703125,
            2.960400104522705,
            1.2555999755859375
          ]
        },
        {
          "atom_index": 1564,
          "name": "CA",
          "element": "C",
          "coord": [
            4.106900215148926,
            3.0136001110076904,
            1.1414999961853027
          ]
        },
        {
          "atom_index": 1565,
          "name": "C",
          "element": "C",
          "coord": [
            4.044899940490723,
            2.9647998809814453,
            1.0185999870300293
          ]
        },
        {
          "atom_index": 1566,
          "name": "O",
          "element": "O",
          "coord": [
            3.963399887084961,
            2.873699903488159,
            1.0334999561309814
          ]
        },
        {
          "atom_index": 1567,
          "name": "CB",
          "element": "C",
          "coord": [
            4.261099815368652,
            3.01200008392334,
            1.1480000019073486
          ]
        },
        {
          "atom_index": 1568,
          "name": "CG",
          "element": "C",
          "coord": [
            4.328199863433838,
            2.937299966812134,
            1.035599946975708
          ]
        },
        {
          "atom_index": 1569,
          "name": "OD1",
          "element": "O",
          "coord": [
            4.321400165557861,
            2.80649995803833,
            1.0506000518798828
          ]
        },
        {
          "atom_index": 1570,
          "name": "OD2",
          "element": "O",
          "coord": [
            4.391900062561035,
            2.9914000034332275,
            0.9460999965667725
          ]
        }
      ]
    },
    {
      "id": "O:199",
      "chain": "O",
      "resseq": 199,
      "icode": "",
      "resname": "TRP",
      "hetflag": " ",
      "sasa": 0.0,
      "atoms": [
        {
          "atom_index": 1571,
          "name": "N",
          "element": "N",
          "coord": [
            4.0746002197265625,
            3.031399965286255,
            0.9046000242233276
          ]
        },
        {
          "atom_index": 1572,
          "name": "CA",
          "element": "C",
          "coord": [
            4.014699935913086,
            3.0006000995635986,
            0.7764000296592712
          ]
        },
        {
          "atom_index": 1573,
          "name": "C",
          "element": "C",
          "coord": [
            4.004300117492676,
            2.851599931716919,
            0.7605000138282776
          ]
        },
        {
          "atom_index": 1574,
          "name": "O",
          "element": "O",
          "coord": [
            4.084199905395508,
            2.7785000801086426,
            0.816100001335144
          ]
        },
        {
          "atom_index": 1575,
          "name": "CB",
          "element": "C",
          "coord": [
            4.0854997634887695,
            3.069700002670288,
            0.6561999917030334
          ]
        },
        {
          "atom_index": 1576,
          "name": "CG",
          "element": "C",
          "coord": [
            4.092800140380859,
            3.219099998474121,
            0.6726999878883362
          ]
        },
        {
          "atom_index": 1577,
          "name": "CD1",
          "element": "C",
          "coord": [
            4.204699993133545,
            3.291800022125244,
            0.6830999851226807
          ]
        },
        {
          "atom_index": 1578,
          "name": "CD2",
          "element": "C",
          "coord": [
            3.986299991607666,
            3.3125998973846436,
            0.6834999918937683
          ]
        },
        {
          "atom_index": 1579,
          "name": "NE1",
          "element": "N",
          "coord": [
            4.176599979400635,
            3.4226999282836914,
            0.7019000053405762
          ]
        },
        {
          "atom_index": 1580,
          "name": "CE2",
          "element": "C",
          "coord": [
            4.044099807739258,
            3.438199996948242,
            0.701200008392334
          ]
        },
        {
          "atom_index": 1581,
          "name": "CE3",
          "element": "C",
          "coord": [
            3.848299980163574,
            3.3008999824523926,
            0.6791999936103821
          ]
        },
        {
          "atom_index": 1582,
          "name": "CZ2",
          "element": "C",
          "coord": [
            3.968899965286255,
            3.551300048828125,
            0.7164000272750854
          ]
        },
        {
          "atom_index": 1583,
          "name": "CZ3",
          "element": "C",
          "coord": [
            3.7737998962402344,
            3.413599967956543,
            0.691100001335144
          ]
        },
        {
          "atom_index": 1584,
          "name": "CH2",
          "element": "C",
          "coord": [
            3.834199905395508,
            3.536799907684326,
            0.7099000215530396
          ]
        }
      ]
    },
    {
      "id": "O:200",
      "chain": "O",
      "resseq": 200,
      "icode": "",
      "resname": "ASP",
      "hetflag": " ",
      "sasa": 0.0,
      "atoms": [
        {
          "atom_index": 1585,
          "name": "N",
          "element": "N",
          "coord": [
            3.9068000316619873,
            2.805000066757202,
            0.6869000196456909
          ]
        },
        {
          "atom_index": 1586,
          "name": "CA",
          "element": "C",
          "coord": [
            3.891200065612793,
            2.661900043487549,
            0.671500027179718
          ]
        },
        {
          "atom_index": 1587,
          "name": "C",
          "element": "C",
          "coord": [
            3.904099941253662,
            2.614799976348877,
            0.5310999751091003
          ]
        },
        {
          "atom_index": 1588,
          "name": "O",
          "element": "O",
          "coord": [
            3.8208999633789062,
            2.634700059890747,
            0.44020000100135803
          ]
        },
        {
          "atom_index": 1589,
          "name": "CB",
          "element": "C",
          "coord": [
            3.77620005607605,
            2.610100030899048,
            0.7531999945640564
          ]
        },
        {
          "atom_index": 1590,
          "name": "CG",
          "element": "C",
          "coord": [
            3.7000999450683594,
            2.4935998916625977,
            0.7041000127792358
          ]
        },
        {
          "atom_index": 1591,
          "name": "OD1",
          "element": "O",
          "coord": [
            3.678999900817871,
            2.467400074005127,
            0.5855000019073486
          ]
        },
        {
          "atom_index": 1592,
          "name": "OD2",
          "element": "O",
          "coord": [
            3.646399974822998,
            2.433199882507324,
            0.8091999888420105
          ]
        }
      ]
    },
    {
      "id": "O:201",
      "chain": "O",
      "resseq": 201,
      "icode": "",
      "resname": "ASP",
      "hetflag": " ",
      "sasa": 1.9636784791946411,
      "atoms": [
        {
          "atom_index": 1593,
          "name": "N",
          "element": "N",
          "coord": [
            4.016499996185303,
            2.5508999824523926,
            0.5188999772071838
          ]
        },
        {
          "atom_index": 1594,
          "name": "CA",
          "element": "C",
          "coord": [
            4.065400123596191,
            2.500200033187866,
            0.3944000005722046
          ]
        },
        {
          "atom_index": 1595,
          "name": "C",
          "element": "C",
          "coord": [
            3.9619998931884766,
            2.426100015640259,
            0.32109999656677246
          ]
        },
        {
          "atom_index": 1596,
          "name": "O",
          "element": "O",
          "coord": [
            3.952199935913086,
            2.4458999633789062,
            0.19769999384880066
          ]
        },
        {
          "atom_index": 1597,
          "name": "CB",
          "element": "C",
          "coord": [
            4.193600177764893,
            2.419300079345703,
            0.4115999937057495
          ]
        },
        {
          "atom_index": 1598,
          "name": "CG",
          "element": "C",
          "coord": [
            4.271299839019775,
            2.4732000827789307,
            0.5285999774932861
          ]
        },
        {
          "atom_index": 1599,
          "name": "OD1",
          "element": "O",
          "coord": [
            4.243100166320801,
            2.4423999786376953,
            0.6439999938011169
          ]
        },
        {
          "atom_index": 1600,
          "name": "OD2",
          "element": "O",
          "coord": [
            4.367099761962891,
            2.5597000122070312,
            0.49540001153945923
          ]
        }
      ]
    },
    {
      "id": "O:202",
      "chain": "O",
      "resseq": 202,
      "icode": "",
      "resname": "LYS",
      "hetflag": " ",
      "sasa": 0.981208086013794,
      "atoms": [
        {
          "atom_index": 1601,
          "name": "N",
          "element": "N",
          "coord": [
            3.8910999298095703,
            2.3420000076293945,
            0.39959999918937683
          ]
        },
        {
          "atom_index": 1602,
          "name": "CA",
          "element": "C",
          "coord": [
            3.781599998474121,
            2.2679998874664307,
            0.3434999883174896
          ]
        },
        {
          "atom_index": 1603,
          "name": "C",
          "element": "C",
          "coord": [
            3.6986000537872314,
            2.3685998916625977,
            0.2646999955177307
          ]
        },
        {
          "atom_index": 1604,
          "name": "O",
          "element": "O",
          "coord": [
            3.703700065612793,
            2.369800090789795,
            0.14100000262260437
          ]
        },
        {
          "atom_index": 1605,
          "name": "CB",
          "element": "C",
          "coord": [
            3.6988000869750977,
            2.2093000411987305,
            0.45750001072883606
          ]
        },
        {
          "atom_index": 1606,
          "name": "CG",
          "element": "C",
          "coord": [
            3.588099956512451,
            2.108799934387207,
            0.41999998688697815
          ]
        },
        {
          "atom_index": 1607,
          "name": "CD",
          "element": "C",
          "coord": [
            3.5485000610351562,
            2.112799882888794,
            0.27230000495910645
          ]
        },
        {
          "atom_index": 1608,
          "name": "CE",
          "element": "C",
          "coord": [
            3.63919997215271,
            2.029900074005127,
            0.18039999902248383
          ]
        },
        {
          "atom_index": 1609,
          "name": "NZ",
          "element": "N",
          "coord": [
            3.570499897003174,
            1.9168000221252441,
            0.11050000041723251
          ]
        }
      ]
    },
    {
      "id": "O:203",
      "chain": "O",
      "resseq": 203,
      "icode": "",
      "resname": "MET",
      "hetflag": " ",
      "sasa": 0.0,
      "atoms": [
        {
          "atom_index": 1610,
          "name": "N",
          "element": "N",
          "coord": [
            3.637500047683716,
            2.459700107574463,
            0.3402999937534332
          ]
        },
        {
          "atom_index": 1611,
          "name": "CA",
          "element": "C",
          "coord": [
            3.555000066757202,
            2.5627999305725098,
            0.2838999927043915
          ]
        },
        {
          "atom_index": 1612,
          "name": "C",
          "element": "C",
          "coord": [
            3.6224000453948975,
            2.6375999450683594,
            0.17560000717639923
          ]
        },
        {
          "atom_index": 1613,
          "name": "O",
          "element": "O",
          "coord": [
            3.5594000816345215,
            2.665800094604492,
            0.07639999687671661
          ]
        },
        {
          "atom_index": 1614,
          "name": "CB",
          "element": "C",
          "coord": [
            3.5016000270843506,
            2.658799886703491,
            0.39250001311302185
          ]
        },
        {
          "atom_index": 1615,
          "name": "CG",
          "element": "C",
          "coord": [
            3.396899938583374,
            2.5876998901367188,
            0.47679999470710754
          ]
        },
        {
          "atom_index": 1616,
          "name": "SD",
          "element": "S",
          "coord": [
            3.2718000411987305,
            2.517400026321411,
            0.3653999865055084
          ]
        },
        {
          "atom_index": 1617,
          "name": "CE",
          "element": "C",
          "coord": [
            3.1321001052856445,
            2.5604000091552734,
            0.4724999964237213
          ]
        }
      ]
    },
    {
      "id": "O:204",
      "chain": "O",
      "resseq": 204,
      "icode": "",
      "resname": "LEU",
      "hetflag": " ",
      "sasa": 0.0,
      "atoms": [
        {
          "atom_index": 1618,
          "name": "N",
          "element": "N",
          "coord": [
            3.750699996948242,
            2.672100067138672,
            0.1932000070810318
          ]
        },
        {
          "atom_index": 1619,
          "name": "CA",
          "element": "C",
          "coord": [
            3.8127999305725098,
            2.7506000995635986,
            0.08910000324249268
          ]
        },
        {
          "atom_index": 1620,
          "name": "C",
          "element": "C",
          "coord": [
            3.8111000061035156,
            2.680500030517578,
            -0.04089999943971634
          ]
        },
        {
          "atom_index": 1621,
          "name": "O",
          "element": "O",
          "coord": [
            3.7885000705718994,
            2.7293999195098877,
            -0.15369999408721924
          ]
        },
        {
          "atom_index": 1622,
          "name": "CB",
          "element": "C",
          "coord": [
            3.952699899673462,
            2.789099931716919,
            0.12680000066757202
          ]
        },
        {
          "atom_index": 1623,
          "name": "CG",
          "element": "C",
          "coord": [
            3.9410998821258545,
            2.9138998985290527,
            0.21150000393390656
          ]
        },
        {
          "atom_index": 1624,
          "name": "CD1",
          "element": "C",
          "coord": [
            4.053899765014648,
            2.920300006866455,
            0.3158999979496002
          ]
        },
        {
          "atom_index": 1625,
          "name": "CD2",
          "element": "C",
          "coord": [
            3.9400999546051025,
            3.0327999591827393,
            0.11649999767541885
          ]
        }
      ]
    },
    {
      "id": "O:205",
      "chain": "O",
      "resseq": 205,
      "icode": "",
      "resname": "GLU",
      "hetflag": " ",
      "sasa": 4.035821914672852,
      "atoms": [
        {
          "atom_index": 1626,
          "name": "N",
          "element": "N",
          "coord": [
            3.8310999870300293,
            2.558300018310547,
            -0.016300000250339508
          ]
        },
        {
          "atom_index": 1627,
          "name": "CA",
          "element": "C",
          "coord": [
            3.8405001163482666,
            2.4651999473571777,
            -0.11940000206232071
          ]
        },
        {
          "atom_index": 1628,
          "name": "C",
          "element": "C",
          "coord": [
            3.7065999507904053,
            2.440700054168701,
            -0.1776999980211258
          ]
        },
        {
          "atom_index": 1629,
          "name": "O",
          "element": "O",
          "coord": [
            3.687000036239624,
            2.4328999519348145,
            -0.29919999837875366
          ]
        },
        {
          "atom_index": 1630,
          "name": "CB",
          "element": "C",
          "coord": [
            3.895400047302246,
            2.3389999866485596,
            -0.05559999868273735
          ]
        },
        {
          "atom_index": 1631,
          "name": "CG",
          "element": "C",
          "coord": [
            3.801500082015991,
            2.2179999351501465,
            -0.06769999861717224
          ]
        },
        {
          "atom_index": 1632,
          "name": "CD",
          "element": "C",
          "coord": [
            3.880500078201294,
            2.088599920272827,
            -0.06909999996423721
          ]
        },
        {
          "atom_index": 1633,
          "name": "OE1",
          "element": "O",
          "coord": [
            3.9358999729156494,
            2.063699960708618,
            -0.18770000338554382
          ]
        },
        {
          "atom_index": 1634,
          "name": "OE2",
          "element": "O",
          "coord": [
            3.8993000984191895,
            2.0190999507904053,
            0.03189999982714653
          ]
        }
      ]
    },
    {
      "id": "O:206",
      "chain": "O",
      "resseq": 206,
      "icode": "",
      "resname": "VAL",
      "hetflag": " ",
      "sasa": 0.0,
      "atoms": [
        {
          "atom_index": 1635,
          "name": "N",
          "element": "N",
          "coord": [
            3.611599922180176,
            2.425800085067749,
            -0.09059999883174896
          ]
        },
        {
          "atom_index": 1636,
          "name": "CA",
          "element": "C",
          "coord": [
            3.4825000762939453,
            2.4042999744415283,
            -0.147599995136261
          ]
        },
        {
          "atom_index": 1637,
          "name": "C",
          "element": "C",
          "coord": [
            3.4305999279022217,
            2.5208001136779785,
            -0.22910000383853912
          ]
        },
        {
          "atom_index": 1638,
          "name": "O",
          "element": "O",
          "coord": [
            3.338200092315674,
            2.503700017929077,
            -0.3091999888420105
          ]
        },
        {
          "atom_index": 1639,
          "name": "CB",
          "element": "C",
          "coord": [
            3.3778998851776123,
            2.3633999824523926,
            -0.04839999973773956
          ]
        },
        {
          "atom_index": 1640,
          "name": "CG1",
          "element": "C",
          "coord": [
            3.331700086593628,
            2.2256999015808105,
            -0.09070000052452087
          ]
        },
        {
          "atom_index": 1641,
          "name": "CG2",
          "element": "C",
          "coord": [
            3.430299997329712,
            2.365000009536743,
            0.0966000035405159
          ]
        }
      ]
    },
    {
      "id": "O:207",
      "chain": "O",
      "resseq": 207,
      "icode": "",
      "resname": "LEU",
      "hetflag": " ",
      "sasa": 0.0,
      "atoms": [
        {
          "atom_index": 1642,
          "name": "N",
          "element": "N",
          "coord": [
            3.4867000579833984,
            2.6394999027252197,
            -0.2101999968290329
          ]
        },
        {
          "atom_index": 1643,
          "name": "CA",
          "element": "C",
          "coord": [
            3.4286000728607178,
            2.749300003051758,
            -0.2833999991416931
          ]
        },
        {
          "atom_index": 1644,
          "name": "C",
          "element": "C",
          "coord": [
            3.512399911880493,
            2.807800054550171,
            -0.3880999982357025
          ]
        },
        {
          "atom_index": 1645,
          "name": "O",
          "element": "O",
          "coord": [
            3.4635000228881836,
            2.8935999870300293,
            -0.46209999918937683
          ]
        },
        {
          "atom_index": 1646,
          "name": "CB",
          "element": "C",
          "coord": [
            3.3787999153137207,
            2.8568999767303467,
            -0.18960000574588776
          ]
        },
        {
          "atom_index": 1647,
          "name": "CG",
          "element": "C",
          "coord": [
            3.239300012588501,
            2.820499897003174,
            -0.14740000665187836
          ]
        },
        {
          "atom_index": 1648,
          "name": "CD1",
          "element": "C",
          "coord": [
            3.2023000717163086,
            2.8987998962402344,
            -0.022600000724196434
          ]
        },
        {
          "atom_index": 1649,
          "name": "CD2",
          "element": "C",
          "coord": [
            3.1442999839782715,
            2.8322999477386475,
            -0.2712000012397766
          ]
        }
      ]
    },
    {
      "id": "O:208",
      "chain": "O",
      "resseq": 208,
      "icode": "",
      "resname": "ASP",
      "hetflag": " ",
      "sasa": 0.6305971741676331,
      "atoms": [
        {
          "atom_index": 1650,
          "name": "N",
          "element": "N",
          "coord": [
            3.6379001140594482,
            2.7630999088287354,
            -0.38429999351501465
          ]
        },
        {
          "atom_index": 1651,
          "name": "CA",
          "element": "C",
          "coord": [
            3.737600088119507,
            2.8089001178741455,
            -0.47519999742507935
          ]
        },
        {
          "atom_index": 1652,
          "name": "C",
          "element": "C",
          "coord": [
            3.7873001098632812,
            2.948499917984009,
            -0.4404999911785126
          ]
        },
        {
          "atom_index": 1653,
          "name": "O",
          "element": "O",
          "coord": [
            3.782900094985962,
            3.038599967956543,
            -0.5256999731063843
          ]
        },
        {
          "atom_index": 1654,
          "name": "CB",
          "element": "C",
          "coord": [
            3.6774001121520996,
            2.806299924850464,
            -0.6161999702453613
          ]
        },
        {
          "atom_index": 1655,
          "name": "CG",
          "element": "C",
          "coord": [
            3.7716000080108643,
            2.7597999572753906,
            -0.722599983215332
          ]
        },
        {
          "atom_index": 1656,
          "name": "OD1",
          "element": "O",
          "coord": [
            3.898900032043457,
            2.7518999576568604,
            -0.682699978351593
          ]
        },
        {
          "atom_index": 1657,
          "name": "OD2",
          "element": "O",
          "coord": [
            3.731800079345703,
            2.7358999252319336,
            -0.8364999890327454
          ]
        }
      ]
    },
    {
      "id": "O:209",
      "chain": "O",
      "resseq": 209,
      "icode": "",
      "resname": "ILE",
      "hetflag": " ",
      "sasa": 0.0,
      "atoms": [
        {
          "atom_index": 1658,
          "name": "N",
          "element": "N",
          "coord": [
            3.8366000652313232,
            2.96589994430542,
            -0.31779998540878296
          ]
        },
        {
          "atom_index": 1659,
          "name": "CA",
          "element": "C",
          "coord": [
            3.8863000869750977,
            3.0969998836517334,
            -0.2782000005245209
          ]
        },
        {
          "atom_index": 1660,
          "name": "C",
          "element": "C",
          "coord": [
            4.033699989318848,
            3.1026999950408936,
            -0.2379000037908554
          ]
        },
        {
          "atom_index": 1661,
          "name": "O",
          "element": "O",
          "coord": [
            4.068299770355225,
            3.052299976348877,
            -0.13120000064373016
          ]
        },
        {
          "atom_index": 1662,
          "name": "CB",
          "element": "C",
          "coord": [
            3.8001999855041504,
            3.1477999687194824,
            -0.16580000519752502
          ]
        },
        {
          "atom_index": 1663,
          "name": "CG1",
          "element": "C",
          "coord": [
            3.6733999252319336,
            3.207900047302246,
            -0.22579999268054962
          ]
        },
        {
          "atom_index": 1664,
          "name": "CG2",
          "element": "C",
          "coord": [
            3.876300096511841,
            3.2483999729156494,
            -0.0803999975323677
          ]
        },
        {
          "atom_index": 1665,
          "name": "CD1",
          "element": "C",
          "coord": [
            3.5497000217437744,
            3.1380999088287354,
            -0.17159999907016754
          ]
        }
      ]
    },
    {
      "id": "O:210",
      "chain": "O",
      "resseq": 210,
      "icode": "",
      "resname": "PRO",
      "hetflag": " ",
      "sasa": 0.0,
      "atoms": [
        {
          "atom_index": 1666,
          "name": "N",
          "element": "N",
          "coord": [
            4.119900226593018,
            3.162400007247925,
            -0.322299987077713
          ]
        },
        {
          "atom_index": 1667,
          "name": "CA",
          "element": "C",
          "coord": [
            4.26039981842041,
            3.1767001152038574,
            -0.28619998693466187
          ]
        },
        {
          "atom_index": 1668,
          "name": "C",
          "element": "C",
          "coord": [
            4.272799968719482,
            3.240600109100342,
            -0.1485999971628189
          ]
        },
        {
          "atom_index": 1669,
          "name": "O",
          "element": "O",
          "coord": [
            4.22599983215332,
            3.3519999980926514,
            -0.13330000638961792
          ]
        },
        {
          "atom_index": 1670,
          "name": "CB",
          "element": "C",
          "coord": [
            4.323599815368652,
            3.274600028991699,
            -0.3903999924659729
          ]
        },
        {
          "atom_index": 1671,
          "name": "CG",
          "element": "C",
          "coord": [
            4.2357001304626465,
            3.2679998874664307,
            -0.5131999850273132
          ]
        },
        {
          "atom_index": 1672,
          "name": "CD",
          "element": "C",
          "coord": [
            4.103700160980225,
            3.202699899673462,
            -0.46639999747276306
          ]
        }
      ]
    },
    {
      "id": "O:211",
      "chain": "O",
      "resseq": 211,
      "icode": "",
      "resname": "ARG",
      "hetflag": " ",
      "sasa": 0.6422412991523743,
      "atoms": [
        {
          "atom_index": 1673,
          "name": "N",
          "element": "N",
          "coord": [
            4.338600158691406,
            3.1702001094818115,
            -0.05310000106692314
          ]
        },
        {
          "atom_index": 1674,
          "name": "CA",
          "element": "C",
          "coord": [
            4.363100051879883,
            3.216900110244751,
            0.08540000021457672
          ]
        },
        {
          "atom_index": 1675,
          "name": "C",
          "element": "C",
          "coord": [
            4.4492998123168945,
            3.3417000770568848,
            0.09080000221729279
          ]
        },
        {
          "atom_index": 1676,
          "name": "O",
          "element": "O",
          "coord": [
            4.468699932098389,
            3.398400068283081,
            0.20000000298023224
          ]
        },
        {
          "atom_index": 1677,
          "name": "CB",
          "element": "C",
          "coord": [
            4.4278998374938965,
            3.1101999282836914,
            0.17579999566078186
          ]
        },
        {
          "atom_index": 1678,
          "name": "CG",
          "element": "C",
          "coord": [
            4.440000057220459,
            3.1521999835968018,
            0.32440000772476196
          ]
        },
        {
          "atom_index": 1679,
          "name": "CD",
          "element": "C",
          "coord": [
            4.554299831390381,
            3.084700107574463,
            0.40450000762939453
          ]
        },
        {
          "atom_index": 1680,
          "name": "NE",
          "element": "N",
          "coord": [
            4.514500141143799,
            3.0174999237060547,
            0.5311999917030334
          ]
        },
        {
          "atom_index": 1681,
          "name": "CZ",
          "element": "C",
          "coord": [
            4.436200141906738,
            2.9052999019622803,
            0.5390999913215637
          ]
        },
        {
          "atom_index": 1682,
          "name": "NH1",
          "element": "N",
          "coord": [
            4.386000156402588,
            2.845900058746338,
            0.428600013256073
          ]
        },
        {
          "atom_index": 1683,
          "name": "NH2",
          "element": "N",
          "coord": [
            4.407400131225586,
            2.848900079727173,
            0.6588000059127808
          ]
        }
      ]
    },
    {
      "id": "O:212",
      "chain": "O",
      "resseq": 212,
      "icode": "",
      "resname": "GLU",
      "hetflag": " ",
      "sasa": 1.1241419315338135,
      "atoms": [
        {
          "atom_index": 1684,
          "name": "N",
          "element": "N",
          "coord": [
            4.501399993896484,
            3.377500057220459,
            -0.02930000051856041
          ]
        },
        {
          "atom_index": 1685,
          "name": "CA",
          "element": "C",
          "coord": [
            4.586699962615967,
            3.4925999641418457,
            -0.056699998676776886
          ]
        },
        {
          "atom_index": 1686,
          "name": "C",
          "element": "C",
          "coord": [
            4.508999824523926,
            3.617300033569336,
            -0.08730000257492065
          ]
        },
        {
          "atom_index": 1687,
          "name": "O",
          "element": "O",
          "coord": [
            4.565299987792969,
            3.710099935531616,
            -0.1476999968290329
          ]
        },
        {
          "atom_index": 1688,
          "name": "CB",
          "element": "C",
          "coord": [
            4.674099922180176,
            3.4753000736236572,
            -0.18250000476837158
          ]
        },
        {
          "atom_index": 1689,
          "name": "CG",
          "element": "C",
          "coord": [
            4.754700183868408,
            3.344099998474121,
            -0.19050000607967377
          ]
        },
        {
          "atom_index": 1690,
          "name": "CD",
          "element": "C",
          "coord": [
            4.6894001960754395,
            3.2444000244140625,
            -0.28209999203681946
          ]
        },
        {
          "atom_index": 1691,
          "name": "OE1",
          "element": "O",
          "coord": [
            4.699100017547607,
            3.2490999698638916,
            -0.40630000829696655
          ]
        },
        {
          "atom_index": 1692,
          "name": "OE2",
          "element": "O",
          "coord": [
            4.619699954986572,
            3.1542999744415283,
            -0.21240000426769257
          ]
        }
      ]
    },
    {
      "id": "O:213",
      "chain": "O",
      "resseq": 213,
      "icode": "",
      "resname": "MET",
      "hetflag": " ",
      "sasa": 0.0,
      "atoms": [
        {
          "atom_index": 1693,
          "name": "N",
          "element": "N",
          "coord": [
            4.380199909210205,
            3.6161999702453613,
            -0.055399999022483826
          ]
        },
        {
          "atom_index": 1694,
          "name": "CA",
          "element": "C",
          "coord": [
            4.301599979400635,
            3.732800006866455,
            -0.07829999923706055
          ]
        },
        {
          "atom_index": 1695,
          "name": "C",
          "element": "C",
          "coord": [
            4.241799831390381,
            3.7683000564575195,
            0.05350000038743019
          ]
        },
        {
          "atom_index": 1696,
          "name": "O",
          "element": "O",
          "coord": [
            4.189700126647949,
            3.877000093460083,
            0.07530000060796738
          ]
        },
        {
          "atom_index": 1697,
          "name": "CB",
          "element": "C",
          "coord": [
            4.207300186157227,
            3.7190001010894775,
            -0.19539999961853027
          ]
        },
        {
          "atom_index": 1698,
          "name": "CG",
          "element": "C",
          "coord": [
            4.096399784088135,
            3.6194000244140625,
            -0.17249999940395355
          ]
        },
        {
          "atom_index": 1699,
          "name": "SD",
          "element": "S",
          "coord": [
            4.0005998611450195,
            3.6180999279022217,
            -0.3246999979019165
          ]
        },
        {
          "atom_index": 1700,
          "name": "CE",
          "element": "C",
          "coord": [
            4.1305999755859375,
            3.685800075531006,
            -0.43309998512268066
          ]
        }
      ]
    },
    {
      "id": "O:214",
      "chain": "O",
      "resseq": 214,
      "icode": "",
      "resname": "LEU",
      "hetflag": " ",
      "sasa": 0.0,
      "atoms": [
        {
          "atom_index": 1701,
          "name": "N",
          "element": "N",
          "coord": [
            4.266900062561035,
            3.675800085067749,
            0.14489999413490295
          ]
        },
        {
          "atom_index": 1702,
          "name": "CA",
          "element": "C",
          "coord": [
            4.219699859619141,
            3.687999963760376,
            0.28209999203681946
          ]
        },
        {
          "atom_index": 1703,
          "name": "C",
          "element": "C",
          "coord": [
            4.307199954986572,
            3.772200107574463,
            0.37700000405311584
          ]
        },
        {
          "atom_index": 1704,
          "name": "O",
          "element": "O",
          "coord": [
            4.429599761962891,
            3.7665998935699463,
            0.37459999322891235
          ]
        },
        {
          "atom_index": 1705,
          "name": "CB",
          "element": "C",
          "coord": [
            4.1894001960754395,
            3.5488998889923096,
            0.3425999879837036
          ]
        },
        {
          "atom_index": 1706,
          "name": "CG",
          "element": "C",
          "coord": [
            4.0802998542785645,
            3.469899892807007,
            0.27250000834465027
          ]
        },
        {
          "atom_index": 1707,
          "name": "CD1",
          "element": "C",
          "coord": [
            4.111100196838379,
            3.4456000328063965,
            0.12630000710487366
          ]
        },
        {
          "atom_index": 1708,
          "name": "CD2",
          "element": "C",
          "coord": [
            4.064899921417236,
            3.3369998931884766,
            0.34299999475479126
          ]
        }
      ]
    },
    {
      "id": "O:215",
      "chain": "O",
      "resseq": 215,
      "icode": "",
      "resname": "PRO",
      "hetflag": " ",
      "sasa": 0.0,
      "atoms": [
        {
          "atom_index": 1709,
          "name": "N",
          "element": "N",
          "coord": [
            4.241099834442139,
            3.845599889755249,
            0.46700000762939453
          ]
        },
        {
          "atom_index": 1710,
          "name": "CA",
          "element": "C",
          "coord": [
            4.312300205230713,
            3.928499937057495,
            0.5579000115394592
          ]
        },
        {
          "atom_index": 1711,
          "name": "C",
          "element": "C",
          "coord": [
            4.344699859619141,
            3.8466999530792236,
            0.6818000078201294
          ]
        },
        {
          "atom_index": 1712,
          "name": "O",
          "element": "O",
          "coord": [
            4.317399978637695,
            3.728300094604492,
            0.6845999956130981
          ]
        },
        {
          "atom_index": 1713,
          "name": "CB",
          "element": "C",
          "coord": [
            4.20550012588501,
            4.028900146484375,
            0.5942000150680542
          ]
        },
        {
          "atom_index": 1714,
          "name": "CG",
          "element": "C",
          "coord": [
            4.085899829864502,
            3.940700054168701,
            0.6207000017166138
          ]
        },
        {
          "atom_index": 1715,
          "name": "CD",
          "element": "C",
          "coord": [
            4.0980000495910645,
            3.8399999141693115,
            0.5110999941825867
          ]
        }
      ]
    },
    {
      "id": "O:216",
      "chain": "O",
      "resseq": 216,
      "icode": "",
      "resname": "GLU",
      "hetflag": " ",
      "sasa": 2.8061575889587402,
      "atoms": [
        {
          "atom_index": 1716,
          "name": "N",
          "element": "N",
          "coord": [
            4.401299953460693,
            3.9112000465393066,
            0.7840999960899353
          ]
        },
        {
          "atom_index": 1717,
          "name": "CA",
          "element": "C",
          "coord": [
            4.442399978637695,
            3.8457000255584717,
            0.9075000286102295
          ]
        },
        {
          "atom_index": 1718,
          "name": "C",
          "element": "C",
          "coord": [
            4.335100173950195,
            3.8499999046325684,
            1.0132999420166016
          ]
        },
        {
          "atom_index": 1719,
          "name": "O",
          "element": "O",
          "coord": [
            4.27810001373291,
            3.953000068664551,
            1.0428999662399292
          ]
        },
        {
          "atom_index": 1720,
          "name": "CB",
          "element": "C",
          "coord": [
            4.578999996185303,
            3.907099962234497,
            0.9581000208854675
          ]
        },
        {
          "atom_index": 1721,
          "name": "CG",
          "element": "C",
          "coord": [
            4.630799770355225,
            3.8759000301361084,
            1.104200005531311
          ]
        },
        {
          "atom_index": 1722,
          "name": "CD",
          "element": "C",
          "coord": [
            4.780900001525879,
            3.9014999866485596,
            1.1319999694824219
          ]
        },
        {
          "atom_index": 1723,
          "name": "OE1",
          "element": "O",
          "coord": [
            4.865900039672852,
            3.888700008392334,
            1.0454000234603882
          ]
        },
        {
          "atom_index": 1724,
          "name": "OE2",
          "element": "O",
          "coord": [
            4.811600208282471,
            3.9261999130249023,
            1.259600043296814
          ]
        }
      ]
    },
    {
      "id": "O:217",
      "chain": "O",
      "resseq": 217,
      "icode": "",
      "resname": "VAL",
      "hetflag": " ",
      "sasa": 0.0,
      "atoms": [
        {
          "atom_index": 1725,
          "name": "N",
          "element": "N",
          "coord": [
            4.302299976348877,
            3.7395999431610107,
            1.072100043296814
          ]
        },
        {
          "atom_index": 1726,
          "name": "CA",
          "element": "C",
          "coord": [
            4.202000141143799,
            3.7500998973846436,
            1.1755000352859497
          ]
        },
        {
          "atom_index": 1727,
          "name": "C",
          "element": "C",
          "coord": [
            4.272799968719482,
            3.7822000980377197,
            1.3015999794006348
          ]
        },
        {
          "atom_index": 1728,
          "name": "O",
          "element": "O",
          "coord": [
            4.366000175476074,
            3.7105000019073486,
            1.3353999853134155
          ]
        },
        {
          "atom_index": 1729,
          "name": "CB",
          "element": "C",
          "coord": [
            4.120299816131592,
            3.625,
            1.202299952507019
          ]
        },
        {
          "atom_index": 1730,
          "name": "CG1",
          "element": "C",
          "coord": [
            4.007699966430664,
            3.6619999408721924,
            1.29830002784729
          ]
        },
        {
          "atom_index": 1731,
          "name": "CG2",
          "element": "C",
          "coord": [
            4.072000026702881,
            3.5566999912261963,
            1.0750000476837158
          ]
        }
      ]
    },
    {
      "id": "O:218",
      "chain": "O",
      "resseq": 218,
      "icode": "",
      "resname": "ARG",
      "hetflag": " ",
      "sasa": 0.2532149851322174,
      "atoms": [
        {
          "atom_index": 1732,
          "name": "N",
          "element": "N",
          "coord": [
            4.223700046539307,
            3.8864998817443848,
            1.3701000213623047
          ]
        },
        {
          "atom_index": 1733,
          "name": "CA",
          "element": "C",
          "coord": [
            4.279399871826172,
            3.936500072479248,
            1.4946999549865723
          ]
        },
        {
          "atom_index": 1734,
          "name": "C",
          "element": "C",
          "coord": [
            4.173099994659424,
            3.9442999362945557,
            1.6004999876022339
          ]
        },
        {
          "atom_index": 1735,
          "name": "O",
          "element": "O",
          "coord": [
            4.059299945831299,
            3.9098000526428223,
            1.5745999813079834
          ]
        },
        {
          "atom_index": 1736,
          "name": "CB",
          "element": "C",
          "coord": [
            4.348400115966797,
            4.071100234985352,
            1.471500039100647
          ]
        },
        {
          "atom_index": 1737,
          "name": "CG",
          "element": "C",
          "coord": [
            4.453199863433838,
            4.055099964141846,
            1.3586000204086304
          ]
        },
        {
          "atom_index": 1738,
          "name": "CD",
          "element": "C",
          "coord": [
            4.594900131225586,
            4.032899856567383,
            1.4169000387191772
          ]
        },
        {
          "atom_index": 1739,
          "name": "NE",
          "element": "N",
          "coord": [
            4.655799865722656,
            4.160600185394287,
            1.4571000337600708
          ]
        },
        {
          "atom_index": 1740,
          "name": "CZ",
          "element": "C",
          "coord": [
            4.715400218963623,
            4.247099876403809,
            1.3711999654769897
          ]
        },
        {
          "atom_index": 1741,
          "name": "NH1",
          "element": "N",
          "coord": [
            4.728099822998047,
            4.211900234222412,
            1.2411999702453613
          ]
        },
        {
          "atom_index": 1742,
          "name": "NH2",
          "element": "N",
          "coord": [
            4.763999938964844,
            4.366600036621094,
            1.4112000465393066
          ]
        }
      ]
    },
    {
      "id": "O:219",
      "chain": "O",
      "resseq": 219,
      "icode": "",
      "resname": "ARG",
      "hetflag": " ",
      "sasa": 0.9191314578056335,
      "atoms": [
        {
          "atom_index": 1743,
          "name": "N",
          "element": "N",
          "coord": [
            4.21019983291626,
            3.9899001121520996,
            1.7187000513076782
          ]
        },
        {
          "atom_index": 1744,
          "name": "CA",
          "element": "C",
          "coord": [
            4.115099906921387,
            4.007199764251709,
            1.8258999586105347
          ]
        },
        {
          "atom_index": 1745,
          "name": "C",
          "element": "C",
          "coord": [
            4.041200160980225,
            4.142300128936768,
            1.8213000297546387
          ]
        },
        {
          "atom_index": 1746,
          "name": "O",
          "element": "O",
          "coord": [
            4.083399772644043,
            4.242000102996826,
            1.756500005722046
          ]
        },
        {
          "atom_index": 1747,
          "name": "CB",
          "element": "C",
          "coord": [
            4.173099994659424,
            3.97760009765625,
            1.9615999460220337
          ]
        },
        {
          "atom_index": 1748,
          "name": "CG",
          "element": "C",
          "coord": [
            4.144999980926514,
            4.087200164794922,
            2.0632998943328857
          ]
        },
        {
          "atom_index": 1749,
          "name": "CD",
          "element": "C",
          "coord": [
            4.261899948120117,
            4.096199989318848,
            2.1600000858306885
          ]
        },
        {
          "atom_index": 1750,
          "name": "NE",
          "element": "N",
          "coord": [
            4.219099998474121,
            4.11460018157959,
            2.2985999584198
          ]
        },
        {
          "atom_index": 1751,
          "name": "CZ",
          "element": "C",
          "coord": [
            4.191100120544434,
            4.014500141143799,
            2.3842999935150146
          ]
        },
        {
          "atom_index": 1752,
          "name": "NH1",
          "element": "N",
          "coord": [
            4.198599815368652,
            3.8828001022338867,
            2.3492000102996826
          ]
        },
        {
          "atom_index": 1753,
          "name": "NH2",
          "element": "N",
          "coord": [
            4.154900074005127,
            4.046199798583984,
            2.5102999210357666
          ]
        }
      ]
    },
    {
      "id": "O:220",
      "chain": "O",
      "resseq": 220,
      "icode": "",
      "resname": "SER",
      "hetflag": " ",
      "sasa": 0.0,
      "atoms": [
        {
          "atom_index": 1754,
          "name": "N",
          "element": "N",
          "coord": [
            3.9303998947143555,
            4.141499996185303,
            1.892199993133545
          ]
        },
        {
          "atom_index": 1755,
          "name": "CA",
          "element": "C",
          "coord": [
            3.8440001010894775,
            4.256700038909912,
            1.8926000595092773
          ]
        },
        {
          "atom_index": 1756,
          "name": "C",
          "element": "C",
          "coord": [
            3.9030001163482666,
            4.386499881744385,
            1.9530999660491943
          ]
        },
        {
          "atom_index": 1757,
          "name": "O",
          "element": "O",
          "coord": [
            3.8903000354766846,
            4.495500087738037,
            1.8966000080108643
          ]
        },
        {
          "atom_index": 1758,
          "name": "CB",
          "element": "C",
          "coord": [
            3.7007999420166016,
            4.218400001525879,
            1.9322999715805054
          ]
        },
        {
          "atom_index": 1759,
          "name": "OG",
          "element": "O",
          "coord": [
            3.6605000495910645,
            4.10129976272583,
            1.8583999872207642
          ]
        }
      ]
    },
    {
      "id": "O:221",
      "chain": "O",
      "resseq": 221,
      "icode": "",
      "resname": "SER",
      "hetflag": " ",
      "sasa": 0.0,
      "atoms": [
        {
          "atom_index": 1760,
          "name": "N",
          "element": "N",
          "coord": [
            3.9672999382019043,
            4.3765997886657715,
            2.0678999423980713
          ]
        },
        {
          "atom_index": 1761,
          "name": "CA",
          "element": "C",
          "coord": [
            4.0269999504089355,
            4.494900226593018,
            2.126199960708618
          ]
        },
        {
          "atom_index": 1762,
          "name": "C",
          "element": "C",
          "coord": [
            4.173999786376953,
            4.477499961853027,
            2.098299980163574
          ]
        },
        {
          "atom_index": 1763,
          "name": "O",
          "element": "O",
          "coord": [
            4.229700088500977,
            4.378799915313721,
            2.1410999298095703
          ]
        },
        {
          "atom_index": 1764,
          "name": "CB",
          "element": "C",
          "coord": [
            3.9986000061035156,
            4.505799770355225,
            2.2753000259399414
          ]
        },
        {
          "atom_index": 1765,
          "name": "OG",
          "element": "O",
          "coord": [
            4.02400016784668,
            4.637199878692627,
            2.320199966430664
          ]
        }
      ]
    },
    {
      "id": "O:222",
      "chain": "O",
      "resseq": 222,
      "icode": "",
      "resname": "GLU",
      "hetflag": " ",
      "sasa": 0.7296003699302673,
      "atoms": [
        {
          "atom_index": 1766,
          "name": "N",
          "element": "N",
          "coord": [
            4.232900142669678,
            4.564000129699707,
            2.017699956893921
          ]
        },
        {
          "atom_index": 1767,
          "name": "CA",
          "element": "C",
          "coord": [
            4.370699882507324,
            4.544000148773193,
            1.9825999736785889
          ]
        },
        {
          "atom_index": 1768,
          "name": "C",
          "element": "C",
          "coord": [
            4.4222002029418945,
            4.648399829864502,
            1.8845000267028809
          ]
        },
        {
          "atom_index": 1769,
          "name": "O",
          "element": "O",
          "coord": [
            4.36329984664917,
            4.658899784088135,
            1.7761000394821167
          ]
        },
        {
          "atom_index": 1770,
          "name": "CB",
          "element": "C",
          "coord": [
            4.382800102233887,
            4.407599925994873,
            1.9157999753952026
          ]
        },
        {
          "atom_index": 1771,
          "name": "CG",
          "element": "C",
          "coord": [
            4.520199775695801,
            4.339700222015381,
            1.9355000257492065
          ]
        },
        {
          "atom_index": 1772,
          "name": "CD",
          "element": "C",
          "coord": [
            4.557600021362305,
            4.2399001121521,
            1.8235000371932983
          ]
        },
        {
          "atom_index": 1773,
          "name": "OE1",
          "element": "O",
          "coord": [
            4.587900161743164,
            4.298799991607666,
            1.7093000411987305
          ]
        },
        {
          "atom_index": 1774,
          "name": "OE2",
          "element": "O",
          "coord": [
            4.557600021362305,
            4.117599964141846,
            1.837499976158142
          ]
        }
      ]
    },
    {
      "id": "O:223",
      "chain": "O",
      "resseq": 223,
      "icode": "",
      "resname": "VAL",
      "hetflag": " ",
      "sasa": 0.4825107157230377,
      "atoms": [
        {
          "atom_index": 1775,
          "name": "N",
          "element": "N",
          "coord": [
            4.534800052642822,
            4.718500137329102,
            1.9191999435424805
          ]
        },
        {
          "atom_index": 1776,
          "name": "CA",
          "element": "C",
          "coord": [
            4.589000225067139,
            4.813300132751465,
            1.8258999586105347
          ]
        },
        {
          "atom_index": 1777,
          "name": "C",
          "element": "C",
          "coord": [
            4.623499870300293,
            4.744699954986572,
            1.6960999965667725
          ]
        },
        {
          "atom_index": 1778,
          "name": "O",
          "element": "O",
          "coord": [
            4.7118000984191895,
            4.661300182342529,
            1.6919000148773193
          ]
        },
        {
          "atom_index": 1779,
          "name": "CB",
          "element": "C",
          "coord": [
            4.7058000564575195,
            4.901700019836426,
            1.8739999532699585
          ]
        },
        {
          "atom_index": 1780,
          "name": "CG1",
          "element": "C",
          "coord": [
            4.763800144195557,
            4.991499900817871,
            1.7592999935150146
          ]
        },
        {
          "atom_index": 1781,
          "name": "CG2",
          "element": "C",
          "coord": [
            4.663599967956543,
            4.981500148773193,
            1.9960999488830566
          ]
        }
      ]
    },
    {
      "id": "O:224",
      "chain": "O",
      "resseq": 224,
      "icode": "",
      "resname": "TYR",
      "hetflag": " ",
      "sasa": 0.0,
      "atoms": [
        {
          "atom_index": 1782,
          "name": "N",
          "element": "N",
          "coord": [
            4.549499988555908,
            4.778500080108643,
            1.5923000574111938
          ]
        },
        {
          "atom_index": 1783,
          "name": "CA",
          "element": "C",
          "coord": [
            4.5725998878479,
            4.7204999923706055,
            1.4663000106811523
          ]
        },
        {
          "atom_index": 1784,
          "name": "C",
          "element": "C",
          "coord": [
            4.656300067901611,
            4.811200141906738,
            1.3849999904632568
          ]
        },
        {
          "atom_index": 1785,
          "name": "O",
          "element": "O",
          "coord": [
            4.708600044250488,
            4.757699966430664,
            1.2889000177383423
          ]
        },
        {
          "atom_index": 1786,
          "name": "CB",
          "element": "C",
          "coord": [
            4.443699836730957,
            4.690400123596191,
            1.382099986076355
          ]
        },
        {
          "atom_index": 1787,
          "name": "CG",
          "element": "C",
          "coord": [
            4.333399772644043,
            4.635900020599365,
            1.4658000469207764
          ]
        },
        {
          "atom_index": 1788,
          "name": "CD1",
          "element": "C",
          "coord": [
            4.334700107574463,
            4.500699996948242,
            1.498900055885315
          ]
        },
        {
          "atom_index": 1789,
          "name": "CD2",
          "element": "C",
          "coord": [
            4.23199987411499,
            4.717400074005127,
            1.5176000595092773
          ]
        },
        {
          "atom_index": 1790,
          "name": "CE1",
          "element": "C",
          "coord": [
            4.237100124359131,
            4.446499824523926,
            1.582200050354004
          ]
        },
        {
          "atom_index": 1791,
          "name": "CE2",
          "element": "C",
          "coord": [
            4.133800029754639,
            4.665599822998047,
            1.6025999784469604
          ]
        },
        {
          "atom_index": 1792,
          "name": "CZ",
          "element": "C",
          "coord": [
            4.13670015335083,
            4.529200077056885,
            1.632699966430664
          ]
        },
        {
          "atom_index": 1793,
          "name": "OH",
          "element": "O",
          "coord": [
            4.043000221252441,
            4.473400115966797,
            1.7130000591278076
          ]
        }
      ]
    },
    {
      "id": "O:225",
      "chain": "O",
      "resseq": 225,
      "icode": "",
      "resname": "GLY",
      "hetflag": " ",
      "sasa": 0.0,
      "atoms": [
        {
          "atom_index": 1794,
          "name": "N",
          "element": "N",
          "coord": [
            4.658899784088135,
            4.946000099182129,
            1.417099952697754
          ]
        },
        {
          "atom_index": 1795,
          "name": "CA",
          "element": "C",
          "coord": [
            4.732999801635742,
            5.04640007019043,
            1.3361999988555908
          ]
        },
        {
          "atom_index": 1796,
          "name": "C",
          "element": "C",
          "coord": [
            4.6946001052856445,
            5.1869001388549805,
            1.3666000366210938
          ]
        },
        {
          "atom_index": 1797,
          "name": "O",
          "element": "O",
          "coord": [
            4.624199867248535,
            5.206900119781494,
            1.4671000242233276
          ]
        }
      ]
    },
    {
      "id": "O:226",
      "chain": "O",
      "resseq": 226,
      "icode": "",
      "resname": "GLN",
      "hetflag": " ",
      "sasa": 1.7082250118255615,
      "atoms": [
        {
          "atom_index": 1798,
          "name": "N",
          "element": "N",
          "coord": [
            4.737100124359131,
            5.281300067901611,
            1.2776000499725342
          ]
        },
        {
          "atom_index": 1799,
          "name": "CA",
          "element": "C",
          "coord": [
            4.702899932861328,
            5.422800064086914,
            1.2964999675750732
          ]
        },
        {
          "atom_index": 1800,
          "name": "C",
          "element": "C",
          "coord": [
            4.656899929046631,
            5.499000072479248,
            1.1717000007629395
          ]
        },
        {
          "atom_index": 1801,
          "name": "O",
          "element": "O",
          "coord": [
            4.702600002288818,
            5.467400074005127,
            1.0621999502182007
          ]
        },
        {
          "atom_index": 1802,
          "name": "CB",
          "element": "C",
          "coord": [
            4.819900035858154,
            5.503399848937988,
            1.3579000234603882
          ]
        },
        {
          "atom_index": 1803,
          "name": "CG",
          "element": "C",
          "coord": [
            4.889500141143799,
            5.445499897003174,
            1.4838999509811401
          ]
        },
        {
          "atom_index": 1804,
          "name": "CD",
          "element": "C",
          "coord": [
            5.0005998611450195,
            5.536600112915039,
            1.5360000133514404
          ]
        },
        {
          "atom_index": 1805,
          "name": "OE1",
          "element": "O",
          "coord": [
            4.986000061035156,
            5.599999904632568,
            1.6416000127792358
          ]
        },
        {
          "atom_index": 1806,
          "name": "NE2",
          "element": "N",
          "coord": [
            5.1132001876831055,
            5.543900012969971,
            1.4622999429702759
          ]
        }
      ]
    },
    {
      "id": "O:227",
      "chain": "O",
      "resseq": 227,
      "icode": "",
      "resname": "THR",
      "hetflag": " ",
      "sasa": 0.0,
      "atoms": [
        {
          "atom_index": 1807,
          "name": "N",
          "element": "N",
          "coord": [
            4.573400020599365,
            5.604599952697754,
            1.1856000423431396
          ]
        },
        {
          "atom_index": 1808,
          "name": "CA",
          "element": "C",
          "coord": [
            4.550099849700928,
            5.687600135803223,
            1.066100001335144
          ]
        },
        {
          "atom_index": 1809,
          "name": "C",
          "element": "C",
          "coord": [
            4.606900215148926,
            5.825900077819824,
            1.0908000469207764
          ]
        },
        {
          "atom_index": 1810,
          "name": "O",
          "element": "O",
          "coord": [
            4.634399890899658,
            5.865200042724609,
            1.2041000127792358
          ]
        },
        {
          "atom_index": 1811,
          "name": "CB",
          "element": "C",
          "coord": [
            4.406000137329102,
            5.711900234222412,
            1.0184999704360962
          ]
        },
        {
          "atom_index": 1812,
          "name": "OG1",
          "element": "O",
          "coord": [
            4.317999839782715,
            5.720900058746338,
            1.128499984741211
          ]
        },
        {
          "atom_index": 1813,
          "name": "CG2",
          "element": "C",
          "coord": [
            4.366000175476074,
            5.6041998863220215,
            0.9257000088691711
          ]
        }
      ]
    },
    {
      "id": "O:228",
      "chain": "O",
      "resseq": 228,
      "icode": "",
      "resname": "ASN",
      "hetflag": " ",
      "sasa": 0.981208086013794,
      "atoms": [
        {
          "atom_index": 1814,
          "name": "N",
          "element": "N",
          "coord": [
            4.615600109100342,
            5.895500183105469,
            0.9804999828338623
          ]
        },
        {
          "atom_index": 1815,
          "name": "CA",
          "element": "C",
          "coord": [
            4.65339994430542,
            6.031899929046631,
            0.9782000184059143
          ]
        },
        {
          "atom_index": 1816,
          "name": "C",
          "element": "C",
          "coord": [
            4.534299850463867,
            6.1128997802734375,
            0.925599992275238
          ]
        },
        {
          "atom_index": 1817,
          "name": "O",
          "element": "O",
          "coord": [
            4.4944000244140625,
            6.103099822998047,
            0.8076000213623047
          ]
        },
        {
          "atom_index": 1818,
          "name": "CB",
          "element": "C",
          "coord": [
            4.776500225067139,
            6.05079984664917,
            0.885699987411499
          ]
        },
        {
          "atom_index": 1819,
          "name": "CG",
          "element": "C",
          "coord": [
            4.822299957275391,
            6.1946001052856445,
            0.8762999773025513
          ]
        },
        {
          "atom_index": 1820,
          "name": "OD1",
          "element": "O",
          "coord": [
            4.801300048828125,
            6.276100158691406,
            0.9679999947547913
          ]
        },
        {
          "atom_index": 1821,
          "name": "ND2",
          "element": "N",
          "coord": [
            4.886499881744385,
            6.223899841308594,
            0.7646999955177307
          ]
        }
      ]
    },
    {
      "id": "O:229",
      "chain": "O",
      "resseq": 229,
      "icode": "",
      "resname": "ILE",
      "hetflag": " ",
      "sasa": 0.0,
      "atoms": [
        {
          "atom_index": 1822,
          "name": "N",
          "element": "N",
          "coord": [
            4.476399898529053,
            6.194799900054932,
            1.0104999542236328
          ]
        },
        {
          "atom_index": 1823,
          "name": "CA",
          "element": "C",
          "coord": [
            4.367199897766113,
            6.276400089263916,
            0.9577999711036682
          ]
        },
        {
          "atom_index": 1824,
          "name": "C",
          "element": "C",
          "coord": [
            4.405200004577637,
            6.4232001304626465,
            0.9376999735832214
          ]
        },
        {
          "atom_index": 1825,
          "name": "O",
          "element": "O",
          "coord": [
            4.314599990844727,
            6.505899906158447,
            0.9262999892234802
          ]
        },
        {
          "atom_index": 1826,
          "name": "CB",
          "element": "C",
          "coord": [
            4.23360013961792,
            6.261899948120117,
            1.0311000347137451
          ]
        },
        {
          "atom_index": 1827,
          "name": "CG1",
          "element": "C",
          "coord": [
            4.2378997802734375,
            6.308599948883057,
            1.176300048828125
          ]
        },
        {
          "atom_index": 1828,
          "name": "CG2",
          "element": "C",
          "coord": [
            4.182400226593018,
            6.1203999519348145,
            1.026900053024292
          ]
        },
        {
          "atom_index": 1829,
          "name": "CD1",
          "element": "C",
          "coord": [
            4.143700122833252,
            6.225100040435791,
            1.2609000205993652
          ]
        }
      ]
    },
    {
      "id": "O:230",
      "chain": "O",
      "resseq": 230,
      "icode": "",
      "resname": "GLY",
      "hetflag": " ",
      "sasa": 0.6130437850952148,
      "atoms": [
        {
          "atom_index": 1830,
          "name": "N",
          "element": "N",
          "coord": [
            4.5370001792907715,
            6.4558000564575195,
            0.9383000135421753
          ]
        },
        {
          "atom_index": 1831,
          "name": "CA",
          "element": "C",
          "coord": [
            4.579699993133545,
            6.596499919891357,
            0.9211999773979187
          ]
        },
        {
          "atom_index": 1832,
          "name": "C",
          "element": "C",
          "coord": [
            4.581900119781494,
            6.664599895477295,
            1.0575000047683716
          ]
        },
        {
          "atom_index": 1833,
          "name": "O",
          "element": "O",
          "coord": [
            4.578199863433838,
            6.594399929046631,
            1.1608999967575073
          ]
        }
      ]
    },
    {
      "id": "O:231",
      "chain": "O",
      "resseq": 231,
      "icode": "",
      "resname": "GLY",
      "hetflag": " ",
      "sasa": 1.9921369552612305,
      "atoms": [
        {
          "atom_index": 1834,
          "name": "N",
          "element": "N",
          "coord": [
            4.589600086212158,
            6.798399925231934,
            1.062000036239624
          ]
        },
        {
          "atom_index": 1835,
          "name": "CA",
          "element": "C",
          "coord": [
            4.598800182342529,
            6.862100124359131,
            1.1934000253677368
          ]
        },
        {
          "atom_index": 1836,
          "name": "C",
          "element": "C",
          "coord": [
            4.747399806976318,
            6.881999969482422,
            1.2318999767303467
          ]
        },
        {
          "atom_index": 1837,
          "name": "O",
          "element": "O",
          "coord": [
            4.836400032043457,
            6.883999824523926,
            1.1455999612808228
          ]
        }
      ]
    },
    {
      "id": "O:232",
      "chain": "O",
      "resseq": 232,
      "icode": "",
      "resname": "LYS",
      "hetflag": " ",
      "sasa": 2.936156988143921,
      "atoms": [
        {
          "atom_index": 1838,
          "name": "N",
          "element": "N",
          "coord": [
            4.774199962615967,
            6.8927998542785645,
            1.3616000413894653
          ]
        },
        {
          "atom_index": 1839,
          "name": "CA",
          "element": "C",
          "coord": [
            4.9105000495910645,
            6.920000076293945,
            1.4127999544143677
          ]
        },
        {
          "atom_index": 1840,
          "name": "C",
          "element": "C",
          "coord": [
            5.0208001136779785,
            6.819499969482422,
            1.3774000406265259
          ]
        },
        {
          "atom_index": 1841,
          "name": "O",
          "element": "O",
          "coord": [
            5.078100204467773,
            6.767000198364258,
            1.4697999954223633
          ]
        },
        {
          "atom_index": 1842,
          "name": "CB",
          "element": "C",
          "coord": [
            4.922699928283691,
            6.965400218963623,
            1.565000057220459
          ]
        }
      ]
    },
    {
      "id": "O:233",
      "chain": "O",
      "resseq": 233,
      "icode": "",
      "resname": "GLY",
      "hetflag": " ",
      "sasa": 4.625528335571289,
      "atoms": [
        {
          "atom_index": 1843,
          "name": "N",
          "element": "N",
          "coord": [
            5.058300018310547,
            6.798500061035156,
            1.2513999938964844
          ]
        },
        {
          "atom_index": 1844,
          "name": "CA",
          "element": "C",
          "coord": [
            5.173399925231934,
            6.713699817657471,
            1.2065999507904053
          ]
        },
        {
          "atom_index": 1845,
          "name": "C",
          "element": "C",
          "coord": [
            5.236800193786621,
            6.612500190734863,
            1.305400013923645
          ]
        },
        {
          "atom_index": 1846,
          "name": "O",
          "element": "O",
          "coord": [
            5.27269983291626,
            6.642399787902832,
            1.4228999614715576
          ]
        }
      ]
    },
    {
      "id": "O:234",
      "chain": "O",
      "resseq": 234,
      "icode": "",
      "resname": "GLY",
      "hetflag": " ",
      "sasa": 2.4715657234191895,
      "atoms": [
        {
          "atom_index": 1847,
          "name": "N",
          "element": "N",
          "coord": [
            5.255199909210205,
            6.486599922180176,
            1.2580000162124634
          ]
        },
        {
          "atom_index": 1848,
          "name": "CA",
          "element": "C",
          "coord": [
            5.308599948883057,
            6.384699821472168,
            1.3468999862670898
          ]
        },
        {
          "atom_index": 1849,
          "name": "C",
          "element": "C",
          "coord": [
            5.192200183868408,
            6.3225998878479,
            1.4218000173568726
          ]
        },
        {
          "atom_index": 1850,
          "name": "O",
          "element": "O",
          "coord": [
            5.203800201416016,
            6.216300010681152,
            1.4819999933242798
          ]
        }
      ]
    },
    {
      "id": "O:235",
      "chain": "O",
      "resseq": 235,
      "icode": "",
      "resname": "THR",
      "hetflag": " ",
      "sasa": 0.0,
      "atoms": [
        {
          "atom_index": 1851,
          "name": "N",
          "element": "N",
          "coord": [
            5.080100059509277,
            6.396699905395508,
            1.409500002861023
          ]
        },
        {
          "atom_index": 1852,
          "name": "CA",
          "element": "C",
          "coord": [
            4.945099830627441,
            6.372799873352051,
            1.4572999477386475
          ]
        },
        {
          "atom_index": 1853,
          "name": "C",
          "element": "C",
          "coord": [
            4.895100116729736,
            6.241499900817871,
            1.4007999897003174
          ]
        },
        {
          "atom_index": 1854,
          "name": "O",
          "element": "O",
          "coord": [
            4.8769001960754395,
            6.228899955749512,
            1.2781000137329102
          ]
        },
        {
          "atom_index": 1855,
          "name": "CB",
          "element": "C",
          "coord": [
            4.857999801635742,
            6.486100196838379,
            1.40339994430542
          ]
        },
        {
          "atom_index": 1856,
          "name": "OG1",
          "element": "O",
          "coord": [
            4.922100067138672,
            6.554999828338623,
            1.2913999557495117
          ]
        },
        {
          "atom_index": 1857,
          "name": "CG2",
          "element": "C",
          "coord": [
            4.835299968719482,
            6.575799942016602,
            1.5226999521255493
          ]
        }
      ]
    },
    {
      "id": "O:236",
      "chain": "O",
      "resseq": 236,
      "icode": "",
      "resname": "ARG",
      "hetflag": " ",
      "sasa": 1.076163649559021,
      "atoms": [
        {
          "atom_index": 1858,
          "name": "N",
          "element": "N",
          "coord": [
            4.877999782562256,
            6.139900207519531,
            1.4886000156402588
          ]
        },
        {
          "atom_index": 1859,
          "name": "CA",
          "element": "C",
          "coord": [
            4.84250020980835,
            6.0081000328063965,
            1.4359999895095825
          ]
        },
        {
          "atom_index": 1860,
          "name": "C",
          "element": "C",
          "coord": [
            4.742800235748291,
            5.932400226593018,
            1.5220999717712402
          ]
        },
        {
          "atom_index": 1861,
          "name": "O",
          "element": "O",
          "coord": [
            4.7480998039245605,
            5.944900035858154,
            1.6455999612808228
          ]
        },
        {
          "atom_index": 1862,
          "name": "CB",
          "element": "C",
          "coord": [
            4.9695000648498535,
            5.92549991607666,
            1.4077999591827393
          ]
        },
        {
          "atom_index": 1863,
          "name": "CG",
          "element": "C",
          "coord": [
            4.971799850463867,
            5.876500129699707,
            1.2657999992370605
          ]
        },
        {
          "atom_index": 1864,
          "name": "CD",
          "element": "C",
          "coord": [
            5.076399803161621,
            5.939499855041504,
            1.1730999946594238
          ]
        },
        {
          "atom_index": 1865,
          "name": "NE",
          "element": "N",
          "coord": [
            5.096099853515625,
            6.082300186157227,
            1.1898000240325928
          ]
        },
        {
          "atom_index": 1866,
          "name": "CZ",
          "element": "C",
          "coord": [
            5.155700206756592,
            6.145100116729736,
            1.093000054359436
          ]
        },
        {
          "atom_index": 1867,
          "name": "NH1",
          "element": "N",
          "coord": [
            5.19320011138916,
            6.071599960327148,
            0.9865000247955322
          ]
        },
        {
          "atom_index": 1868,
          "name": "NH2",
          "element": "N",
          "coord": [
            5.181600093841553,
            6.276299953460693,
            1.1051000356674194
          ]
        }
      ]
    },
    {
      "id": "O:237",
      "chain": "O",
      "resseq": 237,
      "icode": "",
      "resname": "ILE",
      "hetflag": " ",
      "sasa": 0.0,
      "atoms": [
        {
          "atom_index": 1869,
          "name": "N",
          "element": "N",
          "coord": [
            4.64739990234375,
            5.857699871063232,
            1.4592000246047974
          ]
        },
        {
          "atom_index": 1870,
          "name": "CA",
          "element": "C",
          "coord": [
            4.544400215148926,
            5.790800094604492,
            1.541599988937378
          ]
        },
        {
          "atom_index": 1871,
          "name": "C",
          "element": "C",
          "coord": [
            4.536799907684326,
            5.6427998542785645,
            1.5240000486373901
          ]
        },
        {
          "atom_index": 1872,
          "name": "O",
          "element": "O",
          "coord": [
            4.522799968719482,
            5.590700149536133,
            1.413699984550476
          ]
        },
        {
          "atom_index": 1873,
          "name": "CB",
          "element": "C",
          "coord": [
            4.400899887084961,
            5.852200031280518,
            1.5515999794006348
          ]
        },
        {
          "atom_index": 1874,
          "name": "CG1",
          "element": "C",
          "coord": [
            4.399199962615967,
            6.005099773406982,
            1.5602999925613403
          ]
        },
        {
          "atom_index": 1875,
          "name": "CG2",
          "element": "C",
          "coord": [
            4.323699951171875,
            5.7895002365112305,
            1.6705000400543213
          ]
        },
        {
          "atom_index": 1876,
          "name": "CD1",
          "element": "C",
          "coord": [
            4.299099922180176,
            6.0742998123168945,
            1.4674999713897705
          ]
        }
      ]
    },
    {
      "id": "O:238",
      "chain": "O",
      "resseq": 238,
      "icode": "",
      "resname": "PRO",
      "hetflag": " ",
      "sasa": 0.0,
      "atoms": [
        {
          "atom_index": 1877,
          "name": "N",
          "element": "N",
          "coord": [
            4.537700176239014,
            5.577899932861328,
            1.6375999450683594
          ]
        },
        {
          "atom_index": 1878,
          "name": "CA",
          "element": "C",
          "coord": [
            4.5269999504089355,
            5.43310022354126,
            1.6481000185012817
          ]
        },
        {
          "atom_index": 1879,
          "name": "C",
          "element": "C",
          "coord": [
            4.382699966430664,
            5.379000186920166,
            1.649899959564209
          ]
        },
        {
          "atom_index": 1880,
          "name": "O",
          "element": "O",
          "coord": [
            4.291600227355957,
            5.417699813842773,
            1.7297999858856201
          ]
        },
        {
          "atom_index": 1881,
          "name": "CB",
          "element": "C",
          "coord": [
            4.58459997177124,
            5.395500183105469,
            1.7884000539779663
          ]
        },
        {
          "atom_index": 1882,
          "name": "CG",
          "element": "C",
          "coord": [
            4.574699878692627,
            5.521999835968018,
            1.874500036239624
          ]
        },
        {
          "atom_index": 1883,
          "name": "CD",
          "element": "C",
          "coord": [
            4.562099933624268,
            5.639800071716309,
            1.773300051689148
          ]
        }
      ]
    },
    {
      "id": "O:239",
      "chain": "O",
      "resseq": 239,
      "icode": "",
      "resname": "ILE",
      "hetflag": " ",
      "sasa": 0.0,
      "atoms": [
        {
          "atom_index": 1884,
          "name": "N",
          "element": "N",
          "coord": [
            4.370999813079834,
            5.279399871826172,
            1.563599944114685
          ]
        },
        {
          "atom_index": 1885,
          "name": "CA",
          "element": "C",
          "coord": [
            4.256100177764893,
            5.194399833679199,
            1.5403000116348267
          ]
        },
        {
          "atom_index": 1886,
          "name": "C",
          "element": "C",
          "coord": [
            4.272500038146973,
            5.06850004196167,
            1.6268999576568604
          ]
        },
        {
          "atom_index": 1887,
          "name": "O",
          "element": "O",
          "coord": [
            4.35230016708374,
            4.979800224304199,
            1.5927000045776367
          ]
        },
        {
          "atom_index": 1888,
          "name": "CB",
          "element": "C",
          "coord": [
            4.258500099182129,
            5.15880012512207,
            1.3916000127792358
          ]
        },
        {
          "atom_index": 1889,
          "name": "CG1",
          "element": "C",
          "coord": [
            4.280399799346924,
            5.2866997718811035,
            1.311900019645691
          ]
        },
        {
          "atom_index": 1890,
          "name": "CG2",
          "element": "C",
          "coord": [
            4.127399921417236,
            5.090199947357178,
            1.3489999771118164
          ]
        },
        {
          "atom_index": 1891,
          "name": "CD1",
          "element": "C",
          "coord": [
            4.252600193023682,
            5.2617998123168945,
            1.1658999919891357
          ]
        }
      ]
    },
    {
      "id": "O:240",
      "chain": "O",
      "resseq": 240,
      "icode": "",
      "resname": "SER",
      "hetflag": " ",
      "sasa": 0.0,
      "atoms": [
        {
          "atom_index": 1892,
          "name": "N",
          "element": "N",
          "coord": [
            4.19920015335083,
            5.061299800872803,
            1.7401000261306763
          ]
        },
        {
          "atom_index": 1893,
          "name": "CA",
          "element": "C",
          "coord": [
            4.211599826812744,
            4.953199863433838,
            1.8380000591278076
          ]
        },
        {
          "atom_index": 1894,
          "name": "C",
          "element": "C",
          "coord": [
            4.08620023727417,
            4.873300075531006,
            1.8774000406265259
          ]
        },
        {
          "atom_index": 1895,
          "name": "O",
          "element": "O",
          "coord": [
            4.078499794006348,
            4.810200214385986,
            1.9837000370025635
          ]
        },
        {
          "atom_index": 1896,
          "name": "CB",
          "element": "C",
          "coord": [
            4.2729997634887695,
            5.0081000328063965,
            1.9663000106811523
          ]
        },
        {
          "atom_index": 1897,
          "name": "OG",
          "element": "O",
          "coord": [
            4.214200019836426,
            5.128600120544434,
            2.0088999271392822
          ]
        }
      ]
    },
    {
      "id": "O:241",
      "chain": "O",
      "resseq": 241,
      "icode": "",
      "resname": "GLY",
      "hetflag": " ",
      "sasa": 0.0,
      "atoms": [
        {
          "atom_index": 1898,
          "name": "N",
          "element": "N",
          "coord": [
            3.9856998920440674,
            4.8769001960754395,
            1.794800043106079
          ]
        },
        {
          "atom_index": 1899,
          "name": "CA",
          "element": "C",
          "coord": [
            3.8626999855041504,
            4.808300018310547,
            1.8234000205993652
          ]
        },
        {
          "atom_index": 1900,
          "name": "C",
          "element": "C",
          "coord": [
            3.7994000911712646,
            4.775300025939941,
            1.6907999515533447
          ]
        },
        {
          "atom_index": 1901,
          "name": "O",
          "element": "O",
          "coord": [
            3.8043999671936035,
            4.855500221252441,
            1.5960999727249146
          ]
        }
      ]
    },
    {
      "id": "O:242",
      "chain": "O",
      "resseq": 242,
      "icode": "",
      "resname": "ILE",
      "hetflag": " ",
      "sasa": 0.0,
      "atoms": [
        {
          "atom_index": 1902,
          "name": "N",
          "element": "N",
          "coord": [
            3.7488999366760254,
            4.651199817657471,
            1.6826000213623047
          ]
        },
        {
          "atom_index": 1903,
          "name": "CA",
          "element": "C",
          "coord": [
            3.6733999252319336,
            4.599899768829346,
            1.5677000284194946
          ]
        },
        {
          "atom_index": 1904,
          "name": "C",
          "element": "C",
          "coord": [
            3.567199945449829,
            4.5040998458862305,
            1.6131000518798828
          ]
        },
        {
          "atom_index": 1905,
          "name": "O",
          "element": "O",
          "coord": [
            3.5924999713897705,
            4.434299945831299,
            1.7079999446868896
          ]
        },
        {
          "atom_index": 1906,
          "name": "CB",
          "element": "C",
          "coord": [
            3.751499891281128,
            4.528800010681152,
            1.461899995803833
          ]
        },
        {
          "atom_index": 1907,
          "name": "CG1",
          "element": "C",
          "coord": [
            3.879199981689453,
            4.6041998863220215,
            1.4321999549865723
          ]
        },
        {
          "atom_index": 1908,
          "name": "CG2",
          "element": "C",
          "coord": [
            3.664099931716919,
            4.528900146484375,
            1.3372999429702759
          ]
        },
        {
          "atom_index": 1909,
          "name": "CD1",
          "element": "C",
          "coord": [
            3.950900077819824,
            4.539999961853027,
            1.312999963760376
          ]
        }
      ]
    },
    {
      "id": "O:243",
      "chain": "O",
      "resseq": 243,
      "icode": "",
      "resname": "ALA",
      "hetflag": " ",
      "sasa": 0.0,
      "atoms": [
        {
          "atom_index": 1910,
          "name": "N",
          "element": "N",
          "coord": [
            3.450500011444092,
            4.498799800872803,
            1.5448999404907227
          ]
        },
        {
          "atom_index": 1911,
          "name": "CA",
          "element": "C",
          "coord": [
            3.337399959564209,
            4.406000137329102,
            1.5786999464035034
          ]
        },
        {
          "atom_index": 1912,
          "name": "C",
          "element": "C",
          "coord": [
            3.216099977493286,
            4.426599979400635,
            1.4888999462127686
          ]
        },
        {
          "atom_index": 1913,
          "name": "O",
          "element": "O",
          "coord": [
            3.192199945449829,
            4.537099838256836,
            1.4378000497817993
          ]
        },
        {
          "atom_index": 1914,
          "name": "CB",
          "element": "C",
          "coord": [
            3.292799949645996,
            4.421000003814697,
            1.722000002861023
          ]
        }
      ]
    },
    {
      "id": "O:244",
      "chain": "O",
      "resseq": 244,
      "icode": "",
      "resname": "GLY",
      "hetflag": " ",
      "sasa": 0.0,
      "atoms": [
        {
          "atom_index": 1915,
          "name": "N",
          "element": "N",
          "coord": [
            3.140700101852417,
            4.316800117492676,
            1.4703999757766724
          ]
        },
        {
          "atom_index": 1916,
          "name": "CA",
          "element": "C",
          "coord": [
            3.017899990081787,
            4.321499824523926,
            1.3948999643325806
          ]
        },
        {
          "atom_index": 1917,
          "name": "C",
          "element": "C",
          "coord": [
            2.922499895095825,
            4.4008002281188965,
            1.483199954032898
          ]
        },
        {
          "atom_index": 1918,
          "name": "O",
          "element": "O",
          "coord": [
            2.921799898147583,
            4.3780999183654785,
            1.6104999780654907
          ]
        }
      ]
    },
    {
      "id": "O:245",
      "chain": "O",
      "resseq": 245,
      "icode": "",
      "resname": "ASP",
      "hetflag": " ",
      "sasa": 0.0,
      "atoms": [
        {
          "atom_index": 1919,
          "name": "N",
          "element": "N",
          "coord": [
            2.849100112915039,
            4.493899822235107,
            1.4168000221252441
          ]
        },
        {
          "atom_index": 1920,
          "name": "CA",
          "element": "C",
          "coord": [
            2.7535998821258545,
            4.581200122833252,
            1.4888999462127686
          ]
        },
        {
          "atom_index": 1921,
          "name": "C",
          "element": "C",
          "coord": [
            2.6807000637054443,
            4.51200008392334,
            1.604200005531311
          ]
        },
        {
          "atom_index": 1922,
          "name": "O",
          "element": "O",
          "coord": [
            2.676500082015991,
            4.55679988861084,
            1.7202999591827393
          ]
        },
        {
          "atom_index": 1923,
          "name": "CB",
          "element": "C",
          "coord": [
            2.648699998855591,
            4.635200023651123,
            1.3901000022888184
          ]
        },
        {
          "atom_index": 1924,
          "name": "CG",
          "element": "C",
          "coord": [
            2.6161999702453613,
            4.538400173187256,
            1.280900001525879
          ]
        },
        {
          "atom_index": 1925,
          "name": "OD1",
          "element": "O",
          "coord": [
            2.5973000526428223,
            4.421999931335449,
            1.3001999855041504
          ]
        },
        {
          "atom_index": 1926,
          "name": "OD2",
          "element": "O",
          "coord": [
            2.598400115966797,
            4.5929999351501465,
            1.1647000312805176
          ]
        }
      ]
    },
    {
      "id": "O:246",
      "chain": "O",
      "resseq": 246,
      "icode": "",
      "resname": "GLN",
      "hetflag": " ",
      "sasa": 0.0,
      "atoms": [
        {
          "atom_index": 1927,
          "name": "N",
          "element": "N",
          "coord": [
            2.6326000690460205,
            4.393499851226807,
            1.566499948501587
          ]
        },
        {
          "atom_index": 1928,
          "name": "CA",
          "element": "C",
          "coord": [
            2.5508999824523926,
            4.30649995803833,
            1.6497999429702759
          ]
        },
        {
          "atom_index": 1929,
          "name": "C",
          "element": "C",
          "coord": [
            2.6205999851226807,
            4.265399932861328,
            1.771299958229065
          ]
        },
        {
          "atom_index": 1930,
          "name": "O",
          "element": "O",
          "coord": [
            2.5725998878479004,
            4.286200046539307,
            1.886199951171875
          ]
        },
        {
          "atom_index": 1931,
          "name": "CB",
          "element": "C",
          "coord": [
            2.4925999641418457,
            4.1859002113342285,
            1.5741000175476074
          ]
        },
        {
          "atom_index": 1932,
          "name": "CG",
          "element": "C",
          "coord": [
            2.3740999698638916,
            4.22730016708374,
            1.4814000129699707
          ]
        },
        {
          "atom_index": 1933,
          "name": "CD",
          "element": "C",
          "coord": [
            2.2925000190734863,
            4.3471999168396,
            1.5329999923706055
          ]
        },
        {
          "atom_index": 1934,
          "name": "OE1",
          "element": "O",
          "coord": [
            2.260200023651123,
            4.360400199890137,
            1.652999997138977
          ]
        },
        {
          "atom_index": 1935,
          "name": "NE2",
          "element": "N",
          "coord": [
            2.2562999725341797,
            4.432499885559082,
            1.4397000074386597
          ]
        }
      ]
    },
    {
      "id": "O:247",
      "chain": "O",
      "resseq": 247,
      "icode": "",
      "resname": "GLN",
      "hetflag": " ",
      "sasa": 0.0,
      "atoms": [
        {
          "atom_index": 1936,
          "name": "N",
          "element": "N",
          "coord": [
            2.7379000186920166,
            4.213699817657471,
            1.7430000305175781
          ]
        },
        {
          "atom_index": 1937,
          "name": "CA",
          "element": "C",
          "coord": [
            2.830899953842163,
            4.1778998374938965,
            1.8488999605178833
          ]
        },
        {
          "atom_index": 1938,
          "name": "C",
          "element": "C",
          "coord": [
            2.8729000091552734,
            4.301599979400635,
            1.9227999448776245
          ]
        },
        {
          "atom_index": 1939,
          "name": "O",
          "element": "O",
          "coord": [
            2.8701999187469482,
            4.3028998374938965,
            2.045799970626831
          ]
        },
        {
          "atom_index": 1940,
          "name": "CB",
          "element": "C",
          "coord": [
            2.9489998817443848,
            4.111800193786621,
            1.7890000343322754
          ]
        },
        {
          "atom_index": 1941,
          "name": "CG",
          "element": "C",
          "coord": [
            2.9030001163482666,
            3.972599983215332,
            1.7454999685287476
          ]
        },
        {
          "atom_index": 1942,
          "name": "CD",
          "element": "C",
          "coord": [
            2.880500078201294,
            3.9628000259399414,
            1.5957000255584717
          ]
        },
        {
          "atom_index": 1943,
          "name": "OE1",
          "element": "O",
          "coord": [
            2.831700086593628,
            4.058199882507324,
            1.529099941253662
          ]
        },
        {
          "atom_index": 1944,
          "name": "NE2",
          "element": "N",
          "coord": [
            2.9110000133514404,
            3.8431999683380127,
            1.5458999872207642
          ]
        }
      ]
    },
    {
      "id": "O:248",
      "chain": "O",
      "resseq": 248,
      "icode": "",
      "resname": "ALA",
      "hetflag": " ",
      "sasa": 0.0,
      "atoms": [
        {
          "atom_index": 1945,
          "name": "N",
          "element": "N",
          "coord": [
            2.8965001106262207,
            4.409900188446045,
            1.8452999591827393
          ]
        },
        {
          "atom_index": 1946,
          "name": "CA",
          "element": "C",
          "coord": [
            2.9272000789642334,
            4.5320000648498535,
            1.9122999906539917
          ]
        },
        {
          "atom_index": 1947,
          "name": "C",
          "element": "C",
          "coord": [
            2.8157999515533447,
            4.572700023651123,
            2.007699966430664
          ]
        },
        {
          "atom_index": 1948,
          "name": "O",
          "element": "O",
          "coord": [
            2.8431999683380127,
            4.617199897766113,
            2.118000030517578
          ]
        },
        {
          "atom_index": 1949,
          "name": "CB",
          "element": "C",
          "coord": [
            2.95169997215271,
            4.637400150299072,
            1.8100999593734741
          ]
        }
      ]
    },
    {
      "id": "O:249",
      "chain": "O",
      "resseq": 249,
      "icode": "",
      "resname": "ALA",
      "hetflag": " ",
      "sasa": 0.0,
      "atoms": [
        {
          "atom_index": 1950,
          "name": "N",
          "element": "N",
          "coord": [
            2.6898000240325928,
            4.5569000244140625,
            1.965000033378601
          ]
        },
        {
          "atom_index": 1951,
          "name": "CA",
          "element": "C",
          "coord": [
            2.578000068664551,
            4.600599765777588,
            2.0478999614715576
          ]
        },
        {
          "atom_index": 1952,
          "name": "C",
          "element": "C",
          "coord": [
            2.5778000354766846,
            4.521299839019775,
            2.1702001094818115
          ]
        },
        {
          "atom_index": 1953,
          "name": "O",
          "element": "O",
          "coord": [
            2.5597000122070312,
            4.568699836730957,
            2.2809998989105225
          ]
        },
        {
          "atom_index": 1954,
          "name": "CB",
          "element": "C",
          "coord": [
            2.4474000930786133,
            4.570000171661377,
            1.9772000312805176
          ]
        }
      ]
    },
    {
      "id": "O:250",
      "chain": "O",
      "resseq": 250,
      "icode": "",
      "resname": "LEU",
      "hetflag": " ",
      "sasa": 0.0,
      "atoms": [
        {
          "atom_index": 1955,
          "name": "N",
          "element": "N",
          "coord": [
            2.596100091934204,
            4.393400192260742,
            2.148400068283081
          ]
        },
        {
          "atom_index": 1956,
          "name": "CA",
          "element": "C",
          "coord": [
            2.5910000801086426,
            4.30109977722168,
            2.259500026702881
          ]
        },
        {
          "atom_index": 1957,
          "name": "C",
          "element": "C",
          "coord": [
            2.6874001026153564,
            4.33050012588501,
            2.3724000453948975
          ]
        },
        {
          "atom_index": 1958,
          "name": "O",
          "element": "O",
          "coord": [
            2.660599946975708,
            4.313499927520752,
            2.4948999881744385
          ]
        },
        {
          "atom_index": 1959,
          "name": "CB",
          "element": "C",
          "coord": [
            2.610599994659424,
            4.15939998626709,
            2.2128000259399414
          ]
        },
        {
          "atom_index": 1960,
          "name": "CG",
          "element": "C",
          "coord": [
            2.588900089263916,
            4.0619001388549805,
            2.327399969100952
          ]
        },
        {
          "atom_index": 1961,
          "name": "CD1",
          "element": "C",
          "coord": [
            2.4595000743865967,
            4.090199947357178,
            2.401599884033203
          ]
        },
        {
          "atom_index": 1962,
          "name": "CD2",
          "element": "C",
          "coord": [
            2.5889999866485596,
            3.9195001125335693,
            2.2755000591278076
          ]
        }
      ]
    },
    {
      "id": "O:251",
      "chain": "O",
      "resseq": 251,
      "icode": "",
      "resname": "PHE",
      "hetflag": " ",
      "sasa": 0.0,
      "atoms": [
        {
          "atom_index": 1963,
          "name": "N",
          "element": "N",
          "coord": [
            2.8039000034332275,
            4.372300148010254,
            2.3276000022888184
          ]
        },
        {
          "atom_index": 1964,
          "name": "CA",
          "element": "C",
          "coord": [
            2.9100000858306885,
            4.411099910736084,
            2.417099952697754
          ]
        },
        {
          "atom_index": 1965,
          "name": "C",
          "element": "C",
          "coord": [
            2.879199981689453,
            4.540200233459473,
            2.4881999492645264
          ]
        },
        {
          "atom_index": 1966,
          "name": "O",
          "element": "O",
          "coord": [
            2.902100086212158,
            4.547599792480469,
            2.608299970626831
          ]
        },
        {
          "atom_index": 1967,
          "name": "CB",
          "element": "C",
          "coord": [
            3.0425000190734863,
            4.423399925231934,
            2.3396999835968018
          ]
        },
        {
          "atom_index": 1968,
          "name": "CG",
          "element": "C",
          "coord": [
            3.163800001144409,
            4.458199977874756,
            2.4238998889923096
          ]
        },
        {
          "atom_index": 1969,
          "name": "CD1",
          "element": "C",
          "coord": [
            3.235599994659424,
            4.355500221252441,
            2.4853999614715576
          ]
        },
        {
          "atom_index": 1970,
          "name": "CD2",
          "element": "C",
          "coord": [
            3.2111001014709473,
            4.589000225067139,
            2.4361000061035156
          ]
        },
        {
          "atom_index": 1971,
          "name": "CE1",
          "element": "C",
          "coord": [
            3.3454999923706055,
            4.38100004196167,
            2.5673000812530518
          ]
        },
        {
          "atom_index": 1972,
          "name": "CE2",
          "element": "C",
          "coord": [
            3.323699951171875,
            4.617099761962891,
            2.5137999057769775
          ]
        },
        {
          "atom_index": 1973,
          "name": "CZ",
          "element": "C",
          "coord": [
            3.3922998905181885,
            4.512199878692627,
            2.5757999420166016
          ]
        }
      ]
    },
    {
      "id": "O:252",
      "chain": "O",
      "resseq": 252,
      "icode": "",
      "resname": "GLY",
      "hetflag": " ",
      "sasa": 0.0,
      "atoms": [
        {
          "atom_index": 1974,
          "name": "N",
          "element": "N",
          "coord": [
            2.8327999114990234,
            4.640699863433838,
            2.4089999198913574
          ]
        },
        {
          "atom_index": 1975,
          "name": "CA",
          "element": "C",
          "coord": [
            2.8017001152038574,
            4.774499893188477,
            2.457900047302246
          ]
        },
        {
          "atom_index": 1976,
          "name": "C",
          "element": "C",
          "coord": [
            2.689500093460083,
            4.764200210571289,
            2.5576000213623047
          ]
        },
        {
          "atom_index": 1977,
          "name": "O",
          "element": "O",
          "coord": [
            2.6594998836517334,
            4.852200031280518,
            2.6405999660491943
          ]
        }
      ]
    },
    {
      "id": "O:253",
      "chain": "O",
      "resseq": 253,
      "icode": "",
      "resname": "GLN",
      "hetflag": " ",
      "sasa": 0.0,
      "atoms": [
        {
          "atom_index": 1978,
          "name": "N",
          "element": "N",
          "coord": [
            2.6245999336242676,
            4.651899814605713,
            2.5485000610351562
          ]
        },
        {
          "atom_index": 1979,
          "name": "CA",
          "element": "C",
          "coord": [
            2.51990008354187,
            4.631999969482422,
            2.6412999629974365
          ]
        },
        {
          "atom_index": 1980,
          "name": "C",
          "element": "C",
          "coord": [
            2.5685999393463135,
            4.557199954986572,
            2.766200065612793
          ]
        },
        {
          "atom_index": 1981,
          "name": "O",
          "element": "O",
          "coord": [
            2.4993999004364014,
            4.539999961853027,
            2.868000030517578
          ]
        },
        {
          "atom_index": 1982,
          "name": "CB",
          "element": "C",
          "coord": [
            2.3898000717163086,
            4.5854997634887695,
            2.576200008392334
          ]
        },
        {
          "atom_index": 1983,
          "name": "CG",
          "element": "C",
          "coord": [
            2.271699905395508,
            4.61329984664917,
            2.6705000400543213
          ]
        },
        {
          "atom_index": 1984,
          "name": "CD",
          "element": "C",
          "coord": [
            2.174099922180176,
            4.717299938201904,
            2.620500087738037
          ]
        },
        {
          "atom_index": 1985,
          "name": "OE1",
          "element": "O",
          "coord": [
            2.1631999015808105,
            4.826300144195557,
            2.6816000938415527
          ]
        },
        {
          "atom_index": 1986,
          "name": "NE2",
          "element": "N",
          "coord": [
            2.099400043487549,
            4.6768999099731445,
            2.515399932861328
          ]
        }
      ]
    },
    {
      "id": "O:254",
      "chain": "O",
      "resseq": 254,
      "icode": "",
      "resname": "LEU",
      "hetflag": " ",
      "sasa": 0.0,
      "atoms": [
        {
          "atom_index": 1987,
          "name": "N",
          "element": "N",
          "coord": [
            2.697200059890747,
            4.522600173950195,
            2.76200008392334
          ]
        },
        {
          "atom_index": 1988,
          "name": "CA",
          "element": "C",
          "coord": [
            2.7597999572753906,
            4.456099987030029,
            2.8736000061035156
          ]
        },
        {
          "atom_index": 1989,
          "name": "C",
          "element": "C",
          "coord": [
            2.6956000328063965,
            4.321300029754639,
            2.893399953842163
          ]
        },
        {
          "atom_index": 1990,
          "name": "O",
          "element": "O",
          "coord": [
            2.684999942779541,
            4.272900104522705,
            3.0055999755859375
          ]
        },
        {
          "atom_index": 1991,
          "name": "CB",
          "element": "C",
          "coord": [
            2.7525999546051025,
            4.536600112915039,
            3.007999897003174
          ]
        },
        {
          "atom_index": 1992,
          "name": "CG",
          "element": "C",
          "coord": [
            2.8578999042510986,
            4.645500183105469,
            3.0197999477386475
          ]
        },
        {
          "atom_index": 1993,
          "name": "CD1",
          "element": "C",
          "coord": [
            2.9261999130249023,
            4.668700218200684,
            2.884200096130371
          ]
        },
        {
          "atom_index": 1994,
          "name": "CD2",
          "element": "C",
          "coord": [
            2.786400079727173,
            4.771599769592285,
            3.0629000663757324
          ]
        }
      ]
    },
    {
      "id": "O:255",
      "chain": "O",
      "resseq": 255,
      "icode": "",
      "resname": "CYS",
      "hetflag": " ",
      "sasa": 0.0,
      "atoms": [
        {
          "atom_index": 1995,
          "name": "N",
          "element": "N",
          "coord": [
            2.64520001411438,
            4.26200008392334,
            2.786799907684326
          ]
        },
        {
          "atom_index": 1996,
          "name": "CA",
          "element": "C",
          "coord": [
            2.5850000381469727,
            4.1290998458862305,
            2.8024001121520996
          ]
        },
        {
          "atom_index": 1997,
          "name": "C",
          "element": "C",
          "coord": [
            2.7016000747680664,
            4.04010009765625,
            2.7822000980377197
          ]
        },
        {
          "atom_index": 1998,
          "name": "O",
          "element": "O",
          "coord": [
            2.734999895095825,
            3.994499921798706,
            2.675100088119507
          ]
        },
        {
          "atom_index": 1999,
          "name": "CB",
          "element": "C",
          "coord": [
            2.474600076675415,
            4.101900100708008,
            2.700500011444092
          ]
        },
        {
          "atom_index": 2000,
          "name": "SG",
          "element": "S",
          "coord": [
            2.335200071334839,
            4.213099956512451,
            2.7239999771118164
          ]
        }
      ]
    },
    {
      "id": "O:256",
      "chain": "O",
      "resseq": 256,
      "icode": "",
      "resname": "VAL",
      "hetflag": " ",
      "sasa": 0.0,
      "atoms": [
        {
          "atom_index": 2001,
          "name": "N",
          "element": "N",
          "coord": [
            2.777100086212158,
            4.0346999168396,
            2.886699914932251
          ]
        },
        {
          "atom_index": 2002,
          "name": "CA",
          "element": "C",
          "coord": [
            2.9058001041412354,
            3.9728000164031982,
            2.883500099182129
          ]
        },
        {
          "atom_index": 2003,
          "name": "C",
          "element": "C",
          "coord": [
            2.9084999561309814,
            3.8362998962402344,
            2.942199945449829
          ]
        },
        {
          "atom_index": 2004,
          "name": "O",
          "element": "O",
          "coord": [
            2.9814000129699707,
            3.7502999305725098,
            2.895900011062622
          ]
        },
        {
          "atom_index": 2005,
          "name": "CB",
          "element": "C",
          "coord": [
            3.0027999877929688,
            4.06820011138916,
            2.952199935913086
          ]
        },
        {
          "atom_index": 2006,
          "name": "CG1",
          "element": "C",
          "coord": [
            3.0397000312805176,
            4.1793999671936035,
            2.8547000885009766
          ]
        },
        {
          "atom_index": 2007,
          "name": "CG2",
          "element": "C",
          "coord": [
            2.925600051879883,
            4.13070011138916,
            3.0664000511169434
          ]
        }
      ]
    },
    {
      "id": "O:257",
      "chain": "O",
      "resseq": 257,
      "icode": "",
      "resname": "LYS",
      "hetflag": " ",
      "sasa": 2.3864171504974365,
      "atoms": [
        {
          "atom_index": 2008,
          "name": "N",
          "element": "N",
          "coord": [
            2.828900098800659,
            3.813499927520752,
            3.0432000160217285
          ]
        },
        {
          "atom_index": 2009,
          "name": "CA",
          "element": "C",
          "coord": [
            2.8269999027252197,
            3.6791000366210938,
            3.097599983215332
          ]
        },
        {
          "atom_index": 2010,
          "name": "C",
          "element": "C",
          "coord": [
            2.7356998920440674,
            3.5903000831604004,
            3.0153000354766846
          ]
        },
        {
          "atom_index": 2011,
          "name": "O",
          "element": "O",
          "coord": [
            2.643899917602539,
            3.637200117111206,
            2.947000026702881
          ]
        },
        {
          "atom_index": 2012,
          "name": "CB",
          "element": "C",
          "coord": [
            2.8055999279022217,
            3.6649999618530273,
            3.2488999366760254
          ]
        },
        {
          "atom_index": 2013,
          "name": "CG",
          "element": "C",
          "coord": [
            2.82069993019104,
            3.7948999404907227,
            3.3273000717163086
          ]
        },
        {
          "atom_index": 2014,
          "name": "CD",
          "element": "C",
          "coord": [
            2.941800117492676,
            3.8018999099731445,
            3.420799970626831
          ]
        },
        {
          "atom_index": 2015,
          "name": "CE",
          "element": "C",
          "coord": [
            2.9314000606536865,
            3.917799949645996,
            3.5220000743865967
          ]
        },
        {
          "atom_index": 2016,
          "name": "NZ",
          "element": "N",
          "coord": [
            3.0445001125335693,
            4.013800144195557,
            3.5188000202178955
          ]
        }
      ]
    },
    {
      "id": "O:258",
      "chain": "O",
      "resseq": 258,
      "icode": "",
      "resname": "GLU",
      "hetflag": " ",
      "sasa": 1.2927242517471313,
      "atoms": [
        {
          "atom_index": 2017,
          "name": "N",
          "element": "N",
          "coord": [
            2.765199899673462,
            3.460599899291992,
            3.0160000324249268
          ]
        },
        {
          "atom_index": 2018,
          "name": "CA",
          "element": "C",
          "coord": [
            2.683000087738037,
            3.3664000034332275,
            2.941200017929077
          ]
        },
        {
          "atom_index": 2019,
          "name": "C",
          "element": "C",
          "coord": [
            2.5408999919891357,
            3.3673999309539795,
            2.996000051498413
          ]
        },
        {
          "atom_index": 2020,
          "name": "O",
          "element": "O",
          "coord": [
            2.522900104522705,
            3.3796000480651855,
            3.117799997329712
          ]
        },
        {
          "atom_index": 2021,
          "name": "CB",
          "element": "C",
          "coord": [
            2.7458999156951904,
            3.225600004196167,
            2.919600009918213
          ]
        },
        {
          "atom_index": 2022,
          "name": "CG",
          "element": "C",
          "coord": [
            2.682499885559082,
            3.1089999675750732,
            3.000499963760376
          ]
        },
        {
          "atom_index": 2023,
          "name": "CD",
          "element": "C",
          "coord": [
            2.76419997215271,
            2.9784998893737793,
            3.00219988822937
          ]
        },
        {
          "atom_index": 2024,
          "name": "OE1",
          "element": "O",
          "coord": [
            2.8536999225616455,
            2.978300094604492,
            3.0998001098632812
          ]
        },
        {
          "atom_index": 2025,
          "name": "OE2",
          "element": "O",
          "coord": [
            2.749500036239624,
            2.881999969482422,
            2.922499895095825
          ]
        }
      ]
    },
    {
      "id": "O:259",
      "chain": "O",
      "resseq": 259,
      "icode": "",
      "resname": "GLY",
      "hetflag": " ",
      "sasa": 0.0,
      "atoms": [
        {
          "atom_index": 2026,
          "name": "N",
          "element": "N",
          "coord": [
            2.4412999153137207,
            3.364799976348877,
            2.905900001525879
          ]
        },
        {
          "atom_index": 2027,
          "name": "CA",
          "element": "C",
          "coord": [
            2.301100015640259,
            3.373800039291382,
            2.9474000930786133
          ]
        },
        {
          "atom_index": 2028,
          "name": "C",
          "element": "C",
          "coord": [
            2.245300054550171,
            3.5141000747680664,
            2.918600082397461
          ]
        },
        {
          "atom_index": 2029,
          "name": "O",
          "element": "O",
          "coord": [
            2.1303999423980713,
            3.5450000762939453,
            2.9526000022888184
          ]
        }
      ]
    },
    {
      "id": "O:260",
      "chain": "O",
      "resseq": 260,
      "icode": "",
      "resname": "MET",
      "hetflag": " ",
      "sasa": 0.0,
      "atoms": [
        {
          "atom_index": 2030,
          "name": "N",
          "element": "N",
          "coord": [
            2.327399969100952,
            3.5977001190185547,
            2.8545000553131104
          ]
        },
        {
          "atom_index": 2031,
          "name": "CA",
          "element": "C",
          "coord": [
            2.2871999740600586,
            3.7320001125335693,
            2.8213000297546387
          ]
        },
        {
          "atom_index": 2032,
          "name": "C",
          "element": "C",
          "coord": [
            2.2471001148223877,
            3.751800060272217,
            2.677999973297119
          ]
        },
        {
          "atom_index": 2033,
          "name": "O",
          "element": "O",
          "coord": [
            2.3138999938964844,
            3.703700065612793,
            2.5850000381469727
          ]
        },
        {
          "atom_index": 2034,
          "name": "CB",
          "element": "C",
          "coord": [
            2.3868000507354736,
            3.834700107574463,
            2.8691999912261963
          ]
        },
        {
          "atom_index": 2035,
          "name": "CG",
          "element": "C",
          "coord": [
            2.3803999423980713,
            3.8334999084472656,
            3.0195000171661377
          ]
        },
        {
          "atom_index": 2036,
          "name": "SD",
          "element": "S",
          "coord": [
            2.5341999530792236,
            3.878499984741211,
            3.097599983215332
          ]
        },
        {
          "atom_index": 2037,
          "name": "CE",
          "element": "C",
          "coord": [
            2.4630000591278076,
            3.973099946975708,
            3.2342000007629395
          ]
        }
      ]
    },
    {
      "id": "O:261",
      "chain": "O",
      "resseq": 261,
      "icode": "",
      "resname": "ALA",
      "hetflag": " ",
      "sasa": 0.0,
      "atoms": [
        {
          "atom_index": 2038,
          "name": "N",
          "element": "N",
          "coord": [
            2.1326000690460205,
            3.8231000900268555,
            2.665600061416626
          ]
        },
        {
          "atom_index": 2039,
          "name": "CA",
          "element": "C",
          "coord": [
            2.0729000568389893,
            3.8547000885009766,
            2.5381999015808105
          ]
        },
        {
          "atom_index": 2040,
          "name": "C",
          "element": "C",
          "coord": [
            1.996999979019165,
            3.9860000610351562,
            2.532599925994873
          ]
        },
        {
          "atom_index": 2041,
          "name": "O",
          "element": "O",
          "coord": [
            1.9255000352859497,
            4.030900001525879,
            2.6243999004364014
          ]
        },
        {
          "atom_index": 2042,
          "name": "CB",
          "element": "C",
          "coord": [
            1.9952000379562378,
            3.737499952316284,
            2.4797000885009766
          ]
        }
      ]
    },
    {
      "id": "O:262",
      "chain": "O",
      "resseq": 262,
      "icode": "",
      "resname": "LYS",
      "hetflag": " ",
      "sasa": 0.0,
      "atoms": [
        {
          "atom_index": 2043,
          "name": "N",
          "element": "N",
          "coord": [
            2.012500047683716,
            4.045499801635742,
            2.416599988937378
          ]
        },
        {
          "atom_index": 2044,
          "name": "CA",
          "element": "C",
          "coord": [
            1.9492000341415405,
            4.1697998046875,
            2.3838999271392822
          ]
        },
        {
          "atom_index": 2045,
          "name": "C",
          "element": "C",
          "coord": [
            1.8912999629974365,
            4.154399871826172,
            2.2434000968933105
          ]
        },
        {
          "atom_index": 2046,
          "name": "O",
          "element": "O",
          "coord": [
            1.9290000200271606,
            4.065400123596191,
            2.165600061416626
          ]
        },
        {
          "atom_index": 2047,
          "name": "CB",
          "element": "C",
          "coord": [
            2.059000015258789,
            4.274600028991699,
            2.381200075149536
          ]
        },
        {
          "atom_index": 2048,
          "name": "CG",
          "element": "C",
          "coord": [
            2.175600051879883,
            4.226200103759766,
            2.2908999919891357
          ]
        },
        {
          "atom_index": 2049,
          "name": "CD",
          "element": "C",
          "coord": [
            2.194200038909912,
            4.3018999099731445,
            2.1610000133514404
          ]
        },
        {
          "atom_index": 2050,
          "name": "CE",
          "element": "C",
          "coord": [
            2.2151999473571777,
            4.220799922943115,
            2.0387001037597656
          ]
        },
        {
          "atom_index": 2051,
          "name": "NZ",
          "element": "N",
          "coord": [
            2.2291998863220215,
            4.304599761962891,
            1.9174000024795532
          ]
        }
      ]
    },
    {
      "id": "O:263",
      "chain": "O",
      "resseq": 263,
      "icode": "",
      "resname": "ASN",
      "hetflag": " ",
      "sasa": 0.0,
      "atoms": [
        {
          "atom_index": 2052,
          "name": "N",
          "element": "N",
          "coord": [
            1.8014999628067017,
            4.244699954986572,
            2.208899974822998
          ]
        },
        {
          "atom_index": 2053,
          "name": "CA",
          "element": "C",
          "coord": [
            1.7544000148773193,
            4.247499942779541,
            2.0736000537872314
          ]
        },
        {
          "atom_index": 2054,
          "name": "C",
          "element": "C",
          "coord": [
            1.7839000225067139,
            4.3850998878479,
            2.023400068283081
          ]
        },
        {
          "atom_index": 2055,
          "name": "O",
          "element": "O",
          "coord": [
            1.7720999717712402,
            4.486400127410889,
            2.09879994392395
          ]
        },
        {
          "atom_index": 2056,
          "name": "CB",
          "element": "C",
          "coord": [
            1.6059999465942383,
            4.206299781799316,
            2.0450000762939453
          ]
        },
        {
          "atom_index": 2057,
          "name": "CG",
          "element": "C",
          "coord": [
            1.5973000526428223,
            4.148600101470947,
            1.9042999744415283
          ]
        },
        {
          "atom_index": 2058,
          "name": "OD1",
          "element": "O",
          "coord": [
            1.6912000179290771,
            4.087200164794922,
            1.8566999435424805
          ]
        },
        {
          "atom_index": 2059,
          "name": "ND2",
          "element": "N",
          "coord": [
            1.4910999536514282,
            4.174699783325195,
            1.833299994468689
          ]
        }
      ]
    },
    {
      "id": "O:264",
      "chain": "O",
      "resseq": 264,
      "icode": "",
      "resname": "THR",
      "hetflag": " ",
      "sasa": 0.0,
      "atoms": [
        {
          "atom_index": 2060,
          "name": "N",
          "element": "N",
          "coord": [
            1.825600028038025,
            4.3881001472473145,
            1.898300051689148
          ]
        },
        {
          "atom_index": 2061,
          "name": "CA",
          "element": "C",
          "coord": [
            1.8493000268936157,
            4.517399787902832,
            1.840499997138977
          ]
        },
        {
          "atom_index": 2062,
          "name": "C",
          "element": "C",
          "coord": [
            1.760599970817566,
            4.534999847412109,
            1.7249000072479248
          ]
        },
        {
          "atom_index": 2063,
          "name": "O",
          "element": "O",
          "coord": [
            1.7437000274658203,
            4.439799785614014,
            1.6500999927520752
          ]
        },
        {
          "atom_index": 2064,
          "name": "CB",
          "element": "C",
          "coord": [
            1.9938000440597534,
            4.546000003814697,
            1.8008999824523926
          ]
        },
        {
          "atom_index": 2065,
          "name": "OG1",
          "element": "O",
          "coord": [
            2.0622000694274902,
            4.575300216674805,
            1.9205000400543213
          ]
        },
        {
          "atom_index": 2066,
          "name": "CG2",
          "element": "C",
          "coord": [
            1.997499942779541,
            4.6666998863220215,
            1.7043999433517456
          ]
        }
      ]
    },
    {
      "id": "O:265",
      "chain": "O",
      "resseq": 265,
      "icode": "",
      "resname": "TYR",
      "hetflag": " ",
      "sasa": 0.0,
      "atoms": [
        {
          "atom_index": 2067,
          "name": "N",
          "element": "N",
          "coord": [
            1.7164000272750854,
            4.660200119018555,
            1.7125999927520752
          ]
        },
        {
          "atom_index": 2068,
          "name": "CA",
          "element": "C",
          "coord": [
            1.6237000226974487,
            4.706699848175049,
            1.6167999505996704
          ]
        },
        {
          "atom_index": 2069,
          "name": "C",
          "element": "C",
          "coord": [
            1.6740000247955322,
            4.809000015258789,
            1.5236999988555908
          ]
        },
        {
          "atom_index": 2070,
          "name": "O",
          "element": "O",
          "coord": [
            1.648900032043457,
            4.928999900817871,
            1.5405000448226929
          ]
        },
        {
          "atom_index": 2071,
          "name": "CB",
          "element": "C",
          "coord": [
            1.5184999704360962,
            4.779399871826172,
            1.6957999467849731
          ]
        },
        {
          "atom_index": 2072,
          "name": "CG",
          "element": "C",
          "coord": [
            1.4348000288009644,
            4.683499813079834,
            1.773300051689148
          ]
        },
        {
          "atom_index": 2073,
          "name": "CD1",
          "element": "C",
          "coord": [
            1.3273999691009521,
            4.622499942779541,
            1.7094000577926636
          ]
        },
        {
          "atom_index": 2074,
          "name": "CD2",
          "element": "C",
          "coord": [
            1.4625999927520752,
            4.649400234222412,
            1.905500054359436
          ]
        },
        {
          "atom_index": 2075,
          "name": "CE1",
          "element": "C",
          "coord": [
            1.2444000244140625,
            4.532899856567383,
            1.7762000560760498
          ]
        },
        {
          "atom_index": 2076,
          "name": "CE2",
          "element": "C",
          "coord": [
            1.3812999725341797,
            4.557700157165527,
            1.973099946975708
          ]
        },
        {
          "atom_index": 2077,
          "name": "CZ",
          "element": "C",
          "coord": [
            1.2716000080108643,
            4.500199794769287,
            1.9085999727249146
          ]
        },
        {
          "atom_index": 2078,
          "name": "OH",
          "element": "O",
          "coord": [
            1.191499948501587,
            4.40939998626709,
            1.9723000526428223
          ]
        }
      ]
    },
    {
      "id": "O:266",
      "chain": "O",
      "resseq": 266,
      "icode": "",
      "resname": "GLY",
      "hetflag": " ",
      "sasa": 0.0,
      "atoms": [
        {
          "atom_index": 2079,
          "name": "N",
          "element": "N",
          "coord": [
            1.7288999557495117,
            4.760499954223633,
            1.416700005531311
          ]
        },
        {
          "atom_index": 2080,
          "name": "CA",
          "element": "C",
          "coord": [
            1.7728999853134155,
            4.851900100708008,
            1.3140000104904175
          ]
        },
        {
          "atom_index": 2081,
          "name": "C",
          "element": "C",
          "coord": [
            1.7178000211715698,
            4.808300018310547,
            1.180400013923645
          ]
        },
        {
          "atom_index": 2082,
          "name": "O",
          "element": "O",
          "coord": [
            1.6002000570297241,
            4.767499923706055,
            1.1675000190734863
          ]
        }
      ]
    },
    {
      "id": "O:267",
      "chain": "O",
      "resseq": 267,
      "icode": "",
      "resname": "THR",
      "hetflag": " ",
      "sasa": 0.0,
      "atoms": [
        {
          "atom_index": 2083,
          "name": "N",
          "element": "N",
          "coord": [
            1.80649995803833,
            4.814199924468994,
            1.0820000171661377
          ]
        },
        {
          "atom_index": 2084,
          "name": "CA",
          "element": "C",
          "coord": [
            1.777500033378601,
            4.7743000984191895,
            0.9473999738693237
          ]
        },
        {
          "atom_index": 2085,
          "name": "C",
          "element": "C",
          "coord": [
            1.7043999433517456,
            4.643199920654297,
            0.9420999884605408
          ]
        },
        {
          "atom_index": 2086,
          "name": "O",
          "element": "O",
          "coord": [
            1.6043000221252441,
            4.630000114440918,
            0.8762999773025513
          ]
        },
        {
          "atom_index": 2087,
          "name": "CB",
          "element": "C",
          "coord": [
            1.895300030708313,
            4.7941999435424805,
            0.8565999865531921
          ]
        },
        {
          "atom_index": 2088,
          "name": "OG1",
          "element": "O",
          "coord": [
            1.90339994430542,
            4.936500072479248,
            0.8342000246047974
          ]
        },
        {
          "atom_index": 2089,
          "name": "CG2",
          "element": "C",
          "coord": [
            1.8707000017166138,
            4.71619987487793,
            0.7275000214576721
          ]
        }
      ]
    },
    {
      "id": "O:268",
      "chain": "O",
      "resseq": 268,
      "icode": "",
      "resname": "GLY",
      "hetflag": " ",
      "sasa": 0.0,
      "atoms": [
        {
          "atom_index": 2090,
          "name": "N",
          "element": "N",
          "coord": [
            1.7482999563217163,
            4.551599979400635,
            1.0250999927520752
          ]
        },
        {
          "atom_index": 2091,
          "name": "CA",
          "element": "C",
          "coord": [
            1.6837999820709229,
            4.424200057983398,
            1.0537999868392944
          ]
        },
        {
          "atom_index": 2092,
          "name": "C",
          "element": "C",
          "coord": [
            1.6770000457763672,
            4.409800052642822,
            1.2101000547409058
          ]
        },
        {
          "atom_index": 2093,
          "name": "O",
          "element": "O",
          "coord": [
            1.6917999982833862,
            4.505199909210205,
            1.287600040435791
          ]
        }
      ]
    },
    {
      "id": "O:269",
      "chain": "O",
      "resseq": 269,
      "icode": "",
      "resname": "CYS",
      "hetflag": " ",
      "sasa": 0.0,
      "atoms": [
        {
          "atom_index": 2094,
          "name": "N",
          "element": "N",
          "coord": [
            1.6563999652862549,
            4.291100025177002,
            1.2598999738693237
          ]
        },
        {
          "atom_index": 2095,
          "name": "CA",
          "element": "C",
          "coord": [
            1.654099941253662,
            4.266499996185303,
            1.4040000438690186
          ]
        },
        {
          "atom_index": 2096,
          "name": "C",
          "element": "C",
          "coord": [
            1.7542999982833862,
            4.15910005569458,
            1.442199945449829
          ]
        },
        {
          "atom_index": 2097,
          "name": "O",
          "element": "O",
          "coord": [
            1.7619999647140503,
            4.0594000816345215,
            1.3702000379562378
          ]
        },
        {
          "atom_index": 2098,
          "name": "CB",
          "element": "C",
          "coord": [
            1.5227999687194824,
            4.2027997970581055,
            1.4408999681472778
          ]
        },
        {
          "atom_index": 2099,
          "name": "SG",
          "element": "S",
          "coord": [
            1.423799991607666,
            4.330399990081787,
            1.50409996509552
          ]
        }
      ]
    },
    {
      "id": "O:270",
      "chain": "O",
      "resseq": 270,
      "icode": "",
      "resname": "PHE",
      "hetflag": " ",
      "sasa": 0.0,
      "atoms": [
        {
          "atom_index": 2100,
          "name": "N",
          "element": "N",
          "coord": [
            1.8244999647140503,
            4.174600124359131,
            1.5542000532150269
          ]
        },
        {
          "atom_index": 2101,
          "name": "CA",
          "element": "C",
          "coord": [
            1.9217000007629395,
            4.073400020599365,
            1.5917999744415283
          ]
        },
        {
          "atom_index": 2102,
          "name": "C",
          "element": "C",
          "coord": [
            1.9342000484466553,
            4.045599937438965,
            1.7371000051498413
          ]
        },
        {
          "atom_index": 2103,
          "name": "O",
          "element": "O",
          "coord": [
            1.9799000024795532,
            4.124800205230713,
            1.820199966430664
          ]
        },
        {
          "atom_index": 2104,
          "name": "CB",
          "element": "C",
          "coord": [
            2.0576999187469482,
            4.089399814605713,
            1.5299999713897705
          ]
        },
        {
          "atom_index": 2105,
          "name": "CG",
          "element": "C",
          "coord": [
            2.0490000247955322,
            4.1149001121521,
            1.382099986076355
          ]
        },
        {
          "atom_index": 2106,
          "name": "CD1",
          "element": "C",
          "coord": [
            2.0201001167297363,
            4.242300033569336,
            1.3321000337600708
          ]
        },
        {
          "atom_index": 2107,
          "name": "CD2",
          "element": "C",
          "coord": [
            2.0715999603271484,
            4.0100998878479,
            1.292799949645996
          ]
        },
        {
          "atom_index": 2108,
          "name": "CE1",
          "element": "C",
          "coord": [
            2.0102999210357666,
            4.263800144195557,
            1.1948000192642212
          ]
        },
        {
          "atom_index": 2109,
          "name": "CE2",
          "element": "C",
          "coord": [
            2.060699939727783,
            4.029900074005127,
            1.1550999879837036
          ]
        },
        {
          "atom_index": 2110,
          "name": "CZ",
          "element": "C",
          "coord": [
            2.030400037765503,
            4.157100200653076,
            1.1069999933242798
          ]
        }
      ]
    },
    {
      "id": "O:271",
      "chain": "O",
      "resseq": 271,
      "icode": "",
      "resname": "MET",
      "hetflag": " ",
      "sasa": 0.0,
      "atoms": [
        {
          "atom_index": 2111,
          "name": "N",
          "element": "N",
          "coord": [
            1.8802000284194946,
            3.93149995803833,
            1.7670999765396118
          ]
        },
        {
          "atom_index": 2112,
          "name": "CA",
          "element": "C",
          "coord": [
            1.8759000301361084,
            3.8814001083374023,
            1.9032000303268433
          ]
        },
        {
          "atom_index": 2113,
          "name": "C",
          "element": "C",
          "coord": [
            1.9952000379562378,
            3.7923998832702637,
            1.926800012588501
          ]
        },
        {
          "atom_index": 2114,
          "name": "O",
          "element": "O",
          "coord": [
            2.024399995803833,
            3.702699899673462,
            1.8479000329971313
          ]
        },
        {
          "atom_index": 2115,
          "name": "CB",
          "element": "C",
          "coord": [
            1.749899983406067,
            3.802799940109253,
            1.934399962425232
          ]
        },
        {
          "atom_index": 2116,
          "name": "CG",
          "element": "C",
          "coord": [
            1.7182999849319458,
            3.806999921798706,
            2.081399917602539
          ]
        },
        {
          "atom_index": 2117,
          "name": "SD",
          "element": "S",
          "coord": [
            1.5702999830245972,
            3.7090001106262207,
            2.1150999069213867
          ]
        },
        {
          "atom_index": 2118,
          "name": "CE",
          "element": "C",
          "coord": [
            1.5371999740600586,
            3.787400007247925,
            2.2746999263763428
          ]
        }
      ]
    },
    {
      "id": "O:272",
      "chain": "O",
      "resseq": 272,
      "icode": "",
      "resname": "LEU",
      "hetflag": " ",
      "sasa": 0.0,
      "atoms": [
        {
          "atom_index": 2119,
          "name": "N",
          "element": "N",
          "coord": [
            2.0697999000549316,
            3.8231000900268555,
            2.032599925994873
          ]
        },
        {
          "atom_index": 2120,
          "name": "CA",
          "element": "C",
          "coord": [
            2.1921000480651855,
            3.751800060272217,
            2.057800054550171
          ]
        },
        {
          "atom_index": 2121,
          "name": "C",
          "element": "C",
          "coord": [
            2.206199884414673,
            3.7188000679016113,
            2.200500011444092
          ]
        },
        {
          "atom_index": 2122,
          "name": "O",
          "element": "O",
          "coord": [
            2.1902999877929688,
            3.800800085067749,
            2.291300058364868
          ]
        },
        {
          "atom_index": 2123,
          "name": "CB",
          "element": "C",
          "coord": [
            2.31820011138916,
            3.828000068664551,
            2.012200117111206
          ]
        },
        {
          "atom_index": 2124,
          "name": "CG",
          "element": "C",
          "coord": [
            2.3394999504089355,
            3.8206000328063965,
            1.8605999946594238
          ]
        },
        {
          "atom_index": 2125,
          "name": "CD1",
          "element": "C",
          "coord": [
            2.274399995803833,
            3.939500093460083,
            1.787600040435791
          ]
        },
        {
          "atom_index": 2126,
          "name": "CD2",
          "element": "C",
          "coord": [
            2.489000082015991,
            3.8118999004364014,
            1.8306000232696533
          ]
        }
      ]
    },
    {
      "id": "O:273",
      "chain": "O",
      "resseq": 273,
      "icode": "",
      "resname": "MET",
      "hetflag": " ",
      "sasa": 0.0,
      "atoms": [
        {
          "atom_index": 2127,
          "name": "N",
          "element": "N",
          "coord": [
            2.238100051879883,
            3.5947999954223633,
            2.218600034713745
          ]
        },
        {
          "atom_index": 2128,
          "name": "CA",
          "element": "C",
          "coord": [
            2.259000062942505,
            3.553999900817871,
            2.352099895477295
          ]
        },
        {
          "atom_index": 2129,
          "name": "C",
          "element": "C",
          "coord": [
            2.3963000774383545,
            3.4921998977661133,
            2.364500045776367
          ]
        },
        {
          "atom_index": 2130,
          "name": "O",
          "element": "O",
          "coord": [
            2.4354000091552734,
            3.4098000526428223,
            2.2806999683380127
          ]
        },
        {
          "atom_index": 2131,
          "name": "CB",
          "element": "C",
          "coord": [
            2.1500000953674316,
            3.4660000801086426,
            2.407900094985962
          ]
        },
        {
          "atom_index": 2132,
          "name": "CG",
          "element": "C",
          "coord": [
            2.204900026321411,
            3.3559000492095947,
            2.498699903488159
          ]
        },
        {
          "atom_index": 2133,
          "name": "SD",
          "element": "S",
          "coord": [
            2.0715999603271484,
            3.2572999000549316,
            2.5794999599456787
          ]
        },
        {
          "atom_index": 2134,
          "name": "CE",
          "element": "C",
          "coord": [
            2.048799991607666,
            3.3554000854492188,
            2.7293999195098877
          ]
        }
      ]
    },
    {
      "id": "O:274",
      "chain": "O",
      "resseq": 274,
      "icode": "",
      "resname": "ASN",
      "hetflag": " ",
      "sasa": 0.0,
      "atoms": [
        {
          "atom_index": 2135,
          "name": "N",
          "element": "N",
          "coord": [
            2.466200113296509,
            3.543600082397461,
            2.4672000408172607
          ]
        },
        {
          "atom_index": 2136,
          "name": "CA",
          "element": "C",
          "coord": [
            2.598400115966797,
            3.5113000869750977,
            2.5088999271392822
          ]
        },
        {
          "atom_index": 2137,
          "name": "C",
          "element": "C",
          "coord": [
            2.600800037384033,
            3.37719988822937,
            2.581700086593628
          ]
        },
        {
          "atom_index": 2138,
          "name": "O",
          "element": "O",
          "coord": [
            2.5432000160217285,
            3.360100030899048,
            2.6886000633239746
          ]
        },
        {
          "atom_index": 2139,
          "name": "CB",
          "element": "C",
          "coord": [
            2.651099920272827,
            3.6196000576019287,
            2.60509991645813
          ]
        },
        {
          "atom_index": 2140,
          "name": "CG",
          "element": "C",
          "coord": [
            2.8017001152038574,
            3.608099937438965,
            2.6236000061035156
          ]
        },
        {
          "atom_index": 2141,
          "name": "OD1",
          "element": "O",
          "coord": [
            2.851099967956543,
            3.5136001110076904,
            2.682300090789795
          ]
        },
        {
          "atom_index": 2142,
          "name": "ND2",
          "element": "N",
          "coord": [
            2.876699924468994,
            3.699399948120117,
            2.5660998821258545
          ]
        }
      ]
    },
    {
      "id": "O:275",
      "chain": "O",
      "resseq": 275,
      "icode": "",
      "resname": "THR",
      "hetflag": " ",
      "sasa": 0.0,
      "atoms": [
        {
          "atom_index": 2143,
          "name": "N",
          "element": "N",
          "coord": [
            2.672600030899048,
            3.280900001525879,
            2.5236001014709473
          ]
        },
        {
          "atom_index": 2144,
          "name": "CA",
          "element": "C",
          "coord": [
            2.6888999938964844,
            3.147200107574463,
            2.577399969100952
          ]
        },
        {
          "atom_index": 2145,
          "name": "C",
          "element": "C",
          "coord": [
            2.822999954223633,
            3.132699966430664,
            2.6435999870300293
          ]
        },
        {
          "atom_index": 2146,
          "name": "O",
          "element": "O",
          "coord": [
            2.8559999465942383,
            3.0272998809814453,
            2.6944000720977783
          ]
        },
        {
          "atom_index": 2147,
          "name": "CB",
          "element": "C",
          "coord": [
            2.671299934387207,
            3.0343000888824463,
            2.4707000255584717
          ]
        },
        {
          "atom_index": 2148,
          "name": "OG1",
          "element": "O",
          "coord": [
            2.7720000743865967,
            3.0306999683380127,
            2.3691999912261963
          ]
        },
        {
          "atom_index": 2149,
          "name": "CG2",
          "element": "C",
          "coord": [
            2.5348000526428223,
            3.0441999435424805,
            2.407099962234497
          ]
        }
      ]
    },
    {
      "id": "O:276",
      "chain": "O",
      "resseq": 276,
      "icode": "",
      "resname": "GLY",
      "hetflag": " ",
      "sasa": 0.0,
      "atoms": [
        {
          "atom_index": 2150,
          "name": "N",
          "element": "N",
          "coord": [
            2.901900053024292,
            3.2390999794006348,
            2.6393001079559326
          ]
        },
        {
          "atom_index": 2151,
          "name": "CA",
          "element": "C",
          "coord": [
            3.0343000888824463,
            3.240600109100342,
            2.6993000507354736
          ]
        },
        {
          "atom_index": 2152,
          "name": "C",
          "element": "C",
          "coord": [
            3.134000062942505,
            3.1575000286102295,
            2.6201999187469482
          ]
        },
        {
          "atom_index": 2153,
          "name": "O",
          "element": "O",
          "coord": [
            3.1565001010894775,
            3.1731998920440674,
            2.5000998973846436
          ]
        }
      ]
    },
    {
      "id": "O:277",
      "chain": "O",
      "resseq": 277,
      "icode": "",
      "resname": "GLU",
      "hetflag": " ",
      "sasa": 4.3195905685424805,
      "atoms": [
        {
          "atom_index": 2154,
          "name": "N",
          "element": "N",
          "coord": [
            3.2014000415802,
            3.066800117492676,
            2.6875
          ]
        },
        {
          "atom_index": 2155,
          "name": "CA",
          "element": "C",
          "coord": [
            3.2978999614715576,
            2.989799976348877,
            2.6115000247955322
          ]
        },
        {
          "atom_index": 2156,
          "name": "C",
          "element": "C",
          "coord": [
            3.2335000038146973,
            2.8696999549865723,
            2.5481998920440674
          ]
        },
        {
          "atom_index": 2157,
          "name": "O",
          "element": "O",
          "coord": [
            3.285799980163574,
            2.80430006980896,
            2.458400011062622
          ]
        },
        {
          "atom_index": 2158,
          "name": "CB",
          "element": "C",
          "coord": [
            3.4279000759124756,
            2.961699962615967,
            2.686500072479248
          ]
        },
        {
          "atom_index": 2159,
          "name": "CG",
          "element": "C",
          "coord": [
            3.446000099182129,
            3.0611000061035156,
            2.805000066757202
          ]
        },
        {
          "atom_index": 2160,
          "name": "CD",
          "element": "C",
          "coord": [
            3.5896999835968018,
            3.1010000705718994,
            2.843100070953369
          ]
        },
        {
          "atom_index": 2161,
          "name": "OE1",
          "element": "O",
          "coord": [
            3.670799970626831,
            3.0216000080108643,
            2.895400047302246
          ]
        },
        {
          "atom_index": 2162,
          "name": "OE2",
          "element": "O",
          "coord": [
            3.610599994659424,
            3.2339999675750732,
            2.834199905395508
          ]
        }
      ]
    },
    {
      "id": "O:278",
      "chain": "O",
      "resseq": 278,
      "icode": "",
      "resname": "LYS",
      "hetflag": " ",
      "sasa": 3.856874704360962,
      "atoms": [
        {
          "atom_index": 2163,
          "name": "N",
          "element": "N",
          "coord": [
            3.1129000186920166,
            2.8459999561309814,
            2.592400074005127
          ]
        },
        {
          "atom_index": 2164,
          "name": "CA",
          "element": "C",
          "coord": [
            3.0346999168395996,
            2.7363998889923096,
            2.543100118637085
          ]
        },
        {
          "atom_index": 2165,
          "name": "C",
          "element": "C",
          "coord": [
            2.978800058364868,
            2.756700038909912,
            2.4022998809814453
          ]
        },
        {
          "atom_index": 2166,
          "name": "O",
          "element": "O",
          "coord": [
            2.875,
            2.8236000537872314,
            2.3835999965667725
          ]
        },
        {
          "atom_index": 2167,
          "name": "CB",
          "element": "C",
          "coord": [
            2.9203999042510986,
            2.7116000652313232,
            2.6421000957489014
          ]
        },
        {
          "atom_index": 2168,
          "name": "CG",
          "element": "C",
          "coord": [
            2.8624000549316406,
            2.5689001083374023,
            2.643199920654297
          ]
        },
        {
          "atom_index": 2169,
          "name": "CD",
          "element": "C",
          "coord": [
            2.7764999866485596,
            2.537400007247925,
            2.769399881362915
          ]
        },
        {
          "atom_index": 2170,
          "name": "CE",
          "element": "C",
          "coord": [
            2.635499954223633,
            2.4772000312805176,
            2.7446999549865723
          ]
        },
        {
          "atom_index": 2171,
          "name": "NZ",
          "element": "N",
          "coord": [
            2.552999973297119,
            2.4686999320983887,
            2.8677000999450684
          ]
        }
      ]
    },
    {
      "id": "O:279",
      "chain": "O",
      "resseq": 279,
      "icode": "",
      "resname": "ALA",
      "hetflag": " ",
      "sasa": 0.0,
      "atoms": [
        {
          "atom_index": 2172,
          "name": "N",
          "element": "N",
          "coord": [
            3.0418999195098877,
            2.6949000358581543,
            2.3020999431610107
          ]
        },
        {
          "atom_index": 2173,
          "name": "CA",
          "element": "C",
          "coord": [
            2.978600025177002,
            2.7072999477386475,
            2.1702001094818115
          ]
        },
        {
          "atom_index": 2174,
          "name": "C",
          "element": "C",
          "coord": [
            2.8606998920440674,
            2.6103999614715576,
            2.1522998809814453
          ]
        },
        {
          "atom_index": 2175,
          "name": "O",
          "element": "O",
          "coord": [
            2.8717000484466553,
            2.500499963760376,
            2.0959999561309814
          ]
        },
        {
          "atom_index": 2176,
          "name": "CB",
          "element": "C",
          "coord": [
            3.072700023651123,
            2.685800075531006,
            2.0541999340057373
          ]
        }
      ]
    },
    {
      "id": "O:280",
      "chain": "O",
      "resseq": 280,
      "icode": "",
      "resname": "VAL",
      "hetflag": " ",
      "sasa": 0.0,
      "atoms": [
        {
          "atom_index": 2177,
          "name": "N",
          "element": "N",
          "coord": [
            2.7451999187469482,
            2.6514999866485596,
            2.2000999450683594
          ]
        },
        {
          "atom_index": 2178,
          "name": "CA",
          "element": "C",
          "coord": [
            2.622999906539917,
            2.5722999572753906,
            2.186199903488159
          ]
        },
        {
          "atom_index": 2179,
          "name": "C",
          "element": "C",
          "coord": [
            2.5897998809814453,
            2.5524001121520996,
            2.036799907684326
          ]
        },
        {
          "atom_index": 2180,
          "name": "O",
          "element": "O",
          "coord": [
            2.6166999340057373,
            2.639899969100952,
            1.9508999586105347
          ]
        },
        {
          "atom_index": 2181,
          "name": "CB",
          "element": "C",
          "coord": [
            2.5085999965667725,
            2.647900104522705,
            2.253200054168701
          ]
        },
        {
          "atom_index": 2182,
          "name": "CG1",
          "element": "C",
          "coord": [
            2.395400047302246,
            2.5566999912261963,
            2.2906999588012695
          ]
        },
        {
          "atom_index": 2183,
          "name": "CG2",
          "element": "C",
          "coord": [
            2.5580999851226807,
            2.725600004196167,
            2.3759000301361084
          ]
        }
      ]
    },
    {
      "id": "O:281",
      "chain": "O",
      "resseq": 281,
      "icode": "",
      "resname": "LYS",
      "hetflag": " ",
      "sasa": 0.4766188859939575,
      "atoms": [
        {
          "atom_index": 2184,
          "name": "N",
          "element": "N",
          "coord": [
            2.532599925994873,
            2.436800003051758,
            2.0035998821258545
          ]
        },
        {
          "atom_index": 2185,
          "name": "CA",
          "element": "C",
          "coord": [
            2.492300033569336,
            2.410900115966797,
            1.8653000593185425
          ]
        },
        {
          "atom_index": 2186,
          "name": "C",
          "element": "C",
          "coord": [
            2.3378000259399414,
            2.414900064468384,
            1.8516000509262085
          ]
        },
        {
          "atom_index": 2187,
          "name": "O",
          "element": "O",
          "coord": [
            2.2664999961853027,
            2.3541998863220215,
            1.9319000244140625
          ]
        },
        {
          "atom_index": 2188,
          "name": "CB",
          "element": "C",
          "coord": [
            2.564500093460083,
            2.2936999797821045,
            1.7997000217437744
          ]
        },
        {
          "atom_index": 2189,
          "name": "CG",
          "element": "C",
          "coord": [
            2.4911999702453613,
            2.2321999073028564,
            1.680799961090088
          ]
        },
        {
          "atom_index": 2190,
          "name": "CD",
          "element": "C",
          "coord": [
            2.565000057220459,
            2.110300064086914,
            1.6234999895095825
          ]
        },
        {
          "atom_index": 2191,
          "name": "CE",
          "element": "C",
          "coord": [
            2.5037999153137207,
            2.0518999099731445,
            1.4948999881744385
          ]
        },
        {
          "atom_index": 2192,
          "name": "NZ",
          "element": "N",
          "coord": [
            2.585700035095215,
            1.9444999694824219,
            1.430299997329712
          ]
        }
      ]
    },
    {
      "id": "O:282",
      "chain": "O",
      "resseq": 282,
      "icode": "",
      "resname": "SER",
      "hetflag": " ",
      "sasa": 0.0,
      "atoms": [
        {
          "atom_index": 2193,
          "name": "N",
          "element": "N",
          "coord": [
            2.287899971008301,
            2.4951000213623047,
            1.7547999620437622
          ]
        },
        {
          "atom_index": 2194,
          "name": "CA",
          "element": "C",
          "coord": [
            2.1458001136779785,
            2.5206000804901123,
            1.7345999479293823
          ]
        },
        {
          "atom_index": 2195,
          "name": "C",
          "element": "C",
          "coord": [
            2.06820011138916,
            2.411099910736084,
            1.6713000535964966
          ]
        },
        {
          "atom_index": 2196,
          "name": "O",
          "element": "O",
          "coord": [
            2.112299919128418,
            2.3445000648498535,
            1.5771000385284424
          ]
        },
        {
          "atom_index": 2197,
          "name": "CB",
          "element": "C",
          "coord": [
            2.113800048828125,
            2.6519999504089355,
            1.667099952697754
          ]
        },
        {
          "atom_index": 2198,
          "name": "OG",
          "element": "O",
          "coord": [
            1.9788000583648682,
            2.649399995803833,
            1.6298999786376953
          ]
        }
      ]
    },
    {
      "id": "O:283",
      "chain": "O",
      "resseq": 283,
      "icode": "",
      "resname": "GLU",
      "hetflag": " ",
      "sasa": 5.13936710357666,
      "atoms": [
        {
          "atom_index": 2199,
          "name": "N",
          "element": "N",
          "coord": [
            1.951200008392334,
            2.3984999656677246,
            1.729599952697754
          ]
        },
        {
          "atom_index": 2200,
          "name": "CA",
          "element": "C",
          "coord": [
            1.8529000282287598,
            2.3025999069213867,
            1.69350004196167
          ]
        },
        {
          "atom_index": 2201,
          "name": "C",
          "element": "C",
          "coord": [
            1.7407000064849854,
            2.3684000968933105,
            1.6239999532699585
          ]
        },
        {
          "atom_index": 2202,
          "name": "O",
          "element": "O",
          "coord": [
            1.6865999698638916,
            2.3118999004364014,
            1.531599998474121
          ]
        },
        {
          "atom_index": 2203,
          "name": "CB",
          "element": "C",
          "coord": [
            1.7860000133514404,
            2.2583000659942627,
            1.8229000568389893
          ]
        },
        {
          "atom_index": 2204,
          "name": "CG",
          "element": "C",
          "coord": [
            1.8770999908447266,
            2.1767001152038574,
            1.9156999588012695
          ]
        },
        {
          "atom_index": 2205,
          "name": "CD",
          "element": "C",
          "coord": [
            1.8421000242233276,
            2.0285000801086426,
            1.9134000539779663
          ]
        },
        {
          "atom_index": 2206,
          "name": "OE1",
          "element": "O",
          "coord": [
            1.8841999769210815,
            1.9686000347137451,
            1.802899956703186
          ]
        },
        {
          "atom_index": 2207,
          "name": "OE2",
          "element": "O",
          "coord": [
            1.7741999626159668,
            1.9716999530792236,
            2.0007998943328857
          ]
        }
      ]
    },
    {
      "id": "O:284",
      "chain": "O",
      "resseq": 284,
      "icode": "",
      "resname": "ASN",
      "hetflag": " ",
      "sasa": 0.2848668694496155,
      "atoms": [
        {
          "atom_index": 2208,
          "name": "N",
          "element": "N",
          "coord": [
            1.7036999464035034,
            2.4842000007629395,
            1.680999994277954
          ]
        },
        {
          "atom_index": 2209,
          "name": "CA",
          "element": "C",
          "coord": [
            1.5901999473571777,
            2.5643999576568604,
            1.6418999433517456
          ]
        },
        {
          "atom_index": 2210,
          "name": "C",
          "element": "C",
          "coord": [
            1.5952999591827393,
            2.662600040435791,
            1.5232000350952148
          ]
        },
        {
          "atom_index": 2211,
          "name": "O",
          "element": "O",
          "coord": [
            1.5025999546051025,
            2.7423999309539795,
            1.5062999725341797
          ]
        },
        {
          "atom_index": 2212,
          "name": "CB",
          "element": "C",
          "coord": [
            1.5313999652862549,
            2.6278998851776123,
            1.7680000066757202
          ]
        },
        {
          "atom_index": 2213,
          "name": "CG",
          "element": "C",
          "coord": [
            1.4793000221252441,
            2.5139999389648438,
            1.850100040435791
          ]
        },
        {
          "atom_index": 2214,
          "name": "OD1",
          "element": "O",
          "coord": [
            1.5433000326156616,
            2.4756999015808105,
            1.9484000205993652
          ]
        },
        {
          "atom_index": 2215,
          "name": "ND2",
          "element": "N",
          "coord": [
            1.3860000371932983,
            2.4398999214172363,
            1.7913999557495117
          ]
        }
      ]
    },
    {
      "id": "O:285",
      "chain": "O",
      "resseq": 285,
      "icode": "",
      "resname": "GLY",
      "hetflag": " ",
      "sasa": 0.0,
      "atoms": [
        {
          "atom_index": 2216,
          "name": "N",
          "element": "N",
          "coord": [
            1.6964999437332153,
            2.6568000316619873,
            1.4385000467300415
          ]
        },
        {
          "atom_index": 2217,
          "name": "CA",
          "element": "C",
          "coord": [
            1.7069000005722046,
            2.750499963760376,
            1.3281999826431274
          ]
        },
        {
          "atom_index": 2218,
          "name": "C",
          "element": "C",
          "coord": [
            1.7907999753952026,
            2.876499891281128,
            1.3564000129699707
          ]
        },
        {
          "atom_index": 2219,
          "name": "O",
          "element": "O",
          "coord": [
            1.7841999530792236,
            2.971299886703491,
            1.2799999713897705
          ]
        }
      ]
    },
    {
      "id": "O:286",
      "chain": "O",
      "resseq": 286,
      "icode": "",
      "resname": "LEU",
      "hetflag": " ",
      "sasa": 0.0,
      "atoms": [
        {
          "atom_index": 2220,
          "name": "N",
          "element": "N",
          "coord": [
            1.871999979019165,
            2.876699924468994,
            1.4632999897003174
          ]
        },
        {
          "atom_index": 2221,
          "name": "CA",
          "element": "C",
          "coord": [
            1.9550000429153442,
            2.9904000759124756,
            1.4980000257492065
          ]
        },
        {
          "atom_index": 2222,
          "name": "C",
          "element": "C",
          "coord": [
            2.098299980163574,
            2.9700000286102295,
            1.4536999464035034
          ]
        },
        {
          "atom_index": 2223,
          "name": "O",
          "element": "O",
          "coord": [
            2.134200096130371,
            2.86299991607666,
            1.4031000137329102
          ]
        },
        {
          "atom_index": 2224,
          "name": "CB",
          "element": "C",
          "coord": [
            1.9595999717712402,
            3.009999990463257,
            1.648800015449524
          ]
        },
        {
          "atom_index": 2225,
          "name": "CG",
          "element": "C",
          "coord": [
            1.8286999464035034,
            2.979300022125244,
            1.7160999774932861
          ]
        },
        {
          "atom_index": 2226,
          "name": "CD1",
          "element": "C",
          "coord": [
            1.8360999822616577,
            3.0141000747680664,
            1.8659000396728516
          ]
        },
        {
          "atom_index": 2227,
          "name": "CD2",
          "element": "C",
          "coord": [
            1.7293000221252441,
            3.0660998821258545,
            1.644700050354004
          ]
        }
      ]
    },
    {
      "id": "O:287",
      "chain": "O",
      "resseq": 287,
      "icode": "",
      "resname": "LEU",
      "hetflag": " ",
      "sasa": 0.0,
      "atoms": [
        {
          "atom_index": 2228,
          "name": "N",
          "element": "N",
          "coord": [
            2.1798999309539795,
            3.072999954223633,
            1.4776999950408936
          ]
        },
        {
          "atom_index": 2229,
          "name": "CA",
          "element": "C",
          "coord": [
            2.3203001022338867,
            3.0664000511169434,
            1.447100043296814
          ]
        },
        {
          "atom_index": 2230,
          "name": "C",
          "element": "C",
          "coord": [
            2.404599905014038,
            3.0690999031066895,
            1.5710999965667725
          ]
        },
        {
          "atom_index": 2231,
          "name": "O",
          "element": "O",
          "coord": [
            2.3661000728607178,
            3.1143999099731445,
            1.6812000274658203
          ]
        },
        {
          "atom_index": 2232,
          "name": "CB",
          "element": "C",
          "coord": [
            2.3747000694274902,
            3.1665000915527344,
            1.3466999530792236
          ]
        },
        {
          "atom_index": 2233,
          "name": "CG",
          "element": "C",
          "coord": [
            2.268699884414673,
            3.215399980545044,
            1.253100037574768
          ]
        },
        {
          "atom_index": 2234,
          "name": "CD1",
          "element": "C",
          "coord": [
            2.2820000648498535,
            3.367000102996826,
            1.2408000230789185
          ]
        },
        {
          "atom_index": 2235,
          "name": "CD2",
          "element": "C",
          "coord": [
            2.2855000495910645,
            3.1442999839782715,
            1.1187000274658203
          ]
        }
      ]
    },
    {
      "id": "O:288",
      "chain": "O",
      "resseq": 288,
      "icode": "",
      "resname": "THR",
      "hetflag": " ",
      "sasa": 0.0,
      "atoms": [
        {
          "atom_index": 2236,
          "name": "N",
          "element": "N",
          "coord": [
            2.523099899291992,
            3.0190999507904053,
            1.5492000579833984
          ]
        },
        {
          "atom_index": 2237,
          "name": "CA",
          "element": "C",
          "coord": [
            2.619999885559082,
            3.016200065612793,
            1.6550999879837036
          ]
        },
        {
          "atom_index": 2238,
          "name": "C",
          "element": "C",
          "coord": [
            2.7393999099731445,
            3.090100049972534,
            1.6055999994277954
          ]
        },
        {
          "atom_index": 2239,
          "name": "O",
          "element": "O",
          "coord": [
            2.7978999614715576,
            3.0536999702453613,
            1.5017999410629272
          ]
        },
        {
          "atom_index": 2240,
          "name": "CB",
          "element": "C",
          "coord": [
            2.6545000076293945,
            2.8731000423431396,
            1.7035000324249268
          ]
        },
        {
          "atom_index": 2241,
          "name": "OG1",
          "element": "O",
          "coord": [
            2.536099910736084,
            2.795599937438965,
            1.715499997138977
          ]
        },
        {
          "atom_index": 2242,
          "name": "CG2",
          "element": "C",
          "coord": [
            2.72379994392395,
            2.875999927520752,
            1.8395999670028687
          ]
        }
      ]
    },
    {
      "id": "O:289",
      "chain": "O",
      "resseq": 289,
      "icode": "",
      "resname": "THR",
      "hetflag": " ",
      "sasa": 0.0,
      "atoms": [
        {
          "atom_index": 2243,
          "name": "N",
          "element": "N",
          "coord": [
            2.7639999389648438,
            3.202399969100952,
            1.6722999811172485
          ]
        },
        {
          "atom_index": 2244,
          "name": "CA",
          "element": "C",
          "coord": [
            2.876800060272217,
            3.2843000888824463,
            1.6395000219345093
          ]
        },
        {
          "atom_index": 2245,
          "name": "C",
          "element": "C",
          "coord": [
            2.96560001373291,
            3.319700002670288,
            1.7541999816894531
          ]
        },
        {
          "atom_index": 2246,
          "name": "O",
          "element": "O",
          "coord": [
            2.95770001411438,
            3.2639999389648438,
            1.8661999702453613
          ]
        },
        {
          "atom_index": 2247,
          "name": "CB",
          "element": "C",
          "coord": [
            2.872499942779541,
            3.391400098800659,
            1.529099941253662
          ]
        },
        {
          "atom_index": 2248,
          "name": "OG1",
          "element": "O",
          "coord": [
            2.7613000869750977,
            3.473599910736084,
            1.5443999767303467
          ]
        },
        {
          "atom_index": 2249,
          "name": "CG2",
          "element": "C",
          "coord": [
            2.8894999027252197,
            3.3264000415802,
            1.3911000490188599
          ]
        }
      ]
    },
    {
      "id": "O:290",
      "chain": "O",
      "resseq": 290,
      "icode": "",
      "resname": "ILE",
      "hetflag": " ",
      "sasa": 0.0,
      "atoms": [
        {
          "atom_index": 2250,
          "name": "N",
          "element": "N",
          "coord": [
            3.0541999340057373,
            3.4098000526428223,
            1.7166999578475952
          ]
        },
        {
          "atom_index": 2251,
          "name": "CA",
          "element": "C",
          "coord": [
            3.1522998809814453,
            3.4602999687194824,
            1.80239999294281
          ]
        },
        {
          "atom_index": 2252,
          "name": "C",
          "element": "C",
          "coord": [
            3.1164000034332275,
            3.5961999893188477,
            1.8407000303268433
          ]
        },
        {
          "atom_index": 2253,
          "name": "O",
          "element": "O",
          "coord": [
            3.0961999893188477,
            3.6867001056671143,
            1.7584999799728394
          ]
        },
        {
          "atom_index": 2254,
          "name": "CB",
          "element": "C",
          "coord": [
            3.2967000007629395,
            3.4584999084472656,
            1.7487000226974487
          ]
        },
        {
          "atom_index": 2255,
          "name": "CG1",
          "element": "C",
          "coord": [
            3.3352999687194824,
            3.3145999908447266,
            1.7106000185012817
          ]
        },
        {
          "atom_index": 2256,
          "name": "CG2",
          "element": "C",
          "coord": [
            3.3850998878479004,
            3.5028998851776123,
            1.8660999536514282
          ]
        },
        {
          "atom_index": 2257,
          "name": "CD1",
          "element": "C",
          "coord": [
            3.4342000484466553,
            3.295099973678589,
            1.5943000316619873
          ]
        }
      ]
    },
    {
      "id": "O:291",
      "chain": "O",
      "resseq": 291,
      "icode": "",
      "resname": "ALA",
      "hetflag": " ",
      "sasa": 0.0,
      "atoms": [
        {
          "atom_index": 2258,
          "name": "N",
          "element": "N",
          "coord": [
            3.113600015640259,
            3.60260009765625,
            1.968500018119812
          ]
        },
        {
          "atom_index": 2259,
          "name": "CA",
          "element": "C",
          "coord": [
            3.0927999019622803,
            3.722100019454956,
            2.0406999588012695
          ]
        },
        {
          "atom_index": 2260,
          "name": "C",
          "element": "C",
          "coord": [
            3.2228000164031982,
            3.751800060272217,
            2.1196000576019287
          ]
        },
        {
          "atom_index": 2261,
          "name": "O",
          "element": "O",
          "coord": [
            3.326900005340576,
            3.684299945831299,
            2.099600076675415
          ]
        },
        {
          "atom_index": 2262,
          "name": "CB",
          "element": "C",
          "coord": [
            2.9714999198913574,
            3.697000026702881,
            2.13070011138916
          ]
        }
      ]
    },
    {
      "id": "O:292",
      "chain": "O",
      "resseq": 292,
      "icode": "",
      "resname": "CYS",
      "hetflag": " ",
      "sasa": 0.0,
      "atoms": [
        {
          "atom_index": 2263,
          "name": "N",
          "element": "N",
          "coord": [
            3.215100049972534,
            3.851900100708008,
            2.2088000774383545
          ]
        },
        {
          "atom_index": 2264,
          "name": "CA",
          "element": "C",
          "coord": [
            3.3273000717163086,
            3.894399881362915,
            2.292099952697754
          ]
        },
        {
          "atom_index": 2265,
          "name": "C",
          "element": "C",
          "coord": [
            3.2953999042510986,
            3.8791000843048096,
            2.4351999759674072
          ]
        },
        {
          "atom_index": 2266,
          "name": "O",
          "element": "O",
          "coord": [
            3.1891000270843506,
            3.921600103378296,
            2.4728000164031982
          ]
        },
        {
          "atom_index": 2267,
          "name": "CB",
          "element": "C",
          "coord": [
            3.3554999828338623,
            4.047399997711182,
            2.2885000705718994
          ]
        },
        {
          "atom_index": 2268,
          "name": "SG",
          "element": "S",
          "coord": [
            3.400700092315674,
            4.107900142669678,
            2.1278998851776123
          ]
        }
      ]
    },
    {
      "id": "O:293",
      "chain": "O",
      "resseq": 293,
      "icode": "",
      "resname": "GLY",
      "hetflag": " ",
      "sasa": 0.0,
      "atoms": [
        {
          "atom_index": 2269,
          "name": "N",
          "element": "N",
          "coord": [
            3.393899917602539,
            3.8364999294281006,
            2.5153000354766846
          ]
        },
        {
          "atom_index": 2270,
          "name": "CA",
          "element": "C",
          "coord": [
            3.3819000720977783,
            3.840100049972534,
            2.660799980163574
          ]
        },
        {
          "atom_index": 2271,
          "name": "C",
          "element": "C",
          "coord": [
            3.4377999305725098,
            3.9804999828338623,
            2.705199956893921
          ]
        },
        {
          "atom_index": 2272,
          "name": "O",
          "element": "O",
          "coord": [
            3.4862000942230225,
            4.06220006942749,
            2.6240999698638916
          ]
        }
      ]
    },
    {
      "id": "O:294",
      "chain": "O",
      "resseq": 294,
      "icode": "",
      "resname": "PRO",
      "hetflag": " ",
      "sasa": 0.0,
      "atoms": [
        {
          "atom_index": 2273,
          "name": "N",
          "element": "N",
          "coord": [
            3.438199996948242,
            4.005000114440918,
            2.8352999687194824
          ]
        },
        {
          "atom_index": 2274,
          "name": "CA",
          "element": "C",
          "coord": [
            3.4790000915527344,
            4.13129997253418,
            2.897200107574463
          ]
        },
        {
          "atom_index": 2275,
          "name": "C",
          "element": "C",
          "coord": [
            3.6103999614715576,
            4.1930999755859375,
            2.856300115585327
          ]
        },
        {
          "atom_index": 2276,
          "name": "O",
          "element": "O",
          "coord": [
            3.648400068283081,
            4.301799774169922,
            2.9022998809814453
          ]
        },
        {
          "atom_index": 2277,
          "name": "CB",
          "element": "C",
          "coord": [
            3.4755001068115234,
            4.110599994659424,
            3.0478999614715576
          ]
        },
        {
          "atom_index": 2278,
          "name": "CG",
          "element": "C",
          "coord": [
            3.420799970626831,
            3.9702000617980957,
            3.071700096130371
          ]
        },
        {
          "atom_index": 2279,
          "name": "CD",
          "element": "C",
          "coord": [
            3.406399965286255,
            3.901400089263916,
            2.9370999336242676
          ]
        }
      ]
    },
    {
      "id": "O:295",
      "chain": "O",
      "resseq": 295,
      "icode": "",
      "resname": "THR",
      "hetflag": " ",
      "sasa": 0.31897658109664917,
      "atoms": [
        {
          "atom_index": 2280,
          "name": "N",
          "element": "N",
          "coord": [
            3.6837000846862793,
            4.124599933624268,
            2.773200035095215
          ]
        },
        {
          "atom_index": 2281,
          "name": "CA",
          "element": "C",
          "coord": [
            3.8078999519348145,
            4.183700084686279,
            2.738800048828125
          ]
        },
        {
          "atom_index": 2282,
          "name": "C",
          "element": "C",
          "coord": [
            3.838399887084961,
            4.167500019073486,
            2.5934998989105225
          ]
        },
        {
          "atom_index": 2283,
          "name": "O",
          "element": "O",
          "coord": [
            3.95169997215271,
            4.193399906158447,
            2.552500009536743
          ]
        },
        {
          "atom_index": 2284,
          "name": "CB",
          "element": "C",
          "coord": [
            3.9233999252319336,
            4.137599945068359,
            2.828700065612793
          ]
        },
        {
          "atom_index": 2285,
          "name": "OG1",
          "element": "O",
          "coord": [
            3.9809000492095947,
            4.0167999267578125,
            2.7802000045776367
          ]
        },
        {
          "atom_index": 2286,
          "name": "CG2",
          "element": "C",
          "coord": [
            3.8785998821258545,
            4.121699810028076,
            2.974299907684326
          ]
        }
      ]
    },
    {
      "id": "O:296",
      "chain": "O",
      "resseq": 296,
      "icode": "",
      "resname": "GLY",
      "hetflag": " ",
      "sasa": 0.0,
      "atoms": [
        {
          "atom_index": 2287,
          "name": "N",
          "element": "N",
          "coord": [
            3.738600015640259,
            4.127299785614014,
            2.5139999389648438
          ]
        },
        {
          "atom_index": 2288,
          "name": "CA",
          "element": "C",
          "coord": [
            3.767899990081787,
            4.123799800872803,
            2.370500087738037
          ]
        },
        {
          "atom_index": 2289,
          "name": "C",
          "element": "C",
          "coord": [
            3.805500030517578,
            3.9897000789642334,
            2.328200101852417
          ]
        },
        {
          "atom_index": 2290,
          "name": "O",
          "element": "O",
          "coord": [
            3.8206000328063965,
            3.9586000442504883,
            2.206899881362915
          ]
        }
      ]
    },
    {
      "id": "O:297",
      "chain": "O",
      "resseq": 297,
      "icode": "",
      "resname": "GLU",
      "hetflag": " ",
      "sasa": 0.0,
      "atoms": [
        {
          "atom_index": 2291,
          "name": "N",
          "element": "N",
          "coord": [
            3.8245999813079834,
            3.913599967956543,
            2.434299945831299
          ]
        },
        {
          "atom_index": 2292,
          "name": "CA",
          "element": "C",
          "coord": [
            3.8536999225616455,
            3.7734999656677246,
            2.422300100326538
          ]
        },
        {
          "atom_index": 2293,
          "name": "C",
          "element": "C",
          "coord": [
            3.726799964904785,
            3.716099977493286,
            2.365799903869629
          ]
        },
        {
          "atom_index": 2294,
          "name": "O",
          "element": "O",
          "coord": [
            3.6157000064849854,
            3.766400098800659,
            2.389899969100952
          ]
        },
        {
          "atom_index": 2295,
          "name": "CB",
          "element": "C",
          "coord": [
            3.863300085067749,
            3.719399929046631,
            2.564300060272217
          ]
        },
        {
          "atom_index": 2296,
          "name": "CG",
          "element": "C",
          "coord": [
            3.7962000370025635,
            3.8287999629974365,
            2.646399974822998
          ]
        },
        {
          "atom_index": 2297,
          "name": "CD",
          "element": "C",
          "coord": [
            3.720099925994873,
            3.774600028991699,
            2.75819993019104
          ]
        },
        {
          "atom_index": 2298,
          "name": "OE1",
          "element": "O",
          "coord": [
            3.703700065612793,
            3.6452999114990234,
            2.750200033187866
          ]
        },
        {
          "atom_index": 2299,
          "name": "OE2",
          "element": "O",
          "coord": [
            3.6814000606536865,
            3.8441998958587646,
            2.8503000736236572
          ]
        }
      ]
    },
    {
      "id": "O:298",
      "chain": "O",
      "resseq": 298,
      "icode": "",
      "resname": "VAL",
      "hetflag": " ",
      "sasa": 0.0,
      "atoms": [
        {
          "atom_index": 2300,
          "name": "N",
          "element": "N",
          "coord": [
            3.745699882507324,
            3.6110999584198,
            2.2923998832702637
          ]
        },
        {
          "atom_index": 2301,
          "name": "CA",
          "element": "C",
          "coord": [
            3.6389000415802,
            3.53439998626709,
            2.230299949645996
          ]
        },
        {
          "atom_index": 2302,
          "name": "C",
          "element": "C",
          "coord": [
            3.530100107192993,
            3.4774999618530273,
            2.3252999782562256
          ]
        },
        {
          "atom_index": 2303,
          "name": "O",
          "element": "O",
          "coord": [
            3.5488998889923096,
            3.4460999965667725,
            2.441699981689453
          ]
        },
        {
          "atom_index": 2304,
          "name": "CB",
          "element": "C",
          "coord": [
            3.7023000717163086,
            3.414599895477295,
            2.1603000164031982
          ]
        },
        {
          "atom_index": 2305,
          "name": "CG1",
          "element": "C",
          "coord": [
            3.599600076675415,
            3.307300090789795,
            2.134000062942505
          ]
        },
        {
          "atom_index": 2306,
          "name": "CG2",
          "element": "C",
          "coord": [
            3.7780001163482666,
            3.4518001079559326,
            2.0332999229431152
          ]
        }
      ]
    },
    {
      "id": "O:299",
      "chain": "O",
      "resseq": 299,
      "icode": "",
      "resname": "ASN",
      "hetflag": " ",
      "sasa": 0.0,
      "atoms": [
        {
          "atom_index": 2307,
          "name": "N",
          "element": "N",
          "coord": [
            3.413100004196167,
            3.4614999294281006,
            2.2720999717712402
          ]
        },
        {
          "atom_index": 2308,
          "name": "CA",
          "element": "C",
          "coord": [
            3.30649995803833,
            3.4021999835968018,
            2.3431999683380127
          ]
        },
        {
          "atom_index": 2309,
          "name": "C",
          "element": "C",
          "coord": [
            3.2204999923706055,
            3.347599983215332,
            2.231100082397461
          ]
        },
        {
          "atom_index": 2310,
          "name": "O",
          "element": "O",
          "coord": [
            3.2555999755859375,
            3.3608999252319336,
            2.1115000247955322
          ]
        },
        {
          "atom_index": 2311,
          "name": "CB",
          "element": "C",
          "coord": [
            3.233599901199341,
            3.5081000328063965,
            2.4279000759124756
          ]
        },
        {
          "atom_index": 2312,
          "name": "CG",
          "element": "C",
          "coord": [
            3.267899990081787,
            3.5072999000549316,
            2.5764999389648438
          ]
        },
        {
          "atom_index": 2313,
          "name": "OD1",
          "element": "O",
          "coord": [
            3.3650999069213867,
            3.446500062942505,
            2.619499921798706
          ]
        },
        {
          "atom_index": 2314,
          "name": "ND2",
          "element": "N",
          "coord": [
            3.1946001052856445,
            3.5850000381469727,
            2.6549999713897705
          ]
        }
      ]
    },
    {
      "id": "O:300",
      "chain": "O",
      "resseq": 300,
      "icode": "",
      "resname": "TYR",
      "hetflag": " ",
      "sasa": 0.0,
      "atoms": [
        {
          "atom_index": 2315,
          "name": "N",
          "element": "N",
          "coord": [
            3.1098999977111816,
            3.2871999740600586,
            2.269200086593628
          ]
        },
        {
          "atom_index": 2316,
          "name": "CA",
          "element": "C",
          "coord": [
            3.015500068664551,
            3.235300064086914,
            2.175100088119507
          ]
        },
        {
          "atom_index": 2317,
          "name": "C",
          "element": "C",
          "coord": [
            2.8873000144958496,
            3.3013999462127686,
            2.195199966430664
          ]
        },
        {
          "atom_index": 2318,
          "name": "O",
          "element": "O",
          "coord": [
            2.8705999851226807,
            3.3624000549316406,
            2.3018999099731445
          ]
        },
        {
          "atom_index": 2319,
          "name": "CB",
          "element": "C",
          "coord": [
            2.994800090789795,
            3.0862998962402344,
            2.19569993019104
          ]
        },
        {
          "atom_index": 2320,
          "name": "CG",
          "element": "C",
          "coord": [
            3.1180999279022217,
            3.0267999172210693,
            2.139699935913086
          ]
        },
        {
          "atom_index": 2321,
          "name": "CD1",
          "element": "C",
          "coord": [
            3.1280999183654785,
            3.015000104904175,
            2.001199960708618
          ]
        },
        {
          "atom_index": 2322,
          "name": "CD2",
          "element": "C",
          "coord": [
            3.2302000522613525,
            3.001499891281128,
            2.2193000316619873
          ]
        },
        {
          "atom_index": 2323,
          "name": "CE1",
          "element": "C",
          "coord": [
            3.24429988861084,
            2.966900110244751,
            1.940999984741211
          ]
        },
        {
          "atom_index": 2324,
          "name": "CE2",
          "element": "C",
          "coord": [
            3.3473000526428223,
            2.951900005340576,
            2.161099910736084
          ]
        },
        {
          "atom_index": 2325,
          "name": "CZ",
          "element": "C",
          "coord": [
            3.353800058364868,
            2.9351000785827637,
            2.021899938583374
          ]
        },
        {
          "atom_index": 2326,
          "name": "OH",
          "element": "O",
          "coord": [
            3.468100070953369,
            2.885499954223633,
            1.9594999551773071
          ]
        }
      ]
    },
    {
      "id": "O:301",
      "chain": "O",
      "resseq": 301,
      "icode": "",
      "resname": "ALA",
      "hetflag": " ",
      "sasa": 0.0,
      "atoms": [
        {
          "atom_index": 2327,
          "name": "N",
          "element": "N",
          "coord": [
            2.7985999584198,
            3.2799999713897705,
            2.0957000255584717
          ]
        },
        {
          "atom_index": 2328,
          "name": "CA",
          "element": "C",
          "coord": [
            2.6631999015808105,
            3.3364999294281006,
            2.0975000858306885
          ]
        },
        {
          "atom_index": 2329,
          "name": "C",
          "element": "C",
          "coord": [
            2.5648999214172363,
            3.25819993019104,
            2.015399932861328
          ]
        },
        {
          "atom_index": 2330,
          "name": "O",
          "element": "O",
          "coord": [
            2.6001999378204346,
            3.183300018310547,
            1.919800043106079
          ]
        },
        {
          "atom_index": 2331,
          "name": "CB",
          "element": "C",
          "coord": [
            2.6623001098632812,
            3.479599952697754,
            2.042099952697754
          ]
        }
      ]
    },
    {
      "id": "O:302",
      "chain": "O",
      "resseq": 302,
      "icode": "",
      "resname": "LEU",
      "hetflag": " ",
      "sasa": 0.0,
      "atoms": [
        {
          "atom_index": 2332,
          "name": "N",
          "element": "N",
          "coord": [
            2.4391000270843506,
            3.280600070953369,
            2.0529000759124756
          ]
        },
        {
          "atom_index": 2333,
          "name": "CA",
          "element": "C",
          "coord": [
            2.327199935913086,
            3.2302000522613525,
            1.9772000312805176
          ]
        },
        {
          "atom_index": 2334,
          "name": "C",
          "element": "C",
          "coord": [
            2.2685000896453857,
            3.3508999347686768,
            1.908400058746338
          ]
        },
        {
          "atom_index": 2335,
          "name": "O",
          "element": "O",
          "coord": [
            2.253000020980835,
            3.4567999839782715,
            1.972499966621399
          ]
        },
        {
          "atom_index": 2336,
          "name": "CB",
          "element": "C",
          "coord": [
            2.222599983215332,
            3.1621999740600586,
            2.0645999908447266
          ]
        },
        {
          "atom_index": 2337,
          "name": "CG",
          "element": "C",
          "coord": [
            2.259200096130371,
            3.0139000415802,
            2.0961999893188477
          ]
        },
        {
          "atom_index": 2338,
          "name": "CD1",
          "element": "C",
          "coord": [
            2.1761999130249023,
            2.9565999507904053,
            2.211699962615967
          ]
        },
        {
          "atom_index": 2339,
          "name": "CD2",
          "element": "C",
          "coord": [
            2.2492001056671143,
            2.9172000885009766,
            1.9758000373840332
          ]
        }
      ]
    },
    {
      "id": "O:303",
      "chain": "O",
      "resseq": 303,
      "icode": "",
      "resname": "GLU",
      "hetflag": " ",
      "sasa": 0.0,
      "atoms": [
        {
          "atom_index": 2340,
          "name": "N",
          "element": "N",
          "coord": [
            2.24429988861084,
            3.3389999866485596,
            1.77839994430542
          ]
        },
        {
          "atom_index": 2341,
          "name": "CA",
          "element": "C",
          "coord": [
            2.1865999698638916,
            3.452899932861328,
            1.7110999822616577
          ]
        },
        {
          "atom_index": 2342,
          "name": "C",
          "element": "C",
          "coord": [
            2.056299924850464,
            3.4335999488830566,
            1.6338000297546387
          ]
        },
        {
          "atom_index": 2343,
          "name": "O",
          "element": "O",
          "coord": [
            2.0409998893737793,
            3.3513998985290527,
            1.5428999662399292
          ]
        },
        {
          "atom_index": 2344,
          "name": "CB",
          "element": "C",
          "coord": [
            2.286900043487549,
            3.5297999382019043,
            1.6246999502182007
          ]
        },
        {
          "atom_index": 2345,
          "name": "CG",
          "element": "C",
          "coord": [
            2.2348999977111816,
            3.56820011138916,
            1.4845999479293823
          ]
        },
        {
          "atom_index": 2346,
          "name": "CD",
          "element": "C",
          "coord": [
            2.29259991645813,
            3.698899984359741,
            1.4501999616622925
          ]
        },
        {
          "atom_index": 2347,
          "name": "OE1",
          "element": "O",
          "coord": [
            2.3575000762939453,
            3.7418999671936035,
            1.5532000064849854
          ]
        },
        {
          "atom_index": 2348,
          "name": "OE2",
          "element": "O",
          "coord": [
            2.302500009536743,
            3.7451000213623047,
            1.3377000093460083
          ]
        }
      ]
    },
    {
      "id": "O:304",
      "chain": "O",
      "resseq": 304,
      "icode": "",
      "resname": "GLY",
      "hetflag": " ",
      "sasa": 0.0,
      "atoms": [
        {
          "atom_index": 2349,
          "name": "N",
          "element": "N",
          "coord": [
            1.9638999700546265,
            3.5225000381469727,
            1.6633000373840332
          ]
        },
        {
          "atom_index": 2350,
          "name": "CA",
          "element": "C",
          "coord": [
            1.8423000574111938,
            3.526400089263916,
            1.5872999429702759
          ]
        },
        {
          "atom_index": 2351,
          "name": "C",
          "element": "C",
          "coord": [
            1.8559000492095947,
            3.6477999687194824,
            1.4980000257492065
          ]
        },
        {
          "atom_index": 2352,
          "name": "O",
          "element": "O",
          "coord": [
            1.8598999977111816,
            3.7590999603271484,
            1.5499000549316406
          ]
        }
      ]
    },
    {
      "id": "O:305",
      "chain": "O",
      "resseq": 305,
      "icode": "",
      "resname": "ALA",
      "hetflag": " ",
      "sasa": 0.0,
      "atoms": [
        {
          "atom_index": 2353,
          "name": "N",
          "element": "N",
          "coord": [
            1.8666000366210938,
            3.6208999156951904,
            1.368399977684021
          ]
        },
        {
          "atom_index": 2354,
          "name": "CA",
          "element": "C",
          "coord": [
            1.8869999647140503,
            3.7179999351501465,
            1.2639000415802002
          ]
        },
        {
          "atom_index": 2355,
          "name": "C",
          "element": "C",
          "coord": [
            1.767199993133545,
            3.7374000549316406,
            1.1726000308990479
          ]
        },
        {
          "atom_index": 2356,
          "name": "O",
          "element": "O",
          "coord": [
            1.7447999715805054,
            3.649600028991699,
            1.0908000469207764
          ]
        },
        {
          "atom_index": 2357,
          "name": "CB",
          "element": "C",
          "coord": [
            2.0071001052856445,
            3.675100088119507,
            1.176300048828125
          ]
        }
      ]
    },
    {
      "id": "O:306",
      "chain": "O",
      "resseq": 306,
      "icode": "",
      "resname": "VAL",
      "hetflag": " ",
      "sasa": 0.0,
      "atoms": [
        {
          "atom_index": 2358,
          "name": "N",
          "element": "N",
          "coord": [
            1.7020000219345093,
            3.858099937438965,
            1.1821000576019287
          ]
        },
        {
          "atom_index": 2359,
          "name": "CA",
          "element": "C",
          "coord": [
            1.5846999883651733,
            3.901700019836426,
            1.1035000085830688
          ]
        },
        {
          "atom_index": 2360,
          "name": "C",
          "element": "C",
          "coord": [
            1.6181000471115112,
            4.01200008392334,
            1.0023000240325928
          ]
        },
        {
          "atom_index": 2361,
          "name": "O",
          "element": "O",
          "coord": [
            1.655900001525879,
            4.125400066375732,
            1.0379999876022339
          ]
        },
        {
          "atom_index": 2362,
          "name": "CB",
          "element": "C",
          "coord": [
            1.4668999910354614,
            3.9414000511169434,
            1.1934000253677368
          ]
        },
        {
          "atom_index": 2363,
          "name": "CG1",
          "element": "C",
          "coord": [
            1.350100040435791,
            3.984100103378296,
            1.1045000553131104
          ]
        },
        {
          "atom_index": 2364,
          "name": "CG2",
          "element": "C",
          "coord": [
            1.419700026512146,
            3.8326001167297363,
            1.292799949645996
          ]
        }
      ]
    },
    {
      "id": "O:307",
      "chain": "O",
      "resseq": 307,
      "icode": "",
      "resname": "PHE",
      "hetflag": " ",
      "sasa": 0.0,
      "atoms": [
        {
          "atom_index": 2365,
          "name": "N",
          "element": "N",
          "coord": [
            1.601099967956543,
            3.97760009765625,
            0.8740000128746033
          ]
        },
        {
          "atom_index": 2366,
          "name": "CA",
          "element": "C",
          "coord": [
            1.6344000101089478,
            4.067999839782715,
            0.7642999887466431
          ]
        },
        {
          "atom_index": 2367,
          "name": "C",
          "element": "C",
          "coord": [
            1.569100022315979,
            4.20359992980957,
            0.7627000212669373
          ]
        },
        {
          "atom_index": 2368,
          "name": "O",
          "element": "O",
          "coord": [
            1.6367000341415405,
            4.301199913024902,
            0.7332000136375427
          ]
        },
        {
          "atom_index": 2369,
          "name": "CB",
          "element": "C",
          "coord": [
            1.6158000230789185,
            4.003699779510498,
            0.6276999711990356
          ]
        },
        {
          "atom_index": 2370,
          "name": "CG",
          "element": "C",
          "coord": [
            1.6913000345230103,
            3.874000072479248,
            0.608299970626831
          ]
        },
        {
          "atom_index": 2371,
          "name": "CD1",
          "element": "C",
          "coord": [
            1.7898999452590942,
            3.8355000019073486,
            0.6998999714851379
          ]
        },
        {
          "atom_index": 2372,
          "name": "CD2",
          "element": "C",
          "coord": [
            1.6728999614715576,
            3.7962000370025635,
            0.4934000074863434
          ]
        },
        {
          "atom_index": 2373,
          "name": "CE1",
          "element": "C",
          "coord": [
            1.8622000217437744,
            3.7177999019622803,
            0.6807000041007996
          ]
        },
        {
          "atom_index": 2374,
          "name": "CE2",
          "element": "C",
          "coord": [
            1.7417999505996704,
            3.6760001182556152,
            0.4740999937057495
          ]
        },
        {
          "atom_index": 2375,
          "name": "CZ",
          "element": "C",
          "coord": [
            1.8371000289916992,
            3.6382999420166016,
            0.5684999823570251
          ]
        }
      ]
    },
    {
      "id": "O:308",
      "chain": "O",
      "resseq": 308,
      "icode": "",
      "resname": "MET",
      "hetflag": " ",
      "sasa": 0.0,
      "atoms": [
        {
          "atom_index": 2376,
          "name": "N",
          "element": "N",
          "coord": [
            1.437600016593933,
            4.20989990234375,
            0.78329998254776
          ]
        },
        {
          "atom_index": 2377,
          "name": "CA",
          "element": "C",
          "coord": [
            1.364799976348877,
            4.336299896240234,
            0.7773000001907349
          ]
        },
        {
          "atom_index": 2378,
          "name": "C",
          "element": "C",
          "coord": [
            1.3027000427246094,
            4.372200012207031,
            0.9089999794960022
          ]
        },
        {
          "atom_index": 2379,
          "name": "O",
          "element": "O",
          "coord": [
            1.2532999515533447,
            4.2891998291015625,
            0.9815000295639038
          ]
        },
        {
          "atom_index": 2380,
          "name": "CB",
          "element": "C",
          "coord": [
            1.2654999494552612,
            4.332099914550781,
            0.6632999777793884
          ]
        },
        {
          "atom_index": 2381,
          "name": "CG",
          "element": "C",
          "coord": [
            1.3310999870300293,
            4.304599761962891,
            0.5274999737739563
          ]
        },
        {
          "atom_index": 2382,
          "name": "SD",
          "element": "S",
          "coord": [
            1.375100016593933,
            4.461900234222412,
            0.453000009059906
          ]
        },
        {
          "atom_index": 2383,
          "name": "CE",
          "element": "C",
          "coord": [
            1.5187000036239624,
            4.408400058746338,
            0.35690000653266907
          ]
        }
      ]
    },
    {
      "id": "O:309",
      "chain": "O",
      "resseq": 309,
      "icode": "",
      "resname": "ALA",
      "hetflag": " ",
      "sasa": 0.0,
      "atoms": [
        {
          "atom_index": 2384,
          "name": "N",
          "element": "N",
          "coord": [
            1.3214000463485718,
            4.495299816131592,
            0.9431999921798706
          ]
        },
        {
          "atom_index": 2385,
          "name": "CA",
          "element": "C",
          "coord": [
            1.2716000080108643,
            4.5578999519348145,
            1.0613000392913818
          ]
        },
        {
          "atom_index": 2386,
          "name": "C",
          "element": "C",
          "coord": [
            1.2651000022888184,
            4.710700035095215,
            1.034999966621399
          ]
        },
        {
          "atom_index": 2387,
          "name": "O",
          "element": "O",
          "coord": [
            1.1726000308990479,
            4.758800029754639,
            0.9710000157356262
          ]
        },
        {
          "atom_index": 2388,
          "name": "CB",
          "element": "C",
          "coord": [
            1.3485000133514404,
            4.513000011444092,
            1.1806000471115112
          ]
        }
      ]
    },
    {
      "id": "O:310",
      "chain": "O",
      "resseq": 310,
      "icode": "",
      "resname": "GLY",
      "hetflag": " ",
      "sasa": 0.0,
      "atoms": [
        {
          "atom_index": 2389,
          "name": "N",
          "element": "N",
          "coord": [
            1.3672000169754028,
            4.785600185394287,
            1.0644999742507935
          ]
        },
        {
          "atom_index": 2390,
          "name": "CA",
          "element": "C",
          "coord": [
            1.3562999963760376,
            4.929500102996826,
            1.0339000225067139
          ]
        },
        {
          "atom_index": 2391,
          "name": "C",
          "element": "C",
          "coord": [
            1.3406000137329102,
            4.970699787139893,
            0.8852999806404114
          ]
        },
        {
          "atom_index": 2392,
          "name": "O",
          "element": "O",
          "coord": [
            1.2905999422073364,
            5.0817999839782715,
            0.849399983882904
          ]
        }
      ]
    },
    {
      "id": "O:311",
      "chain": "O",
      "resseq": 311,
      "icode": "",
      "resname": "ALA",
      "hetflag": " ",
      "sasa": 0.0,
      "atoms": [
        {
          "atom_index": 2393,
          "name": "N",
          "element": "N",
          "coord": [
            1.3870999813079834,
            4.881899833679199,
            0.800000011920929
          ]
        },
        {
          "atom_index": 2394,
          "name": "CA",
          "element": "C",
          "coord": [
            1.3868000507354736,
            4.901599884033203,
            0.6571000218391418
          ]
        },
        {
          "atom_index": 2395,
          "name": "C",
          "element": "C",
          "coord": [
            1.2448999881744385,
            4.8881001472473145,
            0.6017000079154968
          ]
        },
        {
          "atom_index": 2396,
          "name": "O",
          "element": "O",
          "coord": [
            1.2063000202178955,
            4.9456000328063965,
            0.499099999666214
          ]
        },
        {
          "atom_index": 2397,
          "name": "CB",
          "element": "C",
          "coord": [
            1.4867000579833984,
            4.801599979400635,
            0.6014000177383423
          ]
        }
      ]
    },
    {
      "id": "O:312",
      "chain": "O",
      "resseq": 312,
      "icode": "",
      "resname": "SER",
      "hetflag": " ",
      "sasa": 0.0,
      "atoms": [
        {
          "atom_index": 2398,
          "name": "N",
          "element": "N",
          "coord": [
            1.1675000190734863,
            4.810200214385986,
            0.6761999726295471
          ]
        },
        {
          "atom_index": 2399,
          "name": "CA",
          "element": "C",
          "coord": [
            1.0276999473571777,
            4.794000148773193,
            0.6478999853134155
          ]
        },
        {
          "atom_index": 2400,
          "name": "C",
          "element": "C",
          "coord": [
            0.9660000205039978,
            4.933800220489502,
            0.6622999906539917
          ]
        },
        {
          "atom_index": 2401,
          "name": "O",
          "element": "O",
          "coord": [
            0.9059000015258789,
            4.993199825286865,
            0.5706999897956848
          ]
        },
        {
          "atom_index": 2402,
          "name": "CB",
          "element": "C",
          "coord": [
            0.9686999917030334,
            4.703000068664551,
            0.7530999779701233
          ]
        },
        {
          "atom_index": 2403,
          "name": "OG",
          "element": "O",
          "coord": [
            0.9907000064849854,
            4.565999984741211,
            0.7200000286102295
          ]
        }
      ]
    },
    {
      "id": "O:313",
      "chain": "O",
      "resseq": 313,
      "icode": "",
      "resname": "ILE",
      "hetflag": " ",
      "sasa": 0.0,
      "atoms": [
        {
          "atom_index": 2404,
          "name": "N",
          "element": "N",
          "coord": [
            0.9825999736785889,
            4.986700057983398,
            0.7817000150680542
          ]
        },
        {
          "atom_index": 2405,
          "name": "CA",
          "element": "C",
          "coord": [
            0.9368000030517578,
            5.124100208282471,
            0.8051999807357788
          ]
        },
        {
          "atom_index": 2406,
          "name": "C",
          "element": "C",
          "coord": [
            0.9922999739646912,
            5.225299835205078,
            0.6996999979019165
          ]
        },
        {
          "atom_index": 2407,
          "name": "O",
          "element": "O",
          "coord": [
            0.9200000166893005,
            5.305699825286865,
            0.6455000042915344
          ]
        },
        {
          "atom_index": 2408,
          "name": "CB",
          "element": "C",
          "coord": [
            0.9710999727249146,
            5.168600082397461,
            0.9441999793052673
          ]
        },
        {
          "atom_index": 2409,
          "name": "CG1",
          "element": "C",
          "coord": [
            0.8862000107765198,
            5.0945000648498535,
            1.0464999675750732
          ]
        },
        {
          "atom_index": 2410,
          "name": "CG2",
          "element": "C",
          "coord": [
            0.9427000284194946,
            5.313899993896484,
            0.948199987411499
          ]
        },
        {
          "atom_index": 2411,
          "name": "CD1",
          "element": "C",
          "coord": [
            0.7871000170707703,
            4.997600078582764,
            0.9812999963760376
          ]
        }
      ]
    },
    {
      "id": "O:314",
      "chain": "O",
      "resseq": 314,
      "icode": "",
      "resname": "GLN",
      "hetflag": " ",
      "sasa": 0.0,
      "atoms": [
        {
          "atom_index": 2412,
          "name": "N",
          "element": "N",
          "coord": [
            1.1202000379562378,
            5.218100070953369,
            0.6662999987602234
          ]
        },
        {
          "atom_index": 2413,
          "name": "CA",
          "element": "C",
          "coord": [
            1.1780999898910522,
            5.301000118255615,
            0.5630000233650208
          ]
        },
        {
          "atom_index": 2414,
          "name": "C",
          "element": "C",
          "coord": [
            1.1095999479293823,
            5.286399841308594,
            0.4311999976634979
          ]
        },
        {
          "atom_index": 2415,
          "name": "O",
          "element": "O",
          "coord": [
            1.0966999530792236,
            5.383600234985352,
            0.351500004529953
          ]
        },
        {
          "atom_index": 2416,
          "name": "CB",
          "element": "C",
          "coord": [
            1.313599944114685,
            5.245699882507324,
            0.5264999866485596
          ]
        },
        {
          "atom_index": 2417,
          "name": "CG",
          "element": "C",
          "coord": [
            1.4139000177383423,
            5.356500148773193,
            0.4934000074863434
          ]
        },
        {
          "atom_index": 2418,
          "name": "CD",
          "element": "C",
          "coord": [
            1.541100025177002,
            5.329699993133545,
            0.5690000057220459
          ]
        },
        {
          "atom_index": 2419,
          "name": "OE1",
          "element": "O",
          "coord": [
            1.5662000179290771,
            5.390999794006348,
            0.6759999990463257
          ]
        },
        {
          "atom_index": 2420,
          "name": "NE2",
          "element": "N",
          "coord": [
            1.6104999780654907,
            5.223800182342529,
            0.5223000049591064
          ]
        }
      ]
    },
    {
      "id": "O:315",
      "chain": "O",
      "resseq": 315,
      "icode": "",
      "resname": "TRP",
      "hetflag": " ",
      "sasa": 0.0,
      "atoms": [
        {
          "atom_index": 2421,
          "name": "N",
          "element": "N",
          "coord": [
            1.0782999992370605,
            5.1616997718811035,
            0.3995000123977661
          ]
        },
        {
          "atom_index": 2422,
          "name": "CA",
          "element": "C",
          "coord": [
            1.0117000341415405,
            5.132800102233887,
            0.27160000801086426
          ]
        },
        {
          "atom_index": 2423,
          "name": "C",
          "element": "C",
          "coord": [
            0.8791000247001648,
            5.213699817657471,
            0.2549999952316284
          ]
        },
        {
          "atom_index": 2424,
          "name": "O",
          "element": "O",
          "coord": [
            0.8565000295639038,
            5.280700206756592,
            0.15309999883174896
          ]
        },
        {
          "atom_index": 2425,
          "name": "CB",
          "element": "C",
          "coord": [
            1.0037000179290771,
            4.983799934387207,
            0.2483000010251999
          ]
        },
        {
          "atom_index": 2426,
          "name": "CG",
          "element": "C",
          "coord": [
            0.9157000184059143,
            4.9415998458862305,
            0.13230000436306
          ]
        },
        {
          "atom_index": 2427,
          "name": "CD1",
          "element": "C",
          "coord": [
            0.9505000114440918,
            4.929699897766113,
            -0.00139999995008111
          ]
        },
        {
          "atom_index": 2428,
          "name": "CD2",
          "element": "C",
          "coord": [
            0.7781000137329102,
            4.892000198364258,
            0.14139999449253082
          ]
        },
        {
          "atom_index": 2429,
          "name": "NE1",
          "element": "N",
          "coord": [
            0.8431000113487244,
            4.879000186920166,
            -0.07829999923706055
          ]
        },
        {
          "atom_index": 2430,
          "name": "CE2",
          "element": "C",
          "coord": [
            0.7361999750137329,
            4.8557000160217285,
            0.008299999870359898
          ]
        },
        {
          "atom_index": 2431,
          "name": "CE3",
          "element": "C",
          "coord": [
            0.6866999864578247,
            4.878900051116943,
            0.24819999933242798
          ]
        },
        {
          "atom_index": 2432,
          "name": "CZ2",
          "element": "C",
          "coord": [
            0.6093000173568726,
            4.803699970245361,
            -0.014499999582767487
          ]
        },
        {
          "atom_index": 2433,
          "name": "CZ3",
          "element": "C",
          "coord": [
            0.5612000226974487,
            4.8277997970581055,
            0.22200000286102295
          ]
        },
        {
          "atom_index": 2434,
          "name": "CH2",
          "element": "C",
          "coord": [
            0.5238000154495239,
            4.789999961853027,
            0.0940999984741211
          ]
        }
      ]
    },
    {
      "id": "O:316",
      "chain": "O",
      "resseq": 316,
      "icode": "",
      "resname": "LEU",
      "hetflag": " ",
      "sasa": 0.0,
      "atoms": [
        {
          "atom_index": 2435,
          "name": "N",
          "element": "N",
          "coord": [
            0.796999990940094,
            5.2154998779296875,
            0.3619999885559082
          ]
        },
        {
          "atom_index": 2436,
          "name": "CA",
          "element": "C",
          "coord": [
            0.6725000143051147,
            5.2957000732421875,
            0.37310001254081726
          ]
        },
        {
          "atom_index": 2437,
          "name": "C",
          "element": "C",
          "coord": [
            0.6973000168800354,
            5.4471001625061035,
            0.3497999906539917
          ]
        },
        {
          "atom_index": 2438,
          "name": "O",
          "element": "O",
          "coord": [
            0.6180999875068665,
            5.519899845123291,
            0.29190000891685486
          ]
        },
        {
          "atom_index": 2439,
          "name": "CB",
          "element": "C",
          "coord": [
            0.623199999332428,
            5.28249979019165,
            0.5185999870300293
          ]
        },
        {
          "atom_index": 2440,
          "name": "CG",
          "element": "C",
          "coord": [
            0.5641000270843506,
            5.147799968719482,
            0.5557000041007996
          ]
        },
        {
          "atom_index": 2441,
          "name": "CD1",
          "element": "C",
          "coord": [
            0.5266000032424927,
            5.146999835968018,
            0.7028999924659729
          ]
        },
        {
          "atom_index": 2442,
          "name": "CD2",
          "element": "C",
          "coord": [
            0.43849998712539673,
            5.120299816131592,
            0.47110000252723694
          ]
        }
      ]
    },
    {
      "id": "O:317",
      "chain": "O",
      "resseq": 317,
      "icode": "",
      "resname": "ARG",
      "hetflag": " ",
      "sasa": 0.0,
      "atoms": [
        {
          "atom_index": 2443,
          "name": "N",
          "element": "N",
          "coord": [
            0.8087999820709229,
            5.494900226593018,
            0.40070000290870667
          ]
        },
        {
          "atom_index": 2444,
          "name": "CA",
          "element": "C",
          "coord": [
            0.8371000289916992,
            5.633699893951416,
            0.3955000042915344
          ]
        },
        {
          "atom_index": 2445,
          "name": "C",
          "element": "C",
          "coord": [
            0.875,
            5.667900085449219,
            0.25690001249313354
          ]
        },
        {
          "atom_index": 2446,
          "name": "O",
          "element": "O",
          "coord": [
            0.7996000051498413,
            5.729499816894531,
            0.18029999732971191
          ]
        },
        {
          "atom_index": 2447,
          "name": "CB",
          "element": "C",
          "coord": [
            0.9426000118255615,
            5.677700042724609,
            0.49900001287460327
          ]
        },
        {
          "atom_index": 2448,
          "name": "CG",
          "element": "C",
          "coord": [
            0.9725000262260437,
            5.8282999992370605,
            0.49309998750686646
          ]
        },
        {
          "atom_index": 2449,
          "name": "CD",
          "element": "C",
          "coord": [
            1.0789999961853027,
            5.880000114440918,
            0.5914999842643738
          ]
        },
        {
          "atom_index": 2450,
          "name": "NE",
          "element": "N",
          "coord": [
            1.2156000137329102,
            5.855999946594238,
            0.541700005531311
          ]
        },
        {
          "atom_index": 2451,
          "name": "CZ",
          "element": "C",
          "coord": [
            1.3118000030517578,
            5.781599998474121,
            0.603600025177002
          ]
        },
        {
          "atom_index": 2452,
          "name": "NH1",
          "element": "N",
          "coord": [
            1.2919000387191772,
            5.723499774932861,
            0.7243000268936157
          ]
        },
        {
          "atom_index": 2453,
          "name": "NH2",
          "element": "N",
          "coord": [
            1.4326000213623047,
            5.762899875640869,
            0.542900025844574
          ]
        }
      ]
    },
    {
      "id": "O:318",
      "chain": "O",
      "resseq": 318,
      "icode": "",
      "resname": "ASP",
      "hetflag": " ",
      "sasa": 0.0,
      "atoms": [
        {
          "atom_index": 2454,
          "name": "N",
          "element": "N",
          "coord": [
            0.9897000193595886,
            5.618100166320801,
            0.22300000488758087
          ]
        },
        {
          "atom_index": 2455,
          "name": "CA",
          "element": "C",
          "coord": [
            1.045199990272522,
            5.6529998779296875,
            0.09520000219345093
          ]
        },
        {
          "atom_index": 2456,
          "name": "C",
          "element": "C",
          "coord": [
            0.9872000217437744,
            5.588600158691406,
            -0.026000000536441803
          ]
        },
        {
          "atom_index": 2457,
          "name": "O",
          "element": "O",
          "coord": [
            0.9907000064849854,
            5.646100044250488,
            -0.13500000536441803
          ]
        },
        {
          "atom_index": 2458,
          "name": "CB",
          "element": "C",
          "coord": [
            1.1983000040054321,
            5.630300045013428,
            0.0917000025510788
          ]
        },
        {
          "atom_index": 2459,
          "name": "CG",
          "element": "C",
          "coord": [
            1.2785999774932861,
            5.692999839782715,
            0.2037000060081482
          ]
        },
        {
          "atom_index": 2460,
          "name": "OD1",
          "element": "O",
          "coord": [
            1.266800045967102,
            5.811200141906738,
            0.23579999804496765
          ]
        },
        {
          "atom_index": 2461,
          "name": "OD2",
          "element": "O",
          "coord": [
            1.3734999895095825,
            5.611499786376953,
            0.25099998712539673
          ]
        }
      ]
    },
    {
      "id": "O:319",
      "chain": "O",
      "resseq": 319,
      "icode": "",
      "resname": "GLU",
      "hetflag": " ",
      "sasa": 0.6621270179748535,
      "atoms": [
        {
          "atom_index": 2462,
          "name": "N",
          "element": "N",
          "coord": [
            0.9465000033378601,
            5.464099884033203,
            -0.012199999764561653
          ]
        },
        {
          "atom_index": 2463,
          "name": "CA",
          "element": "C",
          "coord": [
            0.8992999792098999,
            5.39139986038208,
            -0.12929999828338623
          ]
        },
        {
          "atom_index": 2464,
          "name": "C",
          "element": "C",
          "coord": [
            0.7541000247001648,
            5.388599872589111,
            -0.15369999408721924
          ]
        },
        {
          "atom_index": 2465,
          "name": "O",
          "element": "O",
          "coord": [
            0.7160999774932861,
            5.366399765014648,
            -0.26649999618530273
          ]
        },
        {
          "atom_index": 2466,
          "name": "CB",
          "element": "C",
          "coord": [
            0.9304999709129333,
            5.2444000244140625,
            -0.11209999769926071
          ]
        },
        {
          "atom_index": 2467,
          "name": "CG",
          "element": "C",
          "coord": [
            1.016700029373169,
            5.190400123596191,
            -0.22349999845027924
          ]
        },
        {
          "atom_index": 2468,
          "name": "CD",
          "element": "C",
          "coord": [
            1.1483999490737915,
            5.254899978637695,
            -0.21160000562667847
          ]
        },
        {
          "atom_index": 2469,
          "name": "OE1",
          "element": "O",
          "coord": [
            1.2002999782562256,
            5.271200180053711,
            -0.10360000282526016
          ]
        },
        {
          "atom_index": 2470,
          "name": "OE2",
          "element": "O",
          "coord": [
            1.1930999755859375,
            5.30079984664917,
            -0.326200008392334
          ]
        }
      ]
    },
    {
      "id": "O:320",
      "chain": "O",
      "resseq": 320,
      "icode": "",
      "resname": "MET",
      "hetflag": " ",
      "sasa": 0.8964892625808716,
      "atoms": [
        {
          "atom_index": 2471,
          "name": "N",
          "element": "N",
          "coord": [
            0.6776000261306763,
            5.391200065612793,
            -0.045499999076128006
          ]
        },
        {
          "atom_index": 2472,
          "name": "CA",
          "element": "C",
          "coord": [
            0.5357999801635742,
            5.380199909210205,
            -0.051899999380111694
          ]
        },
        {
          "atom_index": 2473,
          "name": "C",
          "element": "C",
          "coord": [
            0.4779999852180481,
            5.512899875640869,
            -0.03200000151991844
          ]
        },
        {
          "atom_index": 2474,
          "name": "O",
          "element": "O",
          "coord": [
            0.3610000014305115,
            5.54040002822876,
            -0.06449999660253525
          ]
        },
        {
          "atom_index": 2475,
          "name": "CB",
          "element": "C",
          "coord": [
            0.4887000024318695,
            5.291399955749512,
            0.0632999986410141
          ]
        },
        {
          "atom_index": 2476,
          "name": "CG",
          "element": "C",
          "coord": [
            0.520799994468689,
            5.150300025939941,
            0.02630000002682209
          ]
        },
        {
          "atom_index": 2477,
          "name": "SD",
          "element": "S",
          "coord": [
            0.4699999988079071,
            5.104599952697754,
            -0.14309999346733093
          ]
        },
        {
          "atom_index": 2478,
          "name": "CE",
          "element": "C",
          "coord": [
            0.2946000099182129,
            5.082900047302246,
            -0.10599999874830246
          ]
        }
      ]
    },
    {
      "id": "O:321",
      "chain": "O",
      "resseq": 321,
      "icode": "",
      "resname": "LYS",
      "hetflag": " ",
      "sasa": 4.57593297958374,
      "atoms": [
        {
          "atom_index": 2479,
          "name": "N",
          "element": "N",
          "coord": [
            0.5662999749183655,
            5.589600086212158,
            0.028200000524520874
          ]
        },
        {
          "atom_index": 2480,
          "name": "CA",
          "element": "C",
          "coord": [
            0.5327000021934509,
            5.723999977111816,
            0.05959999933838844
          ]
        },
        {
          "atom_index": 2481,
          "name": "C",
          "element": "C",
          "coord": [
            0.40639999508857727,
            5.728799819946289,
            0.14429999887943268
          ]
        },
        {
          "atom_index": 2482,
          "name": "O",
          "element": "O",
          "coord": [
            0.3237000107765198,
            5.815299987792969,
            0.13279999792575836
          ]
        },
        {
          "atom_index": 2483,
          "name": "CB",
          "element": "C",
          "coord": [
            0.5260999798774719,
            5.810999870300293,
            -0.06589999794960022
          ]
        },
        {
          "atom_index": 2484,
          "name": "CG",
          "element": "C",
          "coord": [
            0.6391000151634216,
            5.912199974060059,
            -0.07370000332593918
          ]
        },
        {
          "atom_index": 2485,
          "name": "CD",
          "element": "C",
          "coord": [
            0.7425000071525574,
            5.882400035858154,
            -0.1808999925851822
          ]
        },
        {
          "atom_index": 2486,
          "name": "CE",
          "element": "C",
          "coord": [
            0.8586000204086304,
            5.9832000732421875,
            -0.17659999430179596
          ]
        },
        {
          "atom_index": 2487,
          "name": "NZ",
          "element": "N",
          "coord": [
            0.9794999957084656,
            5.9405999183654785,
            -0.10050000250339508
          ]
        }
      ]
    },
    {
      "id": "O:322",
      "chain": "O",
      "resseq": 322,
      "icode": "",
      "resname": "LEU",
      "hetflag": " ",
      "sasa": 0.2581236958503723,
      "atoms": [
        {
          "atom_index": 2488,
          "name": "N",
          "element": "N",
          "coord": [
            0.388700008392334,
            5.633999824523926,
            0.2312999963760376
          ]
        },
        {
          "atom_index": 2489,
          "name": "CA",
          "element": "C",
          "coord": [
            0.2752000093460083,
            5.6427001953125,
            0.31869998574256897
          ]
        },
        {
          "atom_index": 2490,
          "name": "C",
          "element": "C",
          "coord": [
            0.3052999973297119,
            5.72160005569458,
            0.4496999979019165
          ]
        },
        {
          "atom_index": 2491,
          "name": "O",
          "element": "O",
          "coord": [
            0.2152000069618225,
            5.743800163269043,
            0.5315999984741211
          ]
        },
        {
          "atom_index": 2492,
          "name": "CB",
          "element": "C",
          "coord": [
            0.21549999713897705,
            5.506700038909912,
            0.35199999809265137
          ]
        },
        {
          "atom_index": 2493,
          "name": "CG",
          "element": "C",
          "coord": [
            0.17980000376701355,
            5.412700176239014,
            0.23720000684261322
          ]
        },
        {
          "atom_index": 2494,
          "name": "CD1",
          "element": "C",
          "coord": [
            0.10459999740123749,
            5.296199798583984,
            0.2994000017642975
          ]
        },
        {
          "atom_index": 2495,
          "name": "CD2",
          "element": "C",
          "coord": [
            0.0940999984741211,
            5.47730016708374,
            0.12939999997615814
          ]
        }
      ]
    },
    {
      "id": "O:323",
      "chain": "O",
      "resseq": 323,
      "icode": "",
      "resname": "ILE",
      "hetflag": " ",
      "sasa": 0.0,
      "atoms": [
        {
          "atom_index": 2496,
          "name": "N",
          "element": "N",
          "coord": [
            0.43299999833106995,
            5.764100074768066,
            0.46950000524520874
          ]
        },
        {
          "atom_index": 2497,
          "name": "CA",
          "element": "C",
          "coord": [
            0.47440001368522644,
            5.841800212860107,
            0.5855000019073486
          ]
        },
        {
          "atom_index": 2498,
          "name": "C",
          "element": "C",
          "coord": [
            0.5735999941825867,
            5.9456000328063965,
            0.5443000197410583
          ]
        },
        {
          "atom_index": 2499,
          "name": "O",
          "element": "O",
          "coord": [
            0.6517999768257141,
            5.921000003814697,
            0.45080000162124634
          ]
        },
        {
          "atom_index": 2500,
          "name": "CB",
          "element": "C",
          "coord": [
            0.5342000126838684,
            5.757800102233887,
            0.6938999891281128
          ]
        },
        {
          "atom_index": 2501,
          "name": "CG1",
          "element": "C",
          "coord": [
            0.6607000231742859,
            5.6890997886657715,
            0.6392999887466431
          ]
        },
        {
          "atom_index": 2502,
          "name": "CG2",
          "element": "C",
          "coord": [
            0.42910000681877136,
            5.658100128173828,
            0.7379000186920166
          ]
        },
        {
          "atom_index": 2503,
          "name": "CD1",
          "element": "C",
          "coord": [
            0.7402999997138977,
            5.606200218200684,
            0.7421000003814697
          ]
        }
      ]
    },
    {
      "id": "O:324",
      "chain": "O",
      "resseq": 324,
      "icode": "",
      "resname": "ASN",
      "hetflag": " ",
      "sasa": 4.088192939758301,
      "atoms": [
        {
          "atom_index": 2504,
          "name": "N",
          "element": "N",
          "coord": [
            0.5644000172615051,
            6.058300018310547,
            0.6166999936103821
          ]
        },
        {
          "atom_index": 2505,
          "name": "CA",
          "element": "C",
          "coord": [
            0.6366999745368958,
            6.184500217437744,
            0.5942000150680542
          ]
        },
        {
          "atom_index": 2506,
          "name": "C",
          "element": "C",
          "coord": [
            0.7490000128746033,
            6.19890022277832,
            0.6891000270843506
          ]
        },
        {
          "atom_index": 2507,
          "name": "O",
          "element": "O",
          "coord": [
            0.8532999753952026,
            6.265900135040283,
            0.6660000085830688
          ]
        },
        {
          "atom_index": 2508,
          "name": "CB",
          "element": "C",
          "coord": [
            0.5353999733924866,
            6.30109977722168,
            0.5992000102996826
          ]
        },
        {
          "atom_index": 2509,
          "name": "CG",
          "element": "C",
          "coord": [
            0.4366999864578247,
            6.26609992980957,
            0.48559999465942383
          ]
        },
        {
          "atom_index": 2510,
          "name": "OD1",
          "element": "O",
          "coord": [
            0.4684999883174896,
            6.2941999435424805,
            0.36570000648498535
          ]
        },
        {
          "atom_index": 2511,
          "name": "ND2",
          "element": "N",
          "coord": [
            0.3393999934196472,
            6.173999786376953,
            0.5145000219345093
          ]
        }
      ]
    },
    {
      "id": "O:325",
      "chain": "O",
      "resseq": 325,
      "icode": "",
      "resname": "ASP",
      "hetflag": " ",
      "sasa": 1.326460838317871,
      "atoms": [
        {
          "atom_index": 2512,
          "name": "N",
          "element": "N",
          "coord": [
            0.7232000231742859,
            6.125899791717529,
            0.794700026512146
          ]
        },
        {
          "atom_index": 2513,
          "name": "CA",
          "element": "C",
          "coord": [
            0.8181999921798706,
            6.1107001304626465,
            0.8984000086784363
          ]
        },
        {
          "atom_index": 2514,
          "name": "C",
          "element": "C",
          "coord": [
            0.8011999726295471,
            5.976900100708008,
            0.9735000133514404
          ]
        },
        {
          "atom_index": 2515,
          "name": "O",
          "element": "O",
          "coord": [
            0.6909000277519226,
            5.948299884796143,
            1.0240000486373901
          ]
        },
        {
          "atom_index": 2516,
          "name": "CB",
          "element": "C",
          "coord": [
            0.8610000014305115,
            6.240099906921387,
            0.9721999764442444
          ]
        },
        {
          "atom_index": 2517,
          "name": "CG",
          "element": "C",
          "coord": [
            1.0118000507354736,
            6.241399765014648,
            0.9843000173568726
          ]
        },
        {
          "atom_index": 2518,
          "name": "OD1",
          "element": "O",
          "coord": [
            1.090499997138977,
            6.195000171661377,
            0.8962000012397766
          ]
        },
        {
          "atom_index": 2519,
          "name": "OD2",
          "element": "O",
          "coord": [
            1.0473999977111816,
            6.278299808502197,
            1.107200026512146
          ]
        }
      ]
    },
    {
      "id": "O:326",
      "chain": "O",
      "resseq": 326,
      "icode": "",
      "resname": "ALA",
      "hetflag": " ",
      "sasa": 0.0,
      "atoms": [
        {
          "atom_index": 2520,
          "name": "N",
          "element": "N",
          "coord": [
            0.9082000255584717,
            5.891600131988525,
            0.9708999991416931
          ]
        },
        {
          "atom_index": 2521,
          "name": "CA",
          "element": "C",
          "coord": [
            0.9138000011444092,
            5.754499912261963,
            1.0335999727249146
          ]
        },
        {
          "atom_index": 2522,
          "name": "C",
          "element": "C",
          "coord": [
            0.8806999921798706,
            5.737500190734863,
            1.1886999607086182
          ]
        },
        {
          "atom_index": 2523,
          "name": "O",
          "element": "O",
          "coord": [
            0.8871999979019165,
            5.625800132751465,
            1.2538000345230103
          ]
        },
        {
          "atom_index": 2524,
          "name": "CB",
          "element": "C",
          "coord": [
            1.031000018119812,
            5.670599937438965,
            0.9793000221252441
          ]
        }
      ]
    },
    {
      "id": "O:327",
      "chain": "O",
      "resseq": 327,
      "icode": "",
      "resname": "TYR",
      "hetflag": " ",
      "sasa": 0.12906184792518616,
      "atoms": [
        {
          "atom_index": 2525,
          "name": "N",
          "element": "N",
          "coord": [
            0.8409000039100647,
            5.854899883270264,
            1.2446999549865723
          ]
        },
        {
          "atom_index": 2526,
          "name": "CA",
          "element": "C",
          "coord": [
            0.792900025844574,
            5.875100135803223,
            1.3797999620437622
          ]
        },
        {
          "atom_index": 2527,
          "name": "C",
          "element": "C",
          "coord": [
            0.642799973487854,
            5.889800071716309,
            1.361899971961975
          ]
        },
        {
          "atom_index": 2528,
          "name": "O",
          "element": "O",
          "coord": [
            0.565500020980835,
            5.853000164031982,
            1.4483000040054321
          ]
        },
        {
          "atom_index": 2529,
          "name": "CB",
          "element": "C",
          "coord": [
            0.8616999983787537,
            5.997399806976318,
            1.4464000463485718
          ]
        }
      ]
    },
    {
      "id": "O:328",
      "chain": "O",
      "resseq": 328,
      "icode": "",
      "resname": "ASP",
      "hetflag": " ",
      "sasa": 0.5675374269485474,
      "atoms": [
        {
          "atom_index": 2530,
          "name": "N",
          "element": "N",
          "coord": [
            0.6035000085830688,
            5.936399936676025,
            1.2417999505996704
          ]
        },
        {
          "atom_index": 2531,
          "name": "CA",
          "element": "C",
          "coord": [
            0.4627000093460083,
            5.949399948120117,
            1.2064000368118286
          ]
        },
        {
          "atom_index": 2532,
          "name": "C",
          "element": "C",
          "coord": [
            0.4081000089645386,
            5.807499885559082,
            1.2071000337600708
          ]
        },
        {
          "atom_index": 2533,
          "name": "O",
          "element": "O",
          "coord": [
            0.2897999882698059,
            5.783899784088135,
            1.2371000051498413
          ]
        },
        {
          "atom_index": 2534,
          "name": "CB",
          "element": "C",
          "coord": [
            0.42899999022483826,
            6.0279998779296875,
            1.0734000205993652
          ]
        },
        {
          "atom_index": 2535,
          "name": "CG",
          "element": "C",
          "coord": [
            0.4650999903678894,
            6.176599979400635,
            1.0743000507354736
          ]
        },
        {
          "atom_index": 2536,
          "name": "OD1",
          "element": "O",
          "coord": [
            0.42719998955726624,
            6.243299961090088,
            1.1821000576019287
          ]
        },
        {
          "atom_index": 2537,
          "name": "OD2",
          "element": "O",
          "coord": [
            0.527999997138977,
            6.229499816894531,
            0.9829000234603882
          ]
        }
      ]
    },
    {
      "id": "O:329",
      "chain": "O",
      "resseq": 329,
      "icode": "",
      "resname": "SER",
      "hetflag": " ",
      "sasa": 0.0,
      "atoms": [
        {
          "atom_index": 2538,
          "name": "N",
          "element": "N",
          "coord": [
            0.5,
            5.713200092315674,
            1.1757999658584595
          ]
        },
        {
          "atom_index": 2539,
          "name": "CA",
          "element": "C",
          "coord": [
            0.4706999957561493,
            5.56820011138916,
            1.1759999990463257
          ]
        },
        {
          "atom_index": 2540,
          "name": "C",
          "element": "C",
          "coord": [
            0.383899986743927,
            5.528800010681152,
            1.2942999601364136
          ]
        },
        {
          "atom_index": 2541,
          "name": "O",
          "element": "O",
          "coord": [
            0.2757999897003174,
            5.47130012512207,
            1.2763999700546265
          ]
        },
        {
          "atom_index": 2542,
          "name": "CB",
          "element": "C",
          "coord": [
            0.5954999923706055,
            5.477799892425537,
            1.1705000400543213
          ]
        },
        {
          "atom_index": 2543,
          "name": "OG",
          "element": "O",
          "coord": [
            0.6866000294685364,
            5.503799915313721,
            1.2770999670028687
          ]
        }
      ]
    },
    {
      "id": "O:330",
      "chain": "O",
      "resseq": 330,
      "icode": "",
      "resname": "GLU",
      "hetflag": " ",
      "sasa": 0.0,
      "atoms": [
        {
          "atom_index": 2544,
          "name": "N",
          "element": "N",
          "coord": [
            0.4307999908924103,
            5.564899921417236,
            1.4148999452590942
          ]
        },
        {
          "atom_index": 2545,
          "name": "CA",
          "element": "C",
          "coord": [
            0.35359999537467957,
            5.5432000160217285,
            1.537600040435791
          ]
        },
        {
          "atom_index": 2546,
          "name": "C",
          "element": "C",
          "coord": [
            0.22290000319480896,
            5.617800235748291,
            1.5245000123977661
          ]
        },
        {
          "atom_index": 2547,
          "name": "O",
          "element": "O",
          "coord": [
            0.11819999665021896,
            5.559800148010254,
            1.54830002784729
          ]
        },
        {
          "atom_index": 2548,
          "name": "CB",
          "element": "C",
          "coord": [
            0.42739999294281006,
            5.595399856567383,
            1.6655000448226929
          ]
        },
        {
          "atom_index": 2549,
          "name": "CG",
          "element": "C",
          "coord": [
            0.427700012922287,
            5.500199794769287,
            1.7882000207901
          ]
        },
        {
          "atom_index": 2550,
          "name": "CD",
          "element": "C",
          "coord": [
            0.4562000036239624,
            5.5619001388549805,
            1.9258999824523926
          ]
        },
        {
          "atom_index": 2551,
          "name": "OE1",
          "element": "O",
          "coord": [
            0.576200008392334,
            5.617800235748291,
            1.9386999607086182
          ]
        },
        {
          "atom_index": 2552,
          "name": "OE2",
          "element": "O",
          "coord": [
            0.3767000138759613,
            5.5524001121521,
            2.0195999145507812
          ]
        }
      ]
    },
    {
      "id": "O:331",
      "chain": "O",
      "resseq": 331,
      "icode": "",
      "resname": "TYR",
      "hetflag": " ",
      "sasa": 5.81410026550293,
      "atoms": [
        {
          "atom_index": 2553,
          "name": "N",
          "element": "N",
          "coord": [
            0.2353000044822693,
            5.746799945831299,
            1.4843000173568726
          ]
        },
        {
          "atom_index": 2554,
          "name": "CA",
          "element": "C",
          "coord": [
            0.1216999962925911,
            5.8354997634887695,
            1.4673000574111938
          ]
        },
        {
          "atom_index": 2555,
          "name": "C",
          "element": "C",
          "coord": [
            0.004800000227987766,
            5.762800216674805,
            1.3990000486373901
          ]
        },
        {
          "atom_index": 2556,
          "name": "O",
          "element": "O",
          "coord": [
            -0.10119999945163727,
            5.740600109100342,
            1.454300045967102
          ]
        },
        {
          "atom_index": 2557,
          "name": "CB",
          "element": "C",
          "coord": [
            0.16590000689029694,
            5.969299793243408,
            1.4014999866485596
          ]
        },
        {
          "atom_index": 2558,
          "name": "CG",
          "element": "C",
          "coord": [
            0.05050000175833702,
            6.0569000244140625,
            1.3698999881744385
          ]
        },
        {
          "atom_index": 2559,
          "name": "CD1",
          "element": "C",
          "coord": [
            -0.013000000268220901,
            6.128200054168701,
            1.4714000225067139
          ]
        },
        {
          "atom_index": 2560,
          "name": "CD2",
          "element": "C",
          "coord": [
            -0.0005000000237487257,
            6.065700054168701,
            1.2405999898910522
          ]
        },
        {
          "atom_index": 2561,
          "name": "CE1",
          "element": "C",
          "coord": [
            -0.12399999797344208,
            6.2083001136779785,
            1.445199966430664
          ]
        },
        {
          "atom_index": 2562,
          "name": "CE2",
          "element": "C",
          "coord": [
            -0.10980000346899033,
            6.1483001708984375,
            1.212399959564209
          ]
        },
        {
          "atom_index": 2563,
          "name": "CZ",
          "element": "C",
          "coord": [
            -0.1729000061750412,
            6.218400001525879,
            1.3150999546051025
          ]
        },
        {
          "atom_index": 2564,
          "name": "OH",
          "element": "O",
          "coord": [
            -0.2824000120162964,
            6.297500133514404,
            1.2891000509262085
          ]
        }
      ]
    },
    {
      "id": "O:332",
      "chain": "O",
      "resseq": 332,
      "icode": "",
      "resname": "PHE",
      "hetflag": " ",
      "sasa": 0.03226546198129654,
      "atoms": [
        {
          "atom_index": 2565,
          "name": "N",
          "element": "N",
          "coord": [
            0.0333000011742115,
            5.708600044250488,
            1.2834999561309814
          ]
        },
        {
          "atom_index": 2566,
          "name": "CA",
          "element": "C",
          "coord": [
            -0.061900001019239426,
            5.633399963378906,
            1.2093000411987305
          ]
        },
        {
          "atom_index": 2567,
          "name": "C",
          "element": "C",
          "coord": [
            -0.11100000143051147,
            5.5065999031066895,
            1.2763999700546265
          ]
        },
        {
          "atom_index": 2568,
          "name": "O",
          "element": "O",
          "coord": [
            -0.2298000007867813,
            5.477099895477295,
            1.2905999422073364
          ]
        },
        {
          "atom_index": 2569,
          "name": "CB",
          "element": "C",
          "coord": [
            0.006599999964237213,
            5.603099822998047,
            1.0772000551223755
          ]
        },
        {
          "atom_index": 2570,
          "name": "CG",
          "element": "C",
          "coord": [
            0.024800000712275505,
            5.735599994659424,
            1.0032000541687012
          ]
        },
        {
          "atom_index": 2571,
          "name": "CD1",
          "element": "C",
          "coord": [
            -0.08529999852180481,
            5.806600093841553,
            0.9542999863624573
          ]
        },
        {
          "atom_index": 2572,
          "name": "CD2",
          "element": "C",
          "coord": [
            0.15150000154972076,
            5.7916998863220215,
            0.9853000044822693
          ]
        },
        {
          "atom_index": 2573,
          "name": "CE1",
          "element": "C",
          "coord": [
            -0.06920000165700912,
            5.928199768066406,
            0.8877999782562256
          ]
        },
        {
          "atom_index": 2574,
          "name": "CE2",
          "element": "C",
          "coord": [
            0.17149999737739563,
            5.912399768829346,
            0.9176999926567078
          ]
        },
        {
          "atom_index": 2575,
          "name": "CZ",
          "element": "C",
          "coord": [
            0.059300001710653305,
            5.980299949645996,
            0.8697999715805054
          ]
        }
      ]
    },
    {
      "id": "O:333",
      "chain": "O",
      "resseq": 333,
      "icode": "",
      "resname": "ALA",
      "hetflag": " ",
      "sasa": 0.0,
      "atoms": [
        {
          "atom_index": 2576,
          "name": "N",
          "element": "N",
          "coord": [
            -0.01640000008046627,
            5.4253997802734375,
            1.3128999471664429
          ]
        },
        {
          "atom_index": 2577,
          "name": "CA",
          "element": "C",
          "coord": [
            -0.04580000042915344,
            5.296500205993652,
            1.3726999759674072
          ]
        },
        {
          "atom_index": 2578,
          "name": "C",
          "element": "C",
          "coord": [
            -0.1445000022649765,
            5.305300235748291,
            1.4903000593185425
          ]
        },
        {
          "atom_index": 2579,
          "name": "O",
          "element": "O",
          "coord": [
            -0.2303999960422516,
            5.218900203704834,
            1.5198999643325806
          ]
        },
        {
          "atom_index": 2580,
          "name": "CB",
          "element": "C",
          "coord": [
            0.08510000258684158,
            5.228799819946289,
            1.4117000102996826
          ]
        }
      ]
    },
    {
      "id": "O:334",
      "chain": "O",
      "resseq": 334,
      "icode": "",
      "resname": "THR",
      "hetflag": " ",
      "sasa": 0.03152985870838165,
      "atoms": [
        {
          "atom_index": 2581,
          "name": "N",
          "element": "N",
          "coord": [
            -0.1298999935388565,
            5.41349983215332,
            1.5578999519348145
          ]
        },
        {
          "atom_index": 2582,
          "name": "CA",
          "element": "C",
          "coord": [
            -0.21289999783039093,
            5.437600135803223,
            1.6705000400543213
          ]
        },
        {
          "atom_index": 2583,
          "name": "C",
          "element": "C",
          "coord": [
            -0.3409999907016754,
            5.506899833679199,
            1.6288000345230103
          ]
        },
        {
          "atom_index": 2584,
          "name": "O",
          "element": "O",
          "coord": [
            -0.42419999837875366,
            5.539299964904785,
            1.7115999460220337
          ]
        },
        {
          "atom_index": 2585,
          "name": "CB",
          "element": "C",
          "coord": [
            -0.1356000006198883,
            5.523099899291992,
            1.771399974822998
          ]
        },
        {
          "atom_index": 2586,
          "name": "OG1",
          "element": "O",
          "coord": [
            -0.04430000111460686,
            5.60830020904541,
            1.7010999917984009
          ]
        },
        {
          "atom_index": 2587,
          "name": "CG2",
          "element": "C",
          "coord": [
            -0.05779999867081642,
            5.425300121307373,
            1.853600025177002
          ]
        }
      ]
    },
    {
      "id": "O:335",
      "chain": "O",
      "resseq": 335,
      "icode": "",
      "resname": "LYS",
      "hetflag": " ",
      "sasa": 2.3850677013397217,
      "atoms": [
        {
          "atom_index": 2588,
          "name": "N",
          "element": "N",
          "coord": [
            -0.35659998655319214,
            5.533199787139893,
            1.5006999969482422
          ]
        },
        {
          "atom_index": 2589,
          "name": "CA",
          "element": "C",
          "coord": [
            -0.4812999963760376,
            5.593599796295166,
            1.465000033378601
          ]
        },
        {
          "atom_index": 2590,
          "name": "C",
          "element": "C",
          "coord": [
            -0.5874000191688538,
            5.482900142669678,
            1.4686000347137451
          ]
        },
        {
          "atom_index": 2591,
          "name": "O",
          "element": "O",
          "coord": [
            -0.7073000073432922,
            5.50600004196167,
            1.4809999465942383
          ]
        },
        {
          "atom_index": 2592,
          "name": "CB",
          "element": "C",
          "coord": [
            -0.47450000047683716,
            5.667900085449219,
            1.332800030708313
          ]
        },
        {
          "atom_index": 2593,
          "name": "CG",
          "element": "C",
          "coord": [
            -0.3686000108718872,
            5.778900146484375,
            1.3350000381469727
          ]
        },
        {
          "atom_index": 2594,
          "name": "CD",
          "element": "C",
          "coord": [
            -0.4104999899864197,
            5.902699947357178,
            1.4132000207901
          ]
        },
        {
          "atom_index": 2595,
          "name": "CE",
          "element": "C",
          "coord": [
            -0.4408000111579895,
            6.019800186157227,
            1.3199000358581543
          ]
        },
        {
          "atom_index": 2596,
          "name": "NZ",
          "element": "N",
          "coord": [
            -0.5116999745368958,
            5.978600025177002,
            1.1957999467849731
          ]
        }
      ]
    },
    {
      "id": "O:336",
      "chain": "O",
      "resseq": 336,
      "icode": "",
      "resname": "VAL",
      "hetflag": " ",
      "sasa": 0.0,
      "atoms": [
        {
          "atom_index": 2597,
          "name": "N",
          "element": "N",
          "coord": [
            -0.5400000214576721,
            5.35830020904541,
            1.4637000560760498
          ]
        },
        {
          "atom_index": 2598,
          "name": "CA",
          "element": "C",
          "coord": [
            -0.626800000667572,
            5.241399765014648,
            1.4682999849319458
          ]
        },
        {
          "atom_index": 2599,
          "name": "C",
          "element": "C",
          "coord": [
            -0.5974000096321106,
            5.162899971008301,
            1.5923999547958374
          ]
        },
        {
          "atom_index": 2600,
          "name": "O",
          "element": "O",
          "coord": [
            -0.49779999256134033,
            5.184000015258789,
            1.6598000526428223
          ]
        },
        {
          "atom_index": 2601,
          "name": "CB",
          "element": "C",
          "coord": [
            -0.6085000038146973,
            5.146200180053711,
            1.3476999998092651
          ]
        },
        {
          "atom_index": 2602,
          "name": "CG1",
          "element": "C",
          "coord": [
            -0.6230000257492065,
            5.211299896240234,
            1.208899974822998
          ]
        },
        {
          "atom_index": 2603,
          "name": "CG2",
          "element": "C",
          "coord": [
            -0.478300005197525,
            5.064700126647949,
            1.3575999736785889
          ]
        }
      ]
    },
    {
      "id": "O:337",
      "chain": "O",
      "resseq": 337,
      "icode": "",
      "resname": "GLN",
      "hetflag": " ",
      "sasa": 5.3429789543151855,
      "atoms": [
        {
          "atom_index": 2604,
          "name": "N",
          "element": "N",
          "coord": [
            -0.6822999715805054,
            5.065700054168701,
            1.6157000064849854
          ]
        },
        {
          "atom_index": 2605,
          "name": "CA",
          "element": "C",
          "coord": [
            -0.6827999949455261,
            4.982500076293945,
            1.7346999645233154
          ]
        },
        {
          "atom_index": 2606,
          "name": "C",
          "element": "C",
          "coord": [
            -0.6326000094413757,
            4.8429999351501465,
            1.7139999866485596
          ]
        },
        {
          "atom_index": 2607,
          "name": "O",
          "element": "O",
          "coord": [
            -0.5924999713897705,
            4.769700050354004,
            1.8102999925613403
          ]
        },
        {
          "atom_index": 2608,
          "name": "CB",
          "element": "C",
          "coord": [
            -0.8291000127792358,
            4.968999862670898,
            1.7770999670028687
          ]
        },
        {
          "atom_index": 2609,
          "name": "CG",
          "element": "C",
          "coord": [
            -0.8859999775886536,
            5.106299877166748,
            1.8141000270843506
          ]
        },
        {
          "atom_index": 2610,
          "name": "CD",
          "element": "C",
          "coord": [
            -0.9157999753952026,
            5.10129976272583,
            1.9606000185012817
          ]
        },
        {
          "atom_index": 2611,
          "name": "OE1",
          "element": "O",
          "coord": [
            -0.9998000264167786,
            5.018199920654297,
            1.9996999502182007
          ]
        },
        {
          "atom_index": 2612,
          "name": "NE2",
          "element": "N",
          "coord": [
            -0.8320000171661377,
            5.169600009918213,
            2.042099952697754
          ]
        }
      ]
    },
    {
      "id": "O:338",
      "chain": "O",
      "resseq": 338,
      "icode": "",
      "resname": "ASN",
      "hetflag": " ",
      "sasa": 0.0,
      "atoms": [
        {
          "atom_index": 2613,
          "name": "N",
          "element": "N",
          "coord": [
            -0.6424999833106995,
            4.80620002746582,
            1.5871000289916992
          ]
        },
        {
          "atom_index": 2614,
          "name": "CA",
          "element": "C",
          "coord": [
            -0.6011000275611877,
            4.676599979400635,
            1.5396000146865845
          ]
        },
        {
          "atom_index": 2615,
          "name": "C",
          "element": "C",
          "coord": [
            -0.5746999979019165,
            4.685699939727783,
            1.3898999691009521
          ]
        },
        {
          "atom_index": 2616,
          "name": "O",
          "element": "O",
          "coord": [
            -0.5907999873161316,
            4.791200160980225,
            1.32669997215271
          ]
        },
        {
          "atom_index": 2617,
          "name": "CB",
          "element": "C",
          "coord": [
            -0.70660001039505,
            4.571100234985352,
            1.5750000476837158
          ]
        },
        {
          "atom_index": 2618,
          "name": "CG",
          "element": "C",
          "coord": [
            -0.8180000185966492,
            4.567599773406982,
            1.4736000299453735
          ]
        },
        {
          "atom_index": 2619,
          "name": "OD1",
          "element": "O",
          "coord": [
            -0.8155999779701233,
            4.482699871063232,
            1.3833999633789062
          ]
        },
        {
          "atom_index": 2620,
          "name": "ND2",
          "element": "N",
          "coord": [
            -0.9078999757766724,
            4.665200233459473,
            1.479699969291687
          ]
        }
      ]
    },
    {
      "id": "O:339",
      "chain": "O",
      "resseq": 339,
      "icode": "",
      "resname": "THR",
      "hetflag": " ",
      "sasa": 0.0,
      "atoms": [
        {
          "atom_index": 2621,
          "name": "N",
          "element": "N",
          "coord": [
            -0.5349000096321106,
            4.575399875640869,
            1.3306000232696533
          ]
        },
        {
          "atom_index": 2622,
          "name": "CA",
          "element": "C",
          "coord": [
            -0.5098999738693237,
            4.58050012588501,
            1.1892999410629272
          ]
        },
        {
          "atom_index": 2623,
          "name": "C",
          "element": "C",
          "coord": [
            -0.6284999847412109,
            4.556399822235107,
            1.0973999500274658
          ]
        },
        {
          "atom_index": 2624,
          "name": "O",
          "element": "O",
          "coord": [
            -0.6068000197410583,
            4.554800033569336,
            0.977400004863739
          ]
        },
        {
          "atom_index": 2625,
          "name": "CB",
          "element": "C",
          "coord": [
            -0.40389999747276306,
            4.479700088500977,
            1.149999976158142
          ]
        },
        {
          "atom_index": 2626,
          "name": "OG1",
          "element": "O",
          "coord": [
            -0.4284000098705292,
            4.35890007019043,
            1.2200000286102295
          ]
        },
        {
          "atom_index": 2627,
          "name": "CG2",
          "element": "C",
          "coord": [
            -0.266400009393692,
            4.540900230407715,
            1.1756000518798828
          ]
        }
      ]
    },
    {
      "id": "O:340",
      "chain": "O",
      "resseq": 340,
      "icode": "",
      "resname": "ASN",
      "hetflag": " ",
      "sasa": 0.5990673303604126,
      "atoms": [
        {
          "atom_index": 2628,
          "name": "N",
          "element": "N",
          "coord": [
            -0.7469000220298767,
            4.522799968719482,
            1.1491999626159668
          ]
        },
        {
          "atom_index": 2629,
          "name": "CA",
          "element": "C",
          "coord": [
            -0.8589000105857849,
            4.496500015258789,
            1.0599000453948975
          ]
        },
        {
          "atom_index": 2630,
          "name": "C",
          "element": "C",
          "coord": [
            -0.8421000242233276,
            4.362800121307373,
            0.9857000112533569
          ]
        },
        {
          "atom_index": 2631,
          "name": "O",
          "element": "O",
          "coord": [
            -0.8921999931335449,
            4.340000152587891,
            0.8748000264167786
          ]
        },
        {
          "atom_index": 2632,
          "name": "CB",
          "element": "C",
          "coord": [
            -0.8819000124931335,
            4.615300178527832,
            0.963100016117096
          ]
        },
        {
          "atom_index": 2633,
          "name": "CG",
          "element": "C",
          "coord": [
            -1.023900032043457,
            4.615499973297119,
            0.9156000018119812
          ]
        },
        {
          "atom_index": 2634,
          "name": "OD1",
          "element": "O",
          "coord": [
            -1.113800048828125,
            4.571100234985352,
            0.9921000003814697
          ]
        },
        {
          "atom_index": 2635,
          "name": "ND2",
          "element": "N",
          "coord": [
            -1.0407999753952026,
            4.6493000984191895,
            0.7867000102996826
          ]
        }
      ]
    },
    {
      "id": "O:341",
      "chain": "O",
      "resseq": 341,
      "icode": "",
      "resname": "GLY",
      "hetflag": " ",
      "sasa": 0.0,
      "atoms": [
        {
          "atom_index": 2636,
          "name": "N",
          "element": "N",
          "coord": [
            -0.7663999795913696,
            4.274799823760986,
            1.048799991607666
          ]
        },
        {
          "atom_index": 2637,
          "name": "CA",
          "element": "C",
          "coord": [
            -0.7332000136375427,
            4.139200210571289,
            1.0022000074386597
          ]
        },
        {
          "atom_index": 2638,
          "name": "C",
          "element": "C",
          "coord": [
            -0.6072999835014343,
            4.126399993896484,
            0.9150999784469604
          ]
        },
        {
          "atom_index": 2639,
          "name": "O",
          "element": "O",
          "coord": [
            -0.5730999708175659,
            4.017099857330322,
            0.8654000163078308
          ]
        }
      ]
    },
    {
      "id": "O:342",
      "chain": "O",
      "resseq": 342,
      "icode": "",
      "resname": "VAL",
      "hetflag": " ",
      "sasa": 0.0,
      "atoms": [
        {
          "atom_index": 2640,
          "name": "N",
          "element": "N",
          "coord": [
            -0.5393999814987183,
            4.23769998550415,
            0.8938999772071838
          ]
        },
        {
          "atom_index": 2641,
          "name": "CA",
          "element": "C",
          "coord": [
            -0.4212999939918518,
            4.237800121307373,
            0.8080000281333923
          ]
        },
        {
          "atom_index": 2642,
          "name": "C",
          "element": "C",
          "coord": [
            -0.2906999886035919,
            4.1793999671936035,
            0.8661999702453613
          ]
        },
        {
          "atom_index": 2643,
          "name": "O",
          "element": "O",
          "coord": [
            -0.25870001316070557,
            4.185699939727783,
            0.9873999953269958
          ]
        },
        {
          "atom_index": 2644,
          "name": "CB",
          "element": "C",
          "coord": [
            -0.3937000036239624,
            4.377099990844727,
            0.7498999834060669
          ]
        },
        {
          "atom_index": 2645,
          "name": "CG1",
          "element": "C",
          "coord": [
            -0.3003000020980835,
            4.362500190734863,
            0.6323000192642212
          ]
        },
        {
          "atom_index": 2646,
          "name": "CG2",
          "element": "C",
          "coord": [
            -0.521399974822998,
            4.4390997886657715,
            0.699400007724762
          ]
        }
      ]
    },
    {
      "id": "O:343",
      "chain": "O",
      "resseq": 343,
      "icode": "",
      "resname": "TYR",
      "hetflag": " ",
      "sasa": 0.0,
      "atoms": [
        {
          "atom_index": 2647,
          "name": "N",
          "element": "N",
          "coord": [
            -0.2134000062942505,
            4.122600078582764,
            0.7736999988555908
          ]
        },
        {
          "atom_index": 2648,
          "name": "CA",
          "element": "C",
          "coord": [
            -0.07940000295639038,
            4.074399948120117,
            0.801800012588501
          ]
        },
        {
          "atom_index": 2649,
          "name": "C",
          "element": "C",
          "coord": [
            0.013199999928474426,
            4.112199783325195,
            0.6912999749183655
          ]
        },
        {
          "atom_index": 2650,
          "name": "O",
          "element": "O",
          "coord": [
            -0.02199999988079071,
            4.104100227355957,
            0.5703999996185303
          ]
        },
        {
          "atom_index": 2651,
          "name": "CB",
          "element": "C",
          "coord": [
            -0.061400000005960464,
            3.926300048828125,
            0.83160001039505
          ]
        },
        {
          "atom_index": 2652,
          "name": "CG",
          "element": "C",
          "coord": [
            -0.12530000507831573,
            3.8838999271392822,
            0.9602000117301941
          ]
        },
        {
          "atom_index": 2653,
          "name": "CD1",
          "element": "C",
          "coord": [
            -0.25949999690055847,
            3.8457999229431152,
            0.9703999757766724
          ]
        },
        {
          "atom_index": 2654,
          "name": "CD2",
          "element": "C",
          "coord": [
            -0.04699999839067459,
            3.8803999423980713,
            1.0751999616622925
          ]
        },
        {
          "atom_index": 2655,
          "name": "CE1",
          "element": "C",
          "coord": [
            -0.31279999017715454,
            3.8059000968933105,
            1.0936000347137451
          ]
        },
        {
          "atom_index": 2656,
          "name": "CE2",
          "element": "C",
          "coord": [
            -0.09950000047683716,
            3.846299886703491,
            1.1999000310897827
          ]
        },
        {
          "atom_index": 2657,
          "name": "CZ",
          "element": "C",
          "coord": [
            -0.23330000042915344,
            3.8083999156951904,
            1.208400011062622
          ]
        },
        {
          "atom_index": 2658,
          "name": "OH",
          "element": "O",
          "coord": [
            -0.2822999954223633,
            3.772700071334839,
            1.3308000564575195
          ]
        }
      ]
    },
    {
      "id": "O:344",
      "chain": "O",
      "resseq": 344,
      "icode": "",
      "resname": "VAL",
      "hetflag": " ",
      "sasa": 0.0,
      "atoms": [
        {
          "atom_index": 2659,
          "name": "N",
          "element": "N",
          "coord": [
            0.12860000133514404,
            4.158100128173828,
            0.7376000285148621
          ]
        },
        {
          "atom_index": 2660,
          "name": "CA",
          "element": "C",
          "coord": [
            0.2345999926328659,
            4.195799827575684,
            0.647599995136261
          ]
        },
        {
          "atom_index": 2661,
          "name": "C",
          "element": "C",
          "coord": [
            0.3522999882698059,
            4.10129976272583,
            0.6621000170707703
          ]
        },
        {
          "atom_index": 2662,
          "name": "O",
          "element": "O",
          "coord": [
            0.3937999904155731,
            4.065800189971924,
            0.7718999981880188
          ]
        },
        {
          "atom_index": 2663,
          "name": "CB",
          "element": "C",
          "coord": [
            0.2754000127315521,
            4.339000225067139,
            0.6686999797821045
          ]
        },
        {
          "atom_index": 2664,
          "name": "CG1",
          "element": "C",
          "coord": [
            0.40049999952316284,
            4.36870002746582,
            0.5855000019073486
          ]
        },
        {
          "atom_index": 2665,
          "name": "CG2",
          "element": "C",
          "coord": [
            0.15649999678134918,
            4.4268999099731445,
            0.6319000124931335
          ]
        }
      ]
    },
    {
      "id": "O:345",
      "chain": "O",
      "resseq": 345,
      "icode": "",
      "resname": "VAL",
      "hetflag": " ",
      "sasa": 0.0,
      "atoms": [
        {
          "atom_index": 2666,
          "name": "N",
          "element": "N",
          "coord": [
            0.4074000120162964,
            4.053699970245361,
            0.5541999936103821
          ]
        },
        {
          "atom_index": 2667,
          "name": "CA",
          "element": "C",
          "coord": [
            0.5248000025749207,
            3.962599992752075,
            0.5728999972343445
          ]
        },
        {
          "atom_index": 2668,
          "name": "C",
          "element": "C",
          "coord": [
            0.6485999822616577,
            4.013299942016602,
            0.492900013923645
          ]
        },
        {
          "atom_index": 2669,
          "name": "O",
          "element": "O",
          "coord": [
            0.6664999723434448,
            4.004000186920166,
            0.36959999799728394
          ]
        },
        {
          "atom_index": 2670,
          "name": "CB",
          "element": "C",
          "coord": [
            0.48660001158714294,
            3.8183999061584473,
            0.5382000207901001
          ]
        },
        {
          "atom_index": 2671,
          "name": "CG1",
          "element": "C",
          "coord": [
            0.6022999882698059,
            3.7228000164031982,
            0.5629000067710876
          ]
        },
        {
          "atom_index": 2672,
          "name": "CG2",
          "element": "C",
          "coord": [
            0.3686000108718872,
            3.7757999897003174,
            0.6258000135421753
          ]
        }
      ]
    },
    {
      "id": "O:346",
      "chain": "O",
      "resseq": 346,
      "icode": "",
      "resname": "PRO",
      "hetflag": " ",
      "sasa": 0.0,
      "atoms": [
        {
          "atom_index": 2673,
          "name": "N",
          "element": "N",
          "coord": [
            0.7328000068664551,
            4.075699806213379,
            0.5687000155448914
          ]
        },
        {
          "atom_index": 2674,
          "name": "CA",
          "element": "C",
          "coord": [
            0.848800003528595,
            4.151599884033203,
            0.5252000093460083
          ]
        },
        {
          "atom_index": 2675,
          "name": "C",
          "element": "C",
          "coord": [
            0.9639999866485596,
            4.067699909210205,
            0.47189998626708984
          ]
        },
        {
          "atom_index": 2676,
          "name": "O",
          "element": "O",
          "coord": [
            1.0785000324249268,
            4.082300186157227,
            0.5038999915122986
          ]
        },
        {
          "atom_index": 2677,
          "name": "CB",
          "element": "C",
          "coord": [
            0.8894000053405762,
            4.230199813842773,
            0.6492999792098999
          ]
        },
        {
          "atom_index": 2678,
          "name": "CG",
          "element": "C",
          "coord": [
            0.8101000189781189,
            4.17140007019043,
            0.7674000263214111
          ]
        },
        {
          "atom_index": 2679,
          "name": "CD",
          "element": "C",
          "coord": [
            0.7246000170707703,
            4.055799961090088,
            0.713699996471405
          ]
        }
      ]
    },
    {
      "id": "O:347",
      "chain": "O",
      "resseq": 347,
      "icode": "",
      "resname": "ALA",
      "hetflag": " ",
      "sasa": 0.0,
      "atoms": [
        {
          "atom_index": 2680,
          "name": "N",
          "element": "N",
          "coord": [
            0.934499979019165,
            3.978100061416626,
            0.3878999948501587
          ]
        },
        {
          "atom_index": 2681,
          "name": "CA",
          "element": "C",
          "coord": [
            1.0406999588012695,
            3.8973000049591064,
            0.3402000069618225
          ]
        },
        {
          "atom_index": 2682,
          "name": "C",
          "element": "C",
          "coord": [
            1.0901999473571777,
            3.958199977874756,
            0.21330000460147858
          ]
        },
        {
          "atom_index": 2683,
          "name": "O",
          "element": "O",
          "coord": [
            1.1138999462127686,
            3.8887999057769775,
            0.1137000024318695
          ]
        },
        {
          "atom_index": 2684,
          "name": "CB",
          "element": "C",
          "coord": [
            0.9930999875068665,
            3.7546000480651855,
            0.3176000118255615
          ]
        }
      ]
    },
    {
      "id": "O:348",
      "chain": "O",
      "resseq": 348,
      "icode": "",
      "resname": "PHE",
      "hetflag": " ",
      "sasa": 0.0,
      "atoms": [
        {
          "atom_index": 2685,
          "name": "N",
          "element": "N",
          "coord": [
            1.110700011253357,
            4.087900161743164,
            0.21879999339580536
          ]
        },
        {
          "atom_index": 2686,
          "name": "CA",
          "element": "C",
          "coord": [
            1.1581000089645386,
            4.160200119018555,
            0.1006999984383583
          ]
        },
        {
          "atom_index": 2687,
          "name": "C",
          "element": "C",
          "coord": [
            1.280400037765503,
            4.100500106811523,
            0.04699999839067459
          ]
        },
        {
          "atom_index": 2688,
          "name": "O",
          "element": "O",
          "coord": [
            1.2967000007629395,
            4.100200176239014,
            -0.07360000163316727
          ]
        },
        {
          "atom_index": 2689,
          "name": "CB",
          "element": "C",
          "coord": [
            1.1890000104904175,
            4.3084001541137695,
            0.120899997651577
          ]
        },
        {
          "atom_index": 2690,
          "name": "CG",
          "element": "C",
          "coord": [
            1.065999984741211,
            4.378799915313721,
            0.16449999809265137
          ]
        },
        {
          "atom_index": 2691,
          "name": "CD1",
          "element": "C",
          "coord": [
            1.0155999660491943,
            4.354599952697754,
            0.29190000891685486
          ]
        },
        {
          "atom_index": 2692,
          "name": "CD2",
          "element": "C",
          "coord": [
            0.9980999827384949,
            4.46560001373291,
            0.0794999971985817
          ]
        },
        {
          "atom_index": 2693,
          "name": "CE1",
          "element": "C",
          "coord": [
            0.899399995803833,
            4.416800022125244,
            0.33629998564720154
          ]
        },
        {
          "atom_index": 2694,
          "name": "CE2",
          "element": "C",
          "coord": [
            0.8823000192642212,
            4.5289998054504395,
            0.12349999696016312
          ]
        },
        {
          "atom_index": 2695,
          "name": "CZ",
          "element": "C",
          "coord": [
            0.8325999975204468,
            4.503799915313721,
            0.25099998712539673
          ]
        }
      ]
    },
    {
      "id": "O:349",
      "chain": "O",
      "resseq": 349,
      "icode": "",
      "resname": "THR",
      "hetflag": " ",
      "sasa": 0.0,
      "atoms": [
        {
          "atom_index": 2696,
          "name": "N",
          "element": "N",
          "coord": [
            1.367900013923645,
            4.056600093841553,
            0.13650000095367432
          ]
        },
        {
          "atom_index": 2697,
          "name": "CA",
          "element": "C",
          "coord": [
            1.4986000061035156,
            3.9986000061035156,
            0.09769999980926514
          ]
        },
        {
          "atom_index": 2698,
          "name": "C",
          "element": "C",
          "coord": [
            1.5054999589920044,
            3.859499931335449,
            0.15330000221729279
          ]
        },
        {
          "atom_index": 2699,
          "name": "O",
          "element": "O",
          "coord": [
            1.5967999696731567,
            3.8282999992370605,
            0.226500004529953
          ]
        },
        {
          "atom_index": 2700,
          "name": "CB",
          "element": "C",
          "coord": [
            1.6258000135421753,
            4.076300144195557,
            0.1509999930858612
          ]
        },
        {
          "atom_index": 2701,
          "name": "OG1",
          "element": "O",
          "coord": [
            1.6236000061035156,
            4.071300029754639,
            0.29339998960494995
          ]
        },
        {
          "atom_index": 2702,
          "name": "CG2",
          "element": "C",
          "coord": [
            1.6327999830245972,
            4.223100185394287,
            0.1006999984383583
          ]
        }
      ]
    },
    {
      "id": "O:350",
      "chain": "O",
      "resseq": 350,
      "icode": "",
      "resname": "GLY",
      "hetflag": " ",
      "sasa": 0.0,
      "atoms": [
        {
          "atom_index": 2703,
          "name": "N",
          "element": "N",
          "coord": [
            1.4043999910354614,
            3.778599977493286,
            0.12639999389648438
          ]
        },
        {
          "atom_index": 2704,
          "name": "CA",
          "element": "C",
          "coord": [
            1.4010000228881836,
            3.6414999961853027,
            0.179299995303154
          ]
        },
        {
          "atom_index": 2705,
          "name": "C",
          "element": "C",
          "coord": [
            1.3633999824523926,
            3.6387999057769775,
            0.325300008058548
          ]
        },
        {
          "atom_index": 2706,
          "name": "O",
          "element": "O",
          "coord": [
            1.3473000526428223,
            3.74429988861084,
            0.39259999990463257
          ]
        }
      ]
    },
    {
      "id": "O:351",
      "chain": "O",
      "resseq": 351,
      "icode": "",
      "resname": "LEU",
      "hetflag": " ",
      "sasa": 0.0,
      "atoms": [
        {
          "atom_index": 2707,
          "name": "N",
          "element": "N",
          "coord": [
            1.3562999963760376,
            3.515399932861328,
            0.3776000142097473
          ]
        },
        {
          "atom_index": 2708,
          "name": "CA",
          "element": "C",
          "coord": [
            1.3172999620437622,
            3.4979000091552734,
            0.513700008392334
          ]
        },
        {
          "atom_index": 2709,
          "name": "C",
          "element": "C",
          "coord": [
            1.4190000295639038,
            3.522200107574463,
            0.6193000078201294
          ]
        },
        {
          "atom_index": 2710,
          "name": "O",
          "element": "O",
          "coord": [
            1.4184999465942383,
            3.63070011138916,
            0.6845999956130981
          ]
        },
        {
          "atom_index": 2711,
          "name": "CB",
          "element": "C",
          "coord": [
            1.229200005531311,
            3.3775999546051025,
            0.5472999811172485
          ]
        },
        {
          "atom_index": 2712,
          "name": "CG",
          "element": "C",
          "coord": [
            1.086899995803833,
            3.415600061416626,
            0.5960000157356262
          ]
        },
        {
          "atom_index": 2713,
          "name": "CD1",
          "element": "C",
          "coord": [
            1.0654000043869019,
            3.5671000480651855,
            0.6047999858856201
          ]
        },
        {
          "atom_index": 2714,
          "name": "CD2",
          "element": "C",
          "coord": [
            0.9842000007629395,
            3.356600046157837,
            0.5008000135421753
          ]
        }
      ]
    },
    {
      "id": "O:352",
      "chain": "O",
      "resseq": 352,
      "icode": "",
      "resname": "GLY",
      "hetflag": " ",
      "sasa": 0.0,
      "atoms": [
        {
          "atom_index": 2715,
          "name": "N",
          "element": "N",
          "coord": [
            1.5008000135421753,
            3.4212000370025635,
            0.6477000117301941
          ]
        },
        {
          "atom_index": 2716,
          "name": "CA",
          "element": "C",
          "coord": [
            1.5852999687194824,
            3.4514000415802,
            0.7651000022888184
          ]
        },
        {
          "atom_index": 2717,
          "name": "C",
          "element": "C",
          "coord": [
            1.545699954032898,
            3.365799903869629,
            0.8859999775886536
          ]
        },
        {
          "atom_index": 2718,
          "name": "O",
          "element": "O",
          "coord": [
            1.4817999601364136,
            3.2578001022338867,
            0.8762999773025513
          ]
        }
      ]
    },
    {
      "id": "O:353",
      "chain": "O",
      "resseq": 353,
      "icode": "",
      "resname": "ALA",
      "hetflag": " ",
      "sasa": 0.0,
      "atoms": [
        {
          "atom_index": 2719,
          "name": "N",
          "element": "N",
          "coord": [
            1.5875999927520752,
            3.4038000106811523,
            1.002500057220459
          ]
        },
        {
          "atom_index": 2720,
          "name": "CA",
          "element": "C",
          "coord": [
            1.555999994277954,
            3.3099000453948975,
            1.1097999811172485
          ]
        },
        {
          "atom_index": 2721,
          "name": "C",
          "element": "C",
          "coord": [
            1.4218000173568726,
            3.322499990463257,
            1.1634999513626099
          ]
        },
        {
          "atom_index": 2722,
          "name": "O",
          "element": "O",
          "coord": [
            1.3694000244140625,
            3.433300018310547,
            1.17330002784729
          ]
        },
        {
          "atom_index": 2723,
          "name": "CB",
          "element": "C",
          "coord": [
            1.6505000591278076,
            3.307300090789795,
            1.2259999513626099
          ]
        }
      ]
    },
    {
      "id": "O:354",
      "chain": "O",
      "resseq": 354,
      "icode": "",
      "resname": "PRO",
      "hetflag": " ",
      "sasa": 0.0,
      "atoms": [
        {
          "atom_index": 2724,
          "name": "N",
          "element": "N",
          "coord": [
            1.368499994277954,
            3.2063000202178955,
            1.197700023651123
          ]
        },
        {
          "atom_index": 2725,
          "name": "CA",
          "element": "C",
          "coord": [
            1.442199945449829,
            3.082900047302246,
            1.1806000471115112
          ]
        },
        {
          "atom_index": 2726,
          "name": "C",
          "element": "C",
          "coord": [
            1.3904000520706177,
            3.0035998821258545,
            1.065600037574768
          ]
        },
        {
          "atom_index": 2727,
          "name": "O",
          "element": "O",
          "coord": [
            1.374400019645691,
            2.884999990463257,
            1.0795999765396118
          ]
        },
        {
          "atom_index": 2728,
          "name": "CB",
          "element": "C",
          "coord": [
            1.3990000486373901,
            2.994800090789795,
            1.3004000186920166
          ]
        },
        {
          "atom_index": 2729,
          "name": "CG",
          "element": "C",
          "coord": [
            1.263200044631958,
            3.0467000007629395,
            1.3449000120162964
          ]
        },
        {
          "atom_index": 2730,
          "name": "CD",
          "element": "C",
          "coord": [
            1.2408000230789185,
            3.1791000366210938,
            1.2726000547409058
          ]
        }
      ]
    },
    {
      "id": "O:355",
      "chain": "O",
      "resseq": 355,
      "icode": "",
      "resname": "TYR",
      "hetflag": " ",
      "sasa": 0.0,
      "atoms": [
        {
          "atom_index": 2731,
          "name": "N",
          "element": "N",
          "coord": [
            1.3616000413894653,
            3.065700054168701,
            0.9545000195503235
          ]
        },
        {
          "atom_index": 2732,
          "name": "CA",
          "element": "C",
          "coord": [
            1.3004000186920166,
            2.995500087738037,
            0.8424000144004822
          ]
        },
        {
          "atom_index": 2733,
          "name": "C",
          "element": "C",
          "coord": [
            1.3974000215530396,
            2.9554998874664307,
            0.7421000003814697
          ]
        },
        {
          "atom_index": 2734,
          "name": "O",
          "element": "O",
          "coord": [
            1.389799952507019,
            2.849600076675415,
            0.6848000288009644
          ]
        },
        {
          "atom_index": 2735,
          "name": "CB",
          "element": "C",
          "coord": [
            1.2116999626159668,
            3.098099946975708,
            0.7702999711036682
          ]
        },
        {
          "atom_index": 2736,
          "name": "CG",
          "element": "C",
          "coord": [
            1.1045000553131104,
            3.1350998878479004,
            0.8666999936103821
          ]
        },
        {
          "atom_index": 2737,
          "name": "CD1",
          "element": "C",
          "coord": [
            1.021399974822998,
            3.033600091934204,
            0.9139999747276306
          ]
        },
        {
          "atom_index": 2738,
          "name": "CD2",
          "element": "C",
          "coord": [
            1.0880000591278076,
            3.2639000415802,
            0.9169999957084656
          ]
        },
        {
          "atom_index": 2739,
          "name": "CE1",
          "element": "C",
          "coord": [
            0.919700026512146,
            3.0617001056671143,
            1.0047999620437622
          ]
        },
        {
          "atom_index": 2740,
          "name": "CE2",
          "element": "C",
          "coord": [
            0.9879999756813049,
            3.2920000553131104,
            1.0109000205993652
          ]
        },
        {
          "atom_index": 2741,
          "name": "CZ",
          "element": "C",
          "coord": [
            0.9031999707221985,
            3.1903998851776123,
            1.0561000108718872
          ]
        },
        {
          "atom_index": 2742,
          "name": "OH",
          "element": "O",
          "coord": [
            0.8030999898910522,
            3.2118000984191895,
            1.1512000560760498
          ]
        }
      ]
    },
    {
      "id": "O:356",
      "chain": "O",
      "resseq": 356,
      "icode": "",
      "resname": "TRP",
      "hetflag": " ",
      "sasa": 0.0,
      "atoms": [
        {
          "atom_index": 2743,
          "name": "N",
          "element": "N",
          "coord": [
            1.4833999872207642,
            3.0499000549316406,
            0.7156000137329102
          ]
        },
        {
          "atom_index": 2744,
          "name": "CA",
          "element": "C",
          "coord": [
            1.583400011062622,
            3.0295000076293945,
            0.614300012588501
          ]
        },
        {
          "atom_index": 2745,
          "name": "C",
          "element": "C",
          "coord": [
            1.5188000202178955,
            2.9972000122070312,
            0.48190000653266907
          ]
        },
        {
          "atom_index": 2746,
          "name": "O",
          "element": "O",
          "coord": [
            1.5219999551773071,
            2.8831000328063965,
            0.44209998846054077
          ]
        },
        {
          "atom_index": 2747,
          "name": "CB",
          "element": "C",
          "coord": [
            1.6907999515533447,
            2.927299976348877,
            0.6596999764442444
          ]
        },
        {
          "atom_index": 2748,
          "name": "CG",
          "element": "C",
          "coord": [
            1.7509000301361084,
            2.9725000858306885,
            0.7900000214576721
          ]
        },
        {
          "atom_index": 2749,
          "name": "CD1",
          "element": "C",
          "coord": [
            1.7329000234603882,
            2.9138998985290527,
            0.9117000102996826
          ]
        },
        {
          "atom_index": 2750,
          "name": "CD2",
          "element": "C",
          "coord": [
            1.8259999752044678,
            3.0947999954223633,
            0.815500020980835
          ]
        },
        {
          "atom_index": 2751,
          "name": "NE1",
          "element": "N",
          "coord": [
            1.7976000308990479,
            2.985100030899048,
            1.0133999586105347
          ]
        },
        {
          "atom_index": 2752,
          "name": "CE2",
          "element": "C",
          "coord": [
            1.8532999753952026,
            3.098099946975708,
            0.9562000036239624
          ]
        },
        {
          "atom_index": 2753,
          "name": "CE3",
          "element": "C",
          "coord": [
            1.877500057220459,
            3.1984000205993652,
            0.7325999736785889
          ]
        },
        {
          "atom_index": 2754,
          "name": "CZ2",
          "element": "C",
          "coord": [
            1.930299997329712,
            3.2004001140594482,
            1.010699987411499
          ]
        },
        {
          "atom_index": 2755,
          "name": "CZ3",
          "element": "C",
          "coord": [
            1.9470000267028809,
            3.305299997329712,
            0.7886999845504761
          ]
        },
        {
          "atom_index": 2756,
          "name": "CH2",
          "element": "C",
          "coord": [
            1.9757000207901,
            3.3022000789642334,
            0.9243000149726868
          ]
        }
      ]
    },
    {
      "id": "O:357",
      "chain": "O",
      "resseq": 357,
      "icode": "",
      "resname": "ASP",
      "hetflag": " ",
      "sasa": 0.0,
      "atoms": [
        {
          "atom_index": 2757,
          "name": "N",
          "element": "N",
          "coord": [
            1.4570000171661377,
            3.1001999378204346,
            0.4194999933242798
          ]
        },
        {
          "atom_index": 2758,
          "name": "CA",
          "element": "C",
          "coord": [
            1.3914999961853027,
            3.0908000469207764,
            0.2903999984264374
          ]
        },
        {
          "atom_index": 2759,
          "name": "C",
          "element": "C",
          "coord": [
            1.4286999702453613,
            3.209399938583374,
            0.19609999656677246
          ]
        },
        {
          "atom_index": 2760,
          "name": "O",
          "element": "O",
          "coord": [
            1.3931000232696533,
            3.3264000415802,
            0.20350000262260437
          ]
        },
        {
          "atom_index": 2761,
          "name": "CB",
          "element": "C",
          "coord": [
            1.2417999505996704,
            3.051300048828125,
            0.29750001430511475
          ]
        },
        {
          "atom_index": 2762,
          "name": "CG",
          "element": "C",
          "coord": [
            1.1713000535964966,
            3.0487000942230225,
            0.1623000055551529
          ]
        },
        {
          "atom_index": 2763,
          "name": "OD1",
          "element": "O",
          "coord": [
            1.228600025177002,
            3.0157999992370605,
            0.055799998342990875
          ]
        },
        {
          "atom_index": 2764,
          "name": "OD2",
          "element": "O",
          "coord": [
            1.044700026512146,
            3.088399887084961,
            0.1712999939918518
          ]
        }
      ]
    },
    {
      "id": "O:358",
      "chain": "O",
      "resseq": 358,
      "icode": "",
      "resname": "PRO",
      "hetflag": " ",
      "sasa": 0.0,
      "atoms": [
        {
          "atom_index": 2765,
          "name": "N",
          "element": "N",
          "coord": [
            1.5125000476837158,
            3.178800106048584,
            0.10589999705553055
          ]
        },
        {
          "atom_index": 2766,
          "name": "CA",
          "element": "C",
          "coord": [
            1.5618000030517578,
            3.2769999504089355,
            0.014100000262260437
          ]
        },
        {
          "atom_index": 2767,
          "name": "C",
          "element": "C",
          "coord": [
            1.4700000286102295,
            3.288800001144409,
            -0.10379999876022339
          ]
        },
        {
          "atom_index": 2768,
          "name": "O",
          "element": "O",
          "coord": [
            1.4982000589370728,
            3.3645999431610107,
            -0.19589999318122864
          ]
        },
        {
          "atom_index": 2769,
          "name": "CB",
          "element": "C",
          "coord": [
            1.695199966430664,
            3.2216999530792236,
            -0.03189999982714653
          ]
        },
        {
          "atom_index": 2770,
          "name": "CG",
          "element": "C",
          "coord": [
            1.6849000453948975,
            3.072499990463257,
            -0.006800000090152025
          ]
        },
        {
          "atom_index": 2771,
          "name": "CD",
          "element": "C",
          "coord": [
            1.5906000137329102,
            3.055299997329712,
            0.11079999804496765
          ]
        }
      ]
    },
    {
      "id": "O:359",
      "chain": "O",
      "resseq": 359,
      "icode": "",
      "resname": "TYR",
      "hetflag": " ",
      "sasa": 0.0,
      "atoms": [
        {
          "atom_index": 2772,
          "name": "N",
          "element": "N",
          "coord": [
            1.3609000444412231,
            3.212599992752075,
            -0.10300000011920929
          ]
        },
        {
          "atom_index": 2773,
          "name": "CA",
          "element": "C",
          "coord": [
            1.2668999433517456,
            3.226900100708008,
            -0.21240000426769257
          ]
        },
        {
          "atom_index": 2774,
          "name": "C",
          "element": "C",
          "coord": [
            1.1418999433517456,
            3.2945001125335693,
            -0.16990000009536743
          ]
        },
        {
          "atom_index": 2775,
          "name": "O",
          "element": "O",
          "coord": [
            1.0597000122070312,
            3.3224000930786133,
            -0.25529998540878296
          ]
        },
        {
          "atom_index": 2776,
          "name": "CB",
          "element": "C",
          "coord": [
            1.2308000326156616,
            3.0982000827789307,
            -0.2745000123977661
          ]
        },
        {
          "atom_index": 2777,
          "name": "CG",
          "element": "C",
          "coord": [
            1.3539999723434448,
            3.0350000858306885,
            -0.3224000036716461
          ]
        },
        {
          "atom_index": 2778,
          "name": "CD1",
          "element": "C",
          "coord": [
            1.4147000312805176,
            3.0762999057769775,
            -0.4404999911785126
          ]
        },
        {
          "atom_index": 2779,
          "name": "CD2",
          "element": "C",
          "coord": [
            1.4147000312805176,
            2.932800054550171,
            -0.24959999322891235
          ]
        },
        {
          "atom_index": 2780,
          "name": "CE1",
          "element": "C",
          "coord": [
            1.5327999591827393,
            3.015500068664551,
            -0.48570001125335693
          ]
        },
        {
          "atom_index": 2781,
          "name": "CE2",
          "element": "C",
          "coord": [
            1.5292999744415283,
            2.866300106048584,
            -0.29600000381469727
          ]
        },
        {
          "atom_index": 2782,
          "name": "CZ",
          "element": "C",
          "coord": [
            1.5894999504089355,
            2.908099889755249,
            -0.4156999886035919
          ]
        },
        {
          "atom_index": 2783,
          "name": "OH",
          "element": "O",
          "coord": [
            1.7057000398635864,
            2.8438000679016113,
            -0.46540001034736633
          ]
        }
      ]
    },
    {
      "id": "O:360",
      "chain": "O",
      "resseq": 360,
      "icode": "",
      "resname": "ALA",
      "hetflag": " ",
      "sasa": 0.0,
      "atoms": [
        {
          "atom_index": 2784,
          "name": "N",
          "element": "N",
          "coord": [
            1.1298999786376953,
            3.3160998821258545,
            -0.03709999844431877
          ]
        },
        {
          "atom_index": 2785,
          "name": "CA",
          "element": "C",
          "coord": [
            1.0214999914169312,
            3.388000011444092,
            0.016300000250339508
          ]
        },
        {
          "atom_index": 2786,
          "name": "C",
          "element": "C",
          "coord": [
            1.034500002861023,
            3.5348000526428223,
            -0.03880000114440918
          ]
        },
        {
          "atom_index": 2787,
          "name": "O",
          "element": "O",
          "coord": [
            1.146399974822998,
            3.5768001079559326,
            -0.07450000196695328
          ]
        },
        {
          "atom_index": 2788,
          "name": "CB",
          "element": "C",
          "coord": [
            1.0292999744415283,
            3.369999885559082,
            0.1687999963760376
          ]
        }
      ]
    },
    {
      "id": "O:361",
      "chain": "O",
      "resseq": 361,
      "icode": "",
      "resname": "ARG",
      "hetflag": " ",
      "sasa": 0.0,
      "atoms": [
        {
          "atom_index": 2789,
          "name": "N",
          "element": "N",
          "coord": [
            0.9211999773979187,
            3.6103999614715576,
            -0.052799999713897705
          ]
        },
        {
          "atom_index": 2790,
          "name": "CA",
          "element": "C",
          "coord": [
            0.9160000085830688,
            3.7518999576568604,
            -0.10080000013113022
          ]
        },
        {
          "atom_index": 2791,
          "name": "C",
          "element": "C",
          "coord": [
            0.8141000270843506,
            3.8282999992370605,
            -0.023000000044703484
          ]
        },
        {
          "atom_index": 2792,
          "name": "O",
          "element": "O",
          "coord": [
            0.7186999917030334,
            3.7639000415802,
            0.019500000402331352
          ]
        },
        {
          "atom_index": 2793,
          "name": "CB",
          "element": "C",
          "coord": [
            0.8802000284194946,
            3.7604000568389893,
            -0.24490000307559967
          ]
        },
        {
          "atom_index": 2794,
          "name": "CG",
          "element": "C",
          "coord": [
            0.9980999827384949,
            3.711699962615967,
            -0.32499998807907104
          ]
        },
        {
          "atom_index": 2795,
          "name": "CD",
          "element": "C",
          "coord": [
            1.128999948501587,
            3.783799886703491,
            -0.29159998893737793
          ]
        },
        {
          "atom_index": 2796,
          "name": "NE",
          "element": "N",
          "coord": [
            1.2122000455856323,
            3.795799970626831,
            -0.41260001063346863
          ]
        },
        {
          "atom_index": 2797,
          "name": "CZ",
          "element": "C",
          "coord": [
            1.3199000358581543,
            3.7207000255584717,
            -0.4361000061035156
          ]
        },
        {
          "atom_index": 2798,
          "name": "NH1",
          "element": "N",
          "coord": [
            1.3623000383377075,
            3.6303999423980713,
            -0.34529998898506165
          ]
        },
        {
          "atom_index": 2799,
          "name": "NH2",
          "element": "N",
          "coord": [
            1.3875000476837158,
            3.735599994659424,
            -0.5519000291824341
          ]
        }
      ]
    },
    {
      "id": "O:362",
      "chain": "O",
      "resseq": 362,
      "icode": "",
      "resname": "GLY",
      "hetflag": " ",
      "sasa": 0.0,
      "atoms": [
        {
          "atom_index": 2800,
          "name": "N",
          "element": "N",
          "coord": [
            0.8331999778747559,
            3.959199905395508,
            -0.001500000013038516
          ]
        },
        {
          "atom_index": 2801,
          "name": "CA",
          "element": "C",
          "coord": [
            0.7332000136375427,
            4.028299808502197,
            0.07919999957084656
          ]
        },
        {
          "atom_index": 2802,
          "name": "C",
          "element": "C",
          "coord": [
            0.5859000086784363,
            4.006800174713135,
            0.03290000185370445
          ]
        },
        {
          "atom_index": 2803,
          "name": "O",
          "element": "O",
          "coord": [
            0.5565999746322632,
            3.998699903488159,
            -0.08820000290870667
          ]
        }
      ]
    },
    {
      "id": "O:363",
      "chain": "O",
      "resseq": 363,
      "icode": "",
      "resname": "ALA",
      "hetflag": " ",
      "sasa": 0.0,
      "atoms": [
        {
          "atom_index": 2804,
          "name": "N",
          "element": "N",
          "coord": [
            0.49459999799728394,
            3.995699882507324,
            0.13179999589920044
          ]
        },
        {
          "atom_index": 2805,
          "name": "CA",
          "element": "C",
          "coord": [
            0.3517000079154968,
            3.984600067138672,
            0.10499999672174454
          ]
        },
        {
          "atom_index": 2806,
          "name": "C",
          "element": "C",
          "coord": [
            0.26589998602867126,
            4.043499946594238,
            0.21240000426769257
          ]
        },
        {
          "atom_index": 2807,
          "name": "O",
          "element": "O",
          "coord": [
            0.30550000071525574,
            4.045100212097168,
            0.3301999866962433
          ]
        },
        {
          "atom_index": 2808,
          "name": "CB",
          "element": "C",
          "coord": [
            0.30630001425743103,
            3.8427999019622803,
            0.08630000054836273
          ]
        }
      ]
    },
    {
      "id": "O:364",
      "chain": "O",
      "resseq": 364,
      "icode": "",
      "resname": "ILE",
      "hetflag": " ",
      "sasa": 0.0,
      "atoms": [
        {
          "atom_index": 2809,
          "name": "N",
          "element": "N",
          "coord": [
            0.1444000005722046,
            4.082699775695801,
            0.16670000553131104
          ]
        },
        {
          "atom_index": 2810,
          "name": "CA",
          "element": "C",
          "coord": [
            0.03999999910593033,
            4.143899917602539,
            0.2515000104904175
          ]
        },
        {
          "atom_index": 2811,
          "name": "C",
          "element": "C",
          "coord": [
            -0.08879999816417694,
            4.067399978637695,
            0.24310000240802765
          ]
        },
        {
          "atom_index": 2812,
          "name": "O",
          "element": "O",
          "coord": [
            -0.13590000569820404,
            4.0304999351501465,
            0.13439999520778656
          ]
        },
        {
          "atom_index": 2813,
          "name": "CB",
          "element": "C",
          "coord": [
            0.012299999594688416,
            4.2916998863220215,
            0.22830000519752502
          ]
        },
        {
          "atom_index": 2814,
          "name": "CG1",
          "element": "C",
          "coord": [
            0.14139999449253082,
            4.374100208282471,
            0.24629999697208405
          ]
        },
        {
          "atom_index": 2815,
          "name": "CG2",
          "element": "C",
          "coord": [
            -0.08739999681711197,
            4.3333001136779785,
            0.3357999920845032
          ]
        },
        {
          "atom_index": 2816,
          "name": "CD1",
          "element": "C",
          "coord": [
            0.1542000025510788,
            4.498499870300293,
            0.15459999442100525
          ]
        }
      ]
    },
    {
      "id": "O:365",
      "chain": "O",
      "resseq": 365,
      "icode": "",
      "resname": "PHE",
      "hetflag": " ",
      "sasa": 0.0,
      "atoms": [
        {
          "atom_index": 2817,
          "name": "N",
          "element": "N",
          "coord": [
            -0.1476999968290329,
            4.043300151824951,
            0.35839998722076416
          ]
        },
        {
          "atom_index": 2818,
          "name": "CA",
          "element": "C",
          "coord": [
            -0.2678999900817871,
            3.965399980545044,
            0.3546000123023987
          ]
        },
        {
          "atom_index": 2819,
          "name": "C",
          "element": "C",
          "coord": [
            -0.38040000200271606,
            4.01230001449585,
            0.4375
          ]
        },
        {
          "atom_index": 2820,
          "name": "O",
          "element": "O",
          "coord": [
            -0.3619000017642975,
            4.081200122833252,
            0.538100004196167
          ]
        },
        {
          "atom_index": 2821,
          "name": "CB",
          "element": "C",
          "coord": [
            -0.24390000104904175,
            3.8289999961853027,
            0.41359999775886536
          ]
        },
        {
          "atom_index": 2822,
          "name": "CG",
          "element": "C",
          "coord": [
            -0.13899999856948853,
            3.745300054550171,
            0.3467000126838684
          ]
        },
        {
          "atom_index": 2823,
          "name": "CD1",
          "element": "C",
          "coord": [
            -0.005900000222027302,
            3.7604000568389893,
            0.3840999901294708
          ]
        },
        {
          "atom_index": 2824,
          "name": "CD2",
          "element": "C",
          "coord": [
            -0.17260000109672546,
            3.640000104904175,
            0.26100000739097595
          ]
        },
        {
          "atom_index": 2825,
          "name": "CE1",
          "element": "C",
          "coord": [
            0.0934000015258789,
            3.6800999641418457,
            0.3269999921321869
          ]
        },
        {
          "atom_index": 2826,
          "name": "CE2",
          "element": "C",
          "coord": [
            -0.07410000264644623,
            3.5606000423431396,
            0.2020999938249588
          ]
        },
        {
          "atom_index": 2827,
          "name": "CZ",
          "element": "C",
          "coord": [
            0.06040000170469284,
            3.5790998935699463,
            0.23600000143051147
          ]
        }
      ]
    },
    {
      "id": "O:366",
      "chain": "O",
      "resseq": 366,
      "icode": "",
      "resname": "GLY",
      "hetflag": " ",
      "sasa": 0.0,
      "atoms": [
        {
          "atom_index": 2828,
          "name": "N",
          "element": "N",
          "coord": [
            -0.49709999561309814,
            3.9560999870300293,
            0.3955000042915344
          ]
        },
        {
          "atom_index": 2829,
          "name": "CA",
          "element": "C",
          "coord": [
            -0.6248000264167786,
            3.9788999557495117,
            0.46059998869895935
          ]
        },
        {
          "atom_index": 2830,
          "name": "C",
          "element": "C",
          "coord": [
            -0.6866000294685364,
            4.114500045776367,
            0.4309999942779541
          ]
        },
        {
          "atom_index": 2831,
          "name": "O",
          "element": "O",
          "coord": [
            -0.7445999979972839,
            4.174900054931641,
            0.5199000239372253
          ]
        }
      ]
    },
    {
      "id": "O:367",
      "chain": "O",
      "resseq": 367,
      "icode": "",
      "resname": "LEU",
      "hetflag": " ",
      "sasa": 0.2537100911140442,
      "atoms": [
        {
          "atom_index": 2832,
          "name": "N",
          "element": "N",
          "coord": [
            -0.6759999990463257,
            4.15910005569458,
            0.3052999973297119
          ]
        },
        {
          "atom_index": 2833,
          "name": "CA",
          "element": "C",
          "coord": [
            -0.7343000173568726,
            4.284800052642822,
            0.271699994802475
          ]
        },
        {
          "atom_index": 2834,
          "name": "C",
          "element": "C",
          "coord": [
            -0.8834999799728394,
            4.279300212860107,
            0.24150000512599945
          ]
        },
        {
          "atom_index": 2835,
          "name": "O",
          "element": "O",
          "coord": [
            -0.9326000213623047,
            4.191800117492676,
            0.16850000619888306
          ]
        },
        {
          "atom_index": 2836,
          "name": "CB",
          "element": "C",
          "coord": [
            -0.6590999960899353,
            4.340799808502197,
            0.15320000052452087
          ]
        },
        {
          "atom_index": 2837,
          "name": "CG",
          "element": "C",
          "coord": [
            -0.5131999850273132,
            4.354100227355957,
            0.18719999492168427
          ]
        },
        {
          "atom_index": 2838,
          "name": "CD1",
          "element": "C",
          "coord": [
            -0.4415000081062317,
            4.393199920654297,
            0.06199999898672104
          ]
        },
        {
          "atom_index": 2839,
          "name": "CD2",
          "element": "C",
          "coord": [
            -0.4948999881744385,
            4.463399887084961,
            0.2897999882698059
          ]
        }
      ]
    },
    {
      "id": "O:368",
      "chain": "O",
      "resseq": 368,
      "icode": "",
      "resname": "THR",
      "hetflag": " ",
      "sasa": 1.2260875701904297,
      "atoms": [
        {
          "atom_index": 2840,
          "name": "N",
          "element": "N",
          "coord": [
            -0.9531000256538391,
            4.374000072479248,
            0.30149999260902405
          ]
        },
        {
          "atom_index": 2841,
          "name": "CA",
          "element": "C",
          "coord": [
            -1.0956000089645386,
            4.393400192260742,
            0.2777999937534332
          ]
        },
        {
          "atom_index": 2842,
          "name": "C",
          "element": "C",
          "coord": [
            -1.1075999736785889,
            4.5395002365112305,
            0.23919999599456787
          ]
        },
        {
          "atom_index": 2843,
          "name": "O",
          "element": "O",
          "coord": [
            -1.019700050354004,
            4.615699768066406,
            0.26989999413490295
          ]
        },
        {
          "atom_index": 2844,
          "name": "CB",
          "element": "C",
          "coord": [
            -1.1793999671936035,
            4.37060022354126,
            0.40400001406669617
          ]
        },
        {
          "atom_index": 2845,
          "name": "OG1",
          "element": "O",
          "coord": [
            -1.1234999895095825,
            4.438499927520752,
            0.5148000121116638
          ]
        },
        {
          "atom_index": 2846,
          "name": "CG2",
          "element": "C",
          "coord": [
            -1.1907999515533447,
            4.221700191497803,
            0.4334999918937683
          ]
        }
      ]
    },
    {
      "id": "O:369",
      "chain": "O",
      "resseq": 369,
      "icode": "",
      "resname": "ARG",
      "hetflag": " ",
      "sasa": 16.477996826171875,
      "atoms": [
        {
          "atom_index": 2847,
          "name": "N",
          "element": "N",
          "coord": [
            -1.2160999774932861,
            4.5782999992370605,
            0.17900000512599945
          ]
        },
        {
          "atom_index": 2848,
          "name": "CA",
          "element": "C",
          "coord": [
            -1.238700032234192,
            4.715400218963623,
            0.1404000073671341
          ]
        },
        {
          "atom_index": 2849,
          "name": "C",
          "element": "C",
          "coord": [
            -1.2253999710083008,
            4.819900035858154,
            0.25130000710487366
          ]
        },
        {
          "atom_index": 2850,
          "name": "O",
          "element": "O",
          "coord": [
            -1.1832000017166138,
            4.934999942779541,
            0.23340000212192535
          ]
        },
        {
          "atom_index": 2851,
          "name": "CB",
          "element": "C",
          "coord": [
            -1.377500057220459,
            4.719799995422363,
            0.08659999817609787
          ]
        },
        {
          "atom_index": 2852,
          "name": "CG",
          "element": "C",
          "coord": [
            -1.3818000555038452,
            4.66349983215332,
            -0.05310000106692314
          ]
        },
        {
          "atom_index": 2853,
          "name": "CD",
          "element": "C",
          "coord": [
            -1.524899959564209,
            4.665299892425537,
            -0.10779999941587448
          ]
        },
        {
          "atom_index": 2854,
          "name": "NE",
          "element": "N",
          "coord": [
            -1.5667999982833862,
            4.791500091552734,
            -0.17389999330043793
          ]
        },
        {
          "atom_index": 2855,
          "name": "CZ",
          "element": "C",
          "coord": [
            -1.6952999830245972,
            4.822000026702881,
            -0.2053000032901764
          ]
        },
        {
          "atom_index": 2856,
          "name": "NH1",
          "element": "N",
          "coord": [
            -1.7975000143051147,
            4.739099979400635,
            -0.17790000140666962
          ]
        },
        {
          "atom_index": 2857,
          "name": "NH2",
          "element": "N",
          "coord": [
            -1.7200000286102295,
            4.937900066375732,
            -0.2667999863624573
          ]
        }
      ]
    },
    {
      "id": "O:370",
      "chain": "O",
      "resseq": 370,
      "icode": "",
      "resname": "GLY",
      "hetflag": " ",
      "sasa": 0.6775746941566467,
      "atoms": [
        {
          "atom_index": 2858,
          "name": "N",
          "element": "N",
          "coord": [
            -1.264799952507019,
            4.782400131225586,
            0.36880001425743103
          ]
        },
        {
          "atom_index": 2859,
          "name": "CA",
          "element": "C",
          "coord": [
            -1.2529000043869019,
            4.878300189971924,
            0.4708999991416931
          ]
        },
        {
          "atom_index": 2860,
          "name": "C",
          "element": "C",
          "coord": [
            -1.1151000261306763,
            4.883500099182129,
            0.5302000045776367
          ]
        },
        {
          "atom_index": 2861,
          "name": "O",
          "element": "O",
          "coord": [
            -1.0954999923706055,
            4.9319000244140625,
            0.638700008392334
          ]
        }
      ]
    },
    {
      "id": "O:371",
      "chain": "O",
      "resseq": 371,
      "icode": "",
      "resname": "VAL",
      "hetflag": " ",
      "sasa": 0.0,
      "atoms": [
        {
          "atom_index": 2862,
          "name": "N",
          "element": "N",
          "coord": [
            -1.0198999643325806,
            4.82889986038208,
            0.46149998903274536
          ]
        },
        {
          "atom_index": 2863,
          "name": "CA",
          "element": "C",
          "coord": [
            -0.8853999972343445,
            4.834400177001953,
            0.5083000063896179
          ]
        },
        {
          "atom_index": 2864,
          "name": "C",
          "element": "C",
          "coord": [
            -0.8199999928474426,
            4.9618000984191895,
            0.45159998536109924
          ]
        },
        {
          "atom_index": 2865,
          "name": "O",
          "element": "O",
          "coord": [
            -0.8345000147819519,
            4.996799945831299,
            0.33500000834465027
          ]
        },
        {
          "atom_index": 2866,
          "name": "CB",
          "element": "C",
          "coord": [
            -0.8126999735832214,
            4.708899974822998,
            0.46779999136924744
          ]
        },
        {
          "atom_index": 2867,
          "name": "CG1",
          "element": "C",
          "coord": [
            -0.6697999835014343,
            4.745999813079834,
            0.4422999918460846
          ]
        },
        {
          "atom_index": 2868,
          "name": "CG2",
          "element": "C",
          "coord": [
            -0.8199999928474426,
            4.605899810791016,
            0.5806000232696533
          ]
        }
      ]
    },
    {
      "id": "O:372",
      "chain": "O",
      "resseq": 372,
      "icode": "",
      "resname": "ASN",
      "hetflag": " ",
      "sasa": 0.670211672782898,
      "atoms": [
        {
          "atom_index": 2869,
          "name": "N",
          "element": "N",
          "coord": [
            -0.7523999810218811,
            5.0346999168396,
            0.5379999876022339
          ]
        },
        {
          "atom_index": 2870,
          "name": "CA",
          "element": "C",
          "coord": [
            -0.6840000152587891,
            5.156700134277344,
            0.4991999864578247
          ]
        },
        {
          "atom_index": 2871,
          "name": "C",
          "element": "C",
          "coord": [
            -0.5361999869346619,
            5.151899814605713,
            0.5379999876022339
          ]
        },
        {
          "atom_index": 2872,
          "name": "O",
          "element": "O",
          "coord": [
            -0.49050000309944153,
            5.063600063323975,
            0.6086999773979187
          ]
        },
        {
          "atom_index": 2873,
          "name": "CB",
          "element": "C",
          "coord": [
            -0.7425000071525574,
            5.278800010681152,
            0.5670999884605408
          ]
        },
        {
          "atom_index": 2874,
          "name": "CG",
          "element": "C",
          "coord": [
            -0.7412999868392944,
            5.267399787902832,
            0.7214999794960022
          ]
        },
        {
          "atom_index": 2875,
          "name": "OD1",
          "element": "O",
          "coord": [
            -0.6439999938011169,
            5.220300197601318,
            0.7850000262260437
          ]
        },
        {
          "atom_index": 2876,
          "name": "ND2",
          "element": "N",
          "coord": [
            -0.8501999974250793,
            5.313499927520752,
            0.7840999960899353
          ]
        }
      ]
    },
    {
      "id": "O:373",
      "chain": "O",
      "resseq": 373,
      "icode": "",
      "resname": "ALA",
      "hetflag": " ",
      "sasa": 0.0,
      "atoms": [
        {
          "atom_index": 2877,
          "name": "N",
          "element": "N",
          "coord": [
            -0.4659999907016754,
            5.25629997253418,
            0.4991999864578247
          ]
        },
        {
          "atom_index": 2878,
          "name": "CA",
          "element": "C",
          "coord": [
            -0.3231000006198883,
            5.273600101470947,
            0.5199999809265137
          ]
        },
        {
          "atom_index": 2879,
          "name": "C",
          "element": "C",
          "coord": [
            -0.27619999647140503,
            5.26170015335083,
            0.6593999862670898
          ]
        },
        {
          "atom_index": 2880,
          "name": "O",
          "element": "O",
          "coord": [
            -0.17270000278949738,
            5.204999923706055,
            0.6844000220298767
          ]
        },
        {
          "atom_index": 2881,
          "name": "CB",
          "element": "C",
          "coord": [
            -0.2721000015735626,
            5.402900218963623,
            0.46470001339912415
          ]
        }
      ]
    },
    {
      "id": "O:374",
      "chain": "O",
      "resseq": 374,
      "icode": "",
      "resname": "ASN",
      "hetflag": " ",
      "sasa": 0.0,
      "atoms": [
        {
          "atom_index": 2882,
          "name": "N",
          "element": "N",
          "coord": [
            -0.34929999709129333,
            5.316400051116943,
            0.75
          ]
        },
        {
          "atom_index": 2883,
          "name": "CA",
          "element": "C",
          "coord": [
            -0.3070000112056732,
            5.310100078582764,
            0.8873999714851379
          ]
        },
        {
          "atom_index": 2884,
          "name": "C",
          "element": "C",
          "coord": [
            -0.2971000075340271,
            5.166800022125244,
            0.928600013256073
          ]
        },
        {
          "atom_index": 2885,
          "name": "O",
          "element": "O",
          "coord": [
            -0.1941000074148178,
            5.127799987792969,
            0.975600004196167
          ]
        },
        {
          "atom_index": 2886,
          "name": "CB",
          "element": "C",
          "coord": [
            -0.4025999903678894,
            5.386899948120117,
            0.9775000214576721
          ]
        },
        {
          "atom_index": 2887,
          "name": "CG",
          "element": "C",
          "coord": [
            -0.3693999946117401,
            5.5345001220703125,
            0.9767000079154968
          ]
        },
        {
          "atom_index": 2888,
          "name": "OD1",
          "element": "O",
          "coord": [
            -0.3880999982357025,
            5.609099864959717,
            0.8763999938964844
          ]
        },
        {
          "atom_index": 2889,
          "name": "ND2",
          "element": "N",
          "coord": [
            -0.30489999055862427,
            5.573200225830078,
            1.0851999521255493
          ]
        }
      ]
    },
    {
      "id": "O:375",
      "chain": "O",
      "resseq": 375,
      "icode": "",
      "resname": "HIS",
      "hetflag": " ",
      "sasa": 0.0,
      "atoms": [
        {
          "atom_index": 2890,
          "name": "N",
          "element": "N",
          "coord": [
            -0.4020000100135803,
            5.089000225067139,
            0.8995000123977661
          ]
        },
        {
          "atom_index": 2891,
          "name": "CA",
          "element": "C",
          "coord": [
            -0.41029998660087585,
            4.942800045013428,
            0.9248999953269958
          ]
        },
        {
          "atom_index": 2892,
          "name": "C",
          "element": "C",
          "coord": [
            -0.2831999957561493,
            4.872000217437744,
            0.8845000267028809
          ]
        },
        {
          "atom_index": 2893,
          "name": "O",
          "element": "O",
          "coord": [
            -0.23849999904632568,
            4.7835001945495605,
            0.949999988079071
          ]
        },
        {
          "atom_index": 2894,
          "name": "CB",
          "element": "C",
          "coord": [
            -0.5238999724388123,
            4.8744001388549805,
            0.8414000272750854
          ]
        },
        {
          "atom_index": 2895,
          "name": "CG",
          "element": "C",
          "coord": [
            -0.6590999960899353,
            4.8983001708984375,
            0.8996000289916992
          ]
        },
        {
          "atom_index": 2896,
          "name": "ND1",
          "element": "N",
          "coord": [
            -0.7631000280380249,
            4.943999767303467,
            0.822700023651123
          ]
        },
        {
          "atom_index": 2897,
          "name": "CD2",
          "element": "C",
          "coord": [
            -0.7013999819755554,
            4.8881001472473145,
            1.0293999910354614
          ]
        },
        {
          "atom_index": 2898,
          "name": "CE1",
          "element": "C",
          "coord": [
            -0.8641999959945679,
            4.960899829864502,
            0.909500002861023
          ]
        },
        {
          "atom_index": 2899,
          "name": "NE2",
          "element": "N",
          "coord": [
            -0.829800009727478,
            4.930600166320801,
            1.035099983215332
          ]
        }
      ]
    },
    {
      "id": "O:376",
      "chain": "O",
      "resseq": 376,
      "icode": "",
      "resname": "ILE",
      "hetflag": " ",
      "sasa": 0.0,
      "atoms": [
        {
          "atom_index": 2900,
          "name": "N",
          "element": "N",
          "coord": [
            -0.23430000245571136,
            4.910099983215332,
            0.7694000005722046
          ]
        },
        {
          "atom_index": 2901,
          "name": "CA",
          "element": "C",
          "coord": [
            -0.11509999632835388,
            4.861700057983398,
            0.7062000036239624
          ]
        },
        {
          "atom_index": 2902,
          "name": "C",
          "element": "C",
          "coord": [
            0.01269999984651804,
            4.911200046539307,
            0.7699999809265137
          ]
        },
        {
          "atom_index": 2903,
          "name": "O",
          "element": "O",
          "coord": [
            0.10970000177621841,
            4.838799953460693,
            0.7781999707221985
          ]
        },
        {
          "atom_index": 2904,
          "name": "CB",
          "element": "C",
          "coord": [
            -0.11050000041723251,
            4.919400215148926,
            0.5685999989509583
          ]
        },
        {
          "atom_index": 2905,
          "name": "CG1",
          "element": "C",
          "coord": [
            -0.23890000581741333,
            4.885000228881836,
            0.5004000067710876
          ]
        },
        {
          "atom_index": 2906,
          "name": "CG2",
          "element": "C",
          "coord": [
            0.010200000368058681,
            4.863800048828125,
            0.4943000078201294
          ]
        },
        {
          "atom_index": 2907,
          "name": "CD1",
          "element": "C",
          "coord": [
            -0.22390000522136688,
            4.761199951171875,
            0.414900004863739
          ]
        }
      ]
    },
    {
      "id": "O:377",
      "chain": "O",
      "resseq": 377,
      "icode": "",
      "resname": "ILE",
      "hetflag": " ",
      "sasa": 0.0,
      "atoms": [
        {
          "atom_index": 2908,
          "name": "N",
          "element": "N",
          "coord": [
            0.01640000008046627,
            5.037700176239014,
            0.8026000261306763
          ]
        },
        {
          "atom_index": 2909,
          "name": "CA",
          "element": "C",
          "coord": [
            0.13539999723434448,
            5.0858001708984375,
            0.8629999756813049
          ]
        },
        {
          "atom_index": 2910,
          "name": "C",
          "element": "C",
          "coord": [
            0.14959999918937683,
            5.01170015335083,
            0.9916999936103821
          ]
        },
        {
          "atom_index": 2911,
          "name": "O",
          "element": "O",
          "coord": [
            0.25699999928474426,
            4.963600158691406,
            1.0291999578475952
          ]
        },
        {
          "atom_index": 2912,
          "name": "CB",
          "element": "C",
          "coord": [
            0.12680000066757202,
            5.229499816894531,
            0.8948000073432922
          ]
        },
        {
          "atom_index": 2913,
          "name": "CG1",
          "element": "C",
          "coord": [
            0.13519999384880066,
            5.303500175476074,
            0.76419997215271
          ]
        },
        {
          "atom_index": 2914,
          "name": "CG2",
          "element": "C",
          "coord": [
            0.2434999942779541,
            5.266300201416016,
            0.9860000014305115
          ]
        },
        {
          "atom_index": 2915,
          "name": "CD1",
          "element": "C",
          "coord": [
            0.0722000002861023,
            5.44189977645874,
            0.7749000191688538
          ]
        }
      ]
    },
    {
      "id": "O:378",
      "chain": "O",
      "resseq": 378,
      "icode": "",
      "resname": "ARG",
      "hetflag": " ",
      "sasa": 0.0,
      "atoms": [
        {
          "atom_index": 2916,
          "name": "N",
          "element": "N",
          "coord": [
            0.037300001829862595,
            4.997200012207031,
            1.0551999807357788
          ]
        },
        {
          "atom_index": 2917,
          "name": "CA",
          "element": "C",
          "coord": [
            0.03480000048875809,
            4.9274001121521,
            1.181399941444397
          ]
        },
        {
          "atom_index": 2918,
          "name": "C",
          "element": "C",
          "coord": [
            0.07029999792575836,
            4.779200077056885,
            1.1646000146865845
          ]
        },
        {
          "atom_index": 2919,
          "name": "O",
          "element": "O",
          "coord": [
            0.12409999966621399,
            4.704599857330322,
            1.2510000467300415
          ]
        },
        {
          "atom_index": 2920,
          "name": "CB",
          "element": "C",
          "coord": [
            -0.09910000115633011,
            4.94379997253418,
            1.2484999895095825
          ]
        },
        {
          "atom_index": 2921,
          "name": "CG",
          "element": "C",
          "coord": [
            -0.11999999731779099,
            4.837600231170654,
            1.3539999723434448
          ]
        },
        {
          "atom_index": 2922,
          "name": "CD",
          "element": "C",
          "coord": [
            -0.24560000002384186,
            4.861100196838379,
            1.4365999698638916
          ]
        },
        {
          "atom_index": 2923,
          "name": "NE",
          "element": "N",
          "coord": [
            -0.23659999668598175,
            4.798399925231934,
            1.5666999816894531
          ]
        },
        {
          "atom_index": 2924,
          "name": "CZ",
          "element": "C",
          "coord": [
            -0.2849999964237213,
            4.85290002822876,
            1.6756999492645264
          ]
        },
        {
          "atom_index": 2925,
          "name": "NH1",
          "element": "N",
          "coord": [
            -0.35010001063346863,
            4.970699787139893,
            1.6727999448776245
          ]
        },
        {
          "atom_index": 2926,
          "name": "NH2",
          "element": "N",
          "coord": [
            -0.2712000012397766,
            4.783599853515625,
            1.7888000011444092
          ]
        }
      ]
    },
    {
      "id": "O:379",
      "chain": "O",
      "resseq": 379,
      "icode": "",
      "resname": "ALA",
      "hetflag": " ",
      "sasa": 0.0,
      "atoms": [
        {
          "atom_index": 2927,
          "name": "N",
          "element": "N",
          "coord": [
            0.04100000113248825,
            4.731800079345703,
            1.0484000444412231
          ]
        },
        {
          "atom_index": 2928,
          "name": "CA",
          "element": "C",
          "coord": [
            0.07119999825954437,
            4.593599796295166,
            1.0342999696731567
          ]
        },
        {
          "atom_index": 2929,
          "name": "C",
          "element": "C",
          "coord": [
            0.2184000015258789,
            4.574100017547607,
            1.0069999694824219
          ]
        },
        {
          "atom_index": 2930,
          "name": "O",
          "element": "O",
          "coord": [
            0.2734000086784363,
            4.472700119018555,
            1.0441999435424805
          ]
        },
        {
          "atom_index": 2931,
          "name": "CB",
          "element": "C",
          "coord": [
            -0.0210999995470047,
            4.522799968719482,
            0.9370999932289124
          ]
        }
      ]
    },
    {
      "id": "O:380",
      "chain": "O",
      "resseq": 380,
      "icode": "",
      "resname": "THR",
      "hetflag": " ",
      "sasa": 0.0,
      "atoms": [
        {
          "atom_index": 2932,
          "name": "N",
          "element": "N",
          "coord": [
            0.28290000557899475,
            4.671999931335449,
            0.944100022315979
          ]
        },
        {
          "atom_index": 2933,
          "name": "CA",
          "element": "C",
          "coord": [
            0.42640000581741333,
            4.663700103759766,
            0.921500027179718
          ]
        },
        {
          "atom_index": 2934,
          "name": "C",
          "element": "C",
          "coord": [
            0.5056999921798706,
            4.650700092315674,
            1.0539000034332275
          ]
        },
        {
          "atom_index": 2935,
          "name": "O",
          "element": "O",
          "coord": [
            0.5839999914169312,
            4.558499813079834,
            1.0771000385284424
          ]
        },
        {
          "atom_index": 2936,
          "name": "CB",
          "element": "C",
          "coord": [
            0.4657999873161316,
            4.781400203704834,
            0.8370000123977661
          ]
        },
        {
          "atom_index": 2937,
          "name": "OG1",
          "element": "O",
          "coord": [
            0.3831000030040741,
            4.769700050354004,
            0.7231000065803528
          ]
        },
        {
          "atom_index": 2938,
          "name": "CG2",
          "element": "C",
          "coord": [
            0.6115000247955322,
            4.767300128936768,
            0.7979000210762024
          ]
        }
      ]
    },
    {
      "id": "O:381",
      "chain": "O",
      "resseq": 381,
      "icode": "",
      "resname": "LEU",
      "hetflag": " ",
      "sasa": 0.0,
      "atoms": [
        {
          "atom_index": 2939,
          "name": "N",
          "element": "N",
          "coord": [
            0.47130000591278076,
            4.73829984664917,
            1.1452000141143799
          ]
        },
        {
          "atom_index": 2940,
          "name": "CA",
          "element": "C",
          "coord": [
            0.5227000117301941,
            4.742599964141846,
            1.2786999940872192
          ]
        },
        {
          "atom_index": 2941,
          "name": "C",
          "element": "C",
          "coord": [
            0.4925999939441681,
            4.614099979400635,
            1.3468999862670898
          ]
        },
        {
          "atom_index": 2942,
          "name": "O",
          "element": "O",
          "coord": [
            0.5796999931335449,
            4.558700084686279,
            1.4119999408721924
          ]
        },
        {
          "atom_index": 2943,
          "name": "CB",
          "element": "C",
          "coord": [
            0.45680001378059387,
            4.853300094604492,
            1.3667999505996704
          ]
        },
        {
          "atom_index": 2944,
          "name": "CG",
          "element": "C",
          "coord": [
            0.47760000824928284,
            4.994100093841553,
            1.312600016593933
          ]
        },
        {
          "atom_index": 2945,
          "name": "CD1",
          "element": "C",
          "coord": [
            0.4715000092983246,
            5.09119987487793,
            1.4271999597549438
          ]
        },
        {
          "atom_index": 2946,
          "name": "CD2",
          "element": "C",
          "coord": [
            0.6107000112533569,
            5.002399921417236,
            1.2355999946594238
          ]
        }
      ]
    },
    {
      "id": "O:382",
      "chain": "O",
      "resseq": 382,
      "icode": "",
      "resname": "GLU",
      "hetflag": " ",
      "sasa": 0.0,
      "atoms": [
        {
          "atom_index": 2947,
          "name": "N",
          "element": "N",
          "coord": [
            0.36730000376701355,
            4.569900035858154,
            1.340499997138977
          ]
        },
        {
          "atom_index": 2948,
          "name": "CA",
          "element": "C",
          "coord": [
            0.3433000147342682,
            4.446000099182129,
            1.4104000329971313
          ]
        },
        {
          "atom_index": 2949,
          "name": "C",
          "element": "C",
          "coord": [
            0.4293999969959259,
            4.331900119781494,
            1.3616000413894653
          ]
        },
        {
          "atom_index": 2950,
          "name": "O",
          "element": "O",
          "coord": [
            0.4797999858856201,
            4.258900165557861,
            1.4459999799728394
          ]
        },
        {
          "atom_index": 2951,
          "name": "CB",
          "element": "C",
          "coord": [
            0.19949999451637268,
            4.406199932098389,
            1.438599944114685
          ]
        },
        {
          "atom_index": 2952,
          "name": "CG",
          "element": "C",
          "coord": [
            0.10209999978542328,
            4.521500110626221,
            1.4732999801635742
          ]
        },
        {
          "atom_index": 2953,
          "name": "CD",
          "element": "C",
          "coord": [
            -0.03200000151991844,
            4.468299865722656,
            1.5232000350952148
          ]
        },
        {
          "atom_index": 2954,
          "name": "OE1",
          "element": "O",
          "coord": [
            -0.06199999898672104,
            4.3506999015808105,
            1.5147000551223755
          ]
        },
        {
          "atom_index": 2955,
          "name": "OE2",
          "element": "O",
          "coord": [
            -0.11379999667406082,
            4.559800148010254,
            1.573099970817566
          ]
        }
      ]
    },
    {
      "id": "O:383",
      "chain": "O",
      "resseq": 383,
      "icode": "",
      "resname": "SER",
      "hetflag": " ",
      "sasa": 0.0,
      "atoms": [
        {
          "atom_index": 2956,
          "name": "N",
          "element": "N",
          "coord": [
            0.453900009393692,
            4.323200225830078,
            1.2273999452590942
          ]
        },
        {
          "atom_index": 2957,
          "name": "CA",
          "element": "C",
          "coord": [
            0.5382999777793884,
            4.221499919891357,
            1.1656999588012695
          ]
        },
        {
          "atom_index": 2958,
          "name": "C",
          "element": "C",
          "coord": [
            0.6725999712944031,
            4.214200019836426,
            1.2323999404907227
          ]
        },
        {
          "atom_index": 2959,
          "name": "O",
          "element": "O",
          "coord": [
            0.7358999848365784,
            4.110000133514404,
            1.2405999898910522
          ]
        },
        {
          "atom_index": 2960,
          "name": "CB",
          "element": "C",
          "coord": [
            0.5641999840736389,
            4.245100021362305,
            1.0189000368118286
          ]
        },
        {
          "atom_index": 2961,
          "name": "OG",
          "element": "O",
          "coord": [
            0.6766999959945679,
            4.327600002288818,
            0.9998999834060669
          ]
        }
      ]
    },
    {
      "id": "O:384",
      "chain": "O",
      "resseq": 384,
      "icode": "",
      "resname": "ILE",
      "hetflag": " ",
      "sasa": 0.0,
      "atoms": [
        {
          "atom_index": 2962,
          "name": "N",
          "element": "N",
          "coord": [
            0.7179999947547913,
            4.328100204467773,
            1.2773000001907349
          ]
        },
        {
          "atom_index": 2963,
          "name": "CA",
          "element": "C",
          "coord": [
            0.8436999917030334,
            4.333000183105469,
            1.346500039100647
          ]
        },
        {
          "atom_index": 2964,
          "name": "C",
          "element": "C",
          "coord": [
            0.8343999981880188,
            4.265500068664551,
            1.482100009918213
          ]
        },
        {
          "atom_index": 2965,
          "name": "O",
          "element": "O",
          "coord": [
            0.910099983215332,
            4.174099922180176,
            1.5152000188827515
          ]
        },
        {
          "atom_index": 2966,
          "name": "CB",
          "element": "C",
          "coord": [
            0.8808000087738037,
            4.474400043487549,
            1.3693000078201294
          ]
        },
        {
          "atom_index": 2967,
          "name": "CG1",
          "element": "C",
          "coord": [
            0.944599986076355,
            4.528299808502197,
            1.242300033569336
          ]
        },
        {
          "atom_index": 2968,
          "name": "CG2",
          "element": "C",
          "coord": [
            0.9739999771118164,
            4.473999977111816,
            1.4880000352859497
          ]
        },
        {
          "atom_index": 2969,
          "name": "CD1",
          "element": "C",
          "coord": [
            0.9578999876976013,
            4.679800033569336,
            1.246500015258789
          ]
        }
      ]
    },
    {
      "id": "O:385",
      "chain": "O",
      "resseq": 385,
      "icode": "",
      "resname": "ALA",
      "hetflag": " ",
      "sasa": 0.0,
      "atoms": [
        {
          "atom_index": 2970,
          "name": "N",
          "element": "N",
          "coord": [
            0.741599977016449,
            4.31279993057251,
            1.5650999546051025
          ]
        },
        {
          "atom_index": 2971,
          "name": "CA",
          "element": "C",
          "coord": [
            0.7195000052452087,
            4.251500129699707,
            1.6930999755859375
          ]
        },
        {
          "atom_index": 2972,
          "name": "C",
          "element": "C",
          "coord": [
            0.7013999819755554,
            4.096199989318848,
            1.6837999820709229
          ]
        },
        {
          "atom_index": 2973,
          "name": "O",
          "element": "O",
          "coord": [
            0.7469000220298767,
            4.026299953460693,
            1.7736999988555908
          ]
        },
        {
          "atom_index": 2974,
          "name": "CB",
          "element": "C",
          "coord": [
            0.6044999957084656,
            4.321400165557861,
            1.7653000354766846
          ]
        }
      ]
    },
    {
      "id": "O:386",
      "chain": "O",
      "resseq": 386,
      "icode": "",
      "resname": "TYR",
      "hetflag": " ",
      "sasa": 0.0,
      "atoms": [
        {
          "atom_index": 2975,
          "name": "N",
          "element": "N",
          "coord": [
            0.6351000070571899,
            4.0416998863220215,
            1.5743000507354736
          ]
        },
        {
          "atom_index": 2976,
          "name": "CA",
          "element": "C",
          "coord": [
            0.6082000136375427,
            3.8970999717712402,
            1.5507999658584595
          ]
        },
        {
          "atom_index": 2977,
          "name": "C",
          "element": "C",
          "coord": [
            0.7312999963760376,
            3.8132998943328857,
            1.5321999788284302
          ]
        },
        {
          "atom_index": 2978,
          "name": "O",
          "element": "O",
          "coord": [
            0.7562000155448914,
            3.714900016784668,
            1.6009999513626099
          ]
        },
        {
          "atom_index": 2979,
          "name": "CB",
          "element": "C",
          "coord": [
            0.5245000123977661,
            3.8685998916625977,
            1.4249999523162842
          ]
        },
        {
          "atom_index": 2980,
          "name": "CG",
          "element": "C",
          "coord": [
            0.3801000118255615,
            3.9007999897003174,
            1.4492000341415405
          ]
        },
        {
          "atom_index": 2981,
          "name": "CD1",
          "element": "C",
          "coord": [
            0.3203999996185303,
            3.8519999980926514,
            1.566100001335144
          ]
        },
        {
          "atom_index": 2982,
          "name": "CD2",
          "element": "C",
          "coord": [
            0.30480000376701355,
            3.9772000312805176,
            1.3588999509811401
          ]
        },
        {
          "atom_index": 2983,
          "name": "CE1",
          "element": "C",
          "coord": [
            0.18850000202655792,
            3.8845999240875244,
            1.5985000133514404
          ]
        },
        {
          "atom_index": 2984,
          "name": "CE2",
          "element": "C",
          "coord": [
            0.17190000414848328,
            4.007999897003174,
            1.3899999856948853
          ]
        },
        {
          "atom_index": 2985,
          "name": "CZ",
          "element": "C",
          "coord": [
            0.1160999983549118,
            3.96560001373291,
            1.5111000537872314
          ]
        },
        {
          "atom_index": 2986,
          "name": "OH",
          "element": "O",
          "coord": [
            -0.01269999984651804,
            3.9962000846862793,
            1.541599988937378
          ]
        }
      ]
    },
    {
      "id": "O:387",
      "chain": "O",
      "resseq": 387,
      "icode": "",
      "resname": "GLN",
      "hetflag": " ",
      "sasa": 0.0,
      "atoms": [
        {
          "atom_index": 2987,
          "name": "N",
          "element": "N",
          "coord": [
            0.8046000003814697,
            3.8505001068115234,
            1.4301999807357788
          ]
        },
        {
          "atom_index": 2988,
          "name": "CA",
          "element": "C",
          "coord": [
            0.9290000200271606,
            3.785900115966797,
            1.392799973487854
          ]
        },
        {
          "atom_index": 2989,
          "name": "C",
          "element": "C",
          "coord": [
            1.017199993133545,
            3.7534000873565674,
            1.5125999450683594
          ]
        },
        {
          "atom_index": 2990,
          "name": "O",
          "element": "O",
          "coord": [
            1.0815000534057617,
            3.6517999172210693,
            1.5295000076293945
          ]
        },
        {
          "atom_index": 2991,
          "name": "CB",
          "element": "C",
          "coord": [
            1.0003000497817993,
            3.885200023651123,
            1.3026000261306763
          ]
        },
        {
          "atom_index": 2992,
          "name": "CG",
          "element": "C",
          "coord": [
            0.9595999717712402,
            3.8666000366210938,
            1.157099962234497
          ]
        },
        {
          "atom_index": 2993,
          "name": "CD",
          "element": "C",
          "coord": [
            1.010599970817566,
            3.9746999740600586,
            1.0648000240325928
          ]
        },
        {
          "atom_index": 2994,
          "name": "OE1",
          "element": "O",
          "coord": [
            0.983299970626831,
            4.093800067901611,
            1.089900016784668
          ]
        },
        {
          "atom_index": 2995,
          "name": "NE2",
          "element": "N",
          "coord": [
            1.0743000507354736,
            3.930500030517578,
            0.9524999856948853
          ]
        }
      ]
    },
    {
      "id": "O:388",
      "chain": "O",
      "resseq": 388,
      "icode": "",
      "resname": "THR",
      "hetflag": " ",
      "sasa": 0.0,
      "atoms": [
        {
          "atom_index": 2996,
          "name": "N",
          "element": "N",
          "coord": [
            1.0190000534057617,
            3.847599983215332,
            1.5972000360488892
          ]
        },
        {
          "atom_index": 2997,
          "name": "CA",
          "element": "C",
          "coord": [
            1.0980000495910645,
            3.844399929046631,
            1.711899995803833
          ]
        },
        {
          "atom_index": 2998,
          "name": "C",
          "element": "C",
          "coord": [
            1.049299955368042,
            3.7407000064849854,
            1.8077000379562378
          ]
        },
        {
          "atom_index": 2999,
          "name": "O",
          "element": "O",
          "coord": [
            1.1246000528335571,
            3.6833999156951904,
            1.8827999830245972
          ]
        },
        {
          "atom_index": 3000,
          "name": "CB",
          "element": "C",
          "coord": [
            1.0920000076293945,
            3.9851999282836914,
            1.7740000486373901
          ]
        },
        {
          "atom_index": 3001,
          "name": "OG1",
          "element": "O",
          "coord": [
            1.1620999574661255,
            4.078199863433838,
            1.6953999996185303
          ]
        },
        {
          "atom_index": 3002,
          "name": "CG2",
          "element": "C",
          "coord": [
            1.157099962234497,
            3.9791998863220215,
            1.906599998474121
          ]
        }
      ]
    },
    {
      "id": "O:389",
      "chain": "O",
      "resseq": 389,
      "icode": "",
      "resname": "ARG",
      "hetflag": " ",
      "sasa": 0.0,
      "atoms": [
        {
          "atom_index": 3003,
          "name": "N",
          "element": "N",
          "coord": [
            0.9233999848365784,
            3.717400074005127,
            1.8133000135421753
          ]
        },
        {
          "atom_index": 3004,
          "name": "CA",
          "element": "C",
          "coord": [
            0.8866000175476074,
            3.6217000484466553,
            1.9146000146865845
          ]
        },
        {
          "atom_index": 3005,
          "name": "C",
          "element": "C",
          "coord": [
            0.9315999746322632,
            3.48799991607666,
            1.86489999294281
          ]
        },
        {
          "atom_index": 3006,
          "name": "O",
          "element": "O",
          "coord": [
            0.973800003528595,
            3.3975000381469727,
            1.9361000061035156
          ]
        },
        {
          "atom_index": 3007,
          "name": "CB",
          "element": "C",
          "coord": [
            0.7376999855041504,
            3.6277999877929688,
            1.9488999843597412
          ]
        },
        {
          "atom_index": 3008,
          "name": "CG",
          "element": "C",
          "coord": [
            0.6743000149726868,
            3.492500066757202,
            1.9562000036239624
          ]
        },
        {
          "atom_index": 3009,
          "name": "CD",
          "element": "C",
          "coord": [
            0.605400025844574,
            3.4672999382019043,
            2.0892999172210693
          ]
        },
        {
          "atom_index": 3010,
          "name": "NE",
          "element": "N",
          "coord": [
            0.5133000016212463,
            3.3531999588012695,
            2.0869998931884766
          ]
        },
        {
          "atom_index": 3011,
          "name": "CZ",
          "element": "C",
          "coord": [
            0.3808000087738037,
            3.364300012588501,
            2.1059000492095947
          ]
        },
        {
          "atom_index": 3012,
          "name": "NH1",
          "element": "N",
          "coord": [
            0.32429999113082886,
            3.4816999435424805,
            2.13100004196167
          ]
        },
        {
          "atom_index": 3013,
          "name": "NH2",
          "element": "N",
          "coord": [
            0.3034000098705292,
            3.255000114440918,
            2.100800037384033
          ]
        }
      ]
    },
    {
      "id": "O:390",
      "chain": "O",
      "resseq": 390,
      "icode": "",
      "resname": "ASP",
      "hetflag": " ",
      "sasa": 0.0,
      "atoms": [
        {
          "atom_index": 3014,
          "name": "N",
          "element": "N",
          "coord": [
            0.9351999759674072,
            3.486299991607666,
            1.7373000383377075
          ]
        },
        {
          "atom_index": 3015,
          "name": "CA",
          "element": "C",
          "coord": [
            0.9710999727249146,
            3.3684000968933105,
            1.6677000522613525
          ]
        },
        {
          "atom_index": 3016,
          "name": "C",
          "element": "C",
          "coord": [
            1.1104999780654907,
            3.33240008354187,
            1.7085000276565552
          ]
        },
        {
          "atom_index": 3017,
          "name": "O",
          "element": "O",
          "coord": [
            1.1349999904632568,
            3.219599962234497,
            1.749400019645691
          ]
        },
        {
          "atom_index": 3018,
          "name": "CB",
          "element": "C",
          "coord": [
            0.9794999957084656,
            3.3945000171661377,
            1.513700008392334
          ]
        },
        {
          "atom_index": 3019,
          "name": "CG",
          "element": "C",
          "coord": [
            0.8568999767303467,
            3.3873000144958496,
            1.4255000352859497
          ]
        },
        {
          "atom_index": 3020,
          "name": "OD1",
          "element": "O",
          "coord": [
            0.7430999875068665,
            3.3508999347686768,
            1.482800006866455
          ]
        },
        {
          "atom_index": 3021,
          "name": "OD2",
          "element": "O",
          "coord": [
            0.8694999814033508,
            3.4052000045776367,
            1.3068000078201294
          ]
        }
      ]
    },
    {
      "id": "O:391",
      "chain": "O",
      "resseq": 391,
      "icode": "",
      "resname": "VAL",
      "hetflag": " ",
      "sasa": 0.0,
      "atoms": [
        {
          "atom_index": 3022,
          "name": "N",
          "element": "N",
          "coord": [
            1.2024999856948853,
            3.4291000366210938,
            1.694100022315979
          ]
        },
        {
          "atom_index": 3023,
          "name": "CA",
          "element": "C",
          "coord": [
            1.3406000137329102,
            3.400599956512451,
            1.728600025177002
          ]
        },
        {
          "atom_index": 3024,
          "name": "C",
          "element": "C",
          "coord": [
            1.3479000329971313,
            3.3705999851226807,
            1.8759000301361084
          ]
        },
        {
          "atom_index": 3025,
          "name": "O",
          "element": "O",
          "coord": [
            1.4139000177383423,
            3.276700019836426,
            1.9157999753952026
          ]
        },
        {
          "atom_index": 3026,
          "name": "CB",
          "element": "C",
          "coord": [
            1.4443999528884888,
            3.50600004196167,
            1.6863000392913818
          ]
        },
        {
          "atom_index": 3027,
          "name": "CG1",
          "element": "C",
          "coord": [
            1.4254000186920166,
            3.545799970626831,
            1.541599988937378
          ]
        },
        {
          "atom_index": 3028,
          "name": "CG2",
          "element": "C",
          "coord": [
            1.4392000436782837,
            3.630199909210205,
            1.773900032043457
          ]
        }
      ]
    },
    {
      "id": "O:392",
      "chain": "O",
      "resseq": 392,
      "icode": "",
      "resname": "LEU",
      "hetflag": " ",
      "sasa": 0.0,
      "atoms": [
        {
          "atom_index": 3029,
          "name": "N",
          "element": "N",
          "coord": [
            1.2764999866485596,
            3.4489998817443848,
            1.9558000564575195
          ]
        },
        {
          "atom_index": 3030,
          "name": "CA",
          "element": "C",
          "coord": [
            1.2832000255584717,
            3.431299924850464,
            2.0982000827789307
          ]
        },
        {
          "atom_index": 3031,
          "name": "C",
          "element": "C",
          "coord": [
            1.2519999742507935,
            3.2941999435424805,
            2.137399911880493
          ]
        },
        {
          "atom_index": 3032,
          "name": "O",
          "element": "O",
          "coord": [
            1.312399983406067,
            3.234600067138672,
            2.226799964904785
          ]
        },
        {
          "atom_index": 3033,
          "name": "CB",
          "element": "C",
          "coord": [
            1.173699975013733,
            3.507699966430664,
            2.168299913406372
          ]
        },
        {
          "atom_index": 3034,
          "name": "CG",
          "element": "C",
          "coord": [
            1.2058000564575195,
            3.5083000659942627,
            2.315999984741211
          ]
        },
        {
          "atom_index": 3035,
          "name": "CD1",
          "element": "C",
          "coord": [
            1.294100046157837,
            3.6289000511169434,
            2.343400001525879
          ]
        },
        {
          "atom_index": 3036,
          "name": "CD2",
          "element": "C",
          "coord": [
            1.0793999433517456,
            3.51419997215271,
            2.4021999835968018
          ]
        }
      ]
    },
    {
      "id": "O:393",
      "chain": "O",
      "resseq": 393,
      "icode": "",
      "resname": "GLU",
      "hetflag": " ",
      "sasa": 0.03152985870838165,
      "atoms": [
        {
          "atom_index": 3037,
          "name": "N",
          "element": "N",
          "coord": [
            1.1484999656677246,
            3.25,
            2.0710999965667725
          ]
        },
        {
          "atom_index": 3038,
          "name": "CA",
          "element": "C",
          "coord": [
            1.1007000207901,
            3.1191000938415527,
            2.0982000827789307
          ]
        },
        {
          "atom_index": 3039,
          "name": "C",
          "element": "C",
          "coord": [
            1.2137000560760498,
            3.0202999114990234,
            2.075000047683716
          ]
        },
        {
          "atom_index": 3040,
          "name": "O",
          "element": "O",
          "coord": [
            1.260599970817566,
            2.952899932861328,
            2.1661999225616455
          ]
        },
        {
          "atom_index": 3041,
          "name": "CB",
          "element": "C",
          "coord": [
            0.975600004196167,
            3.089900016784668,
            2.0155999660491943
          ]
        },
        {
          "atom_index": 3042,
          "name": "CG",
          "element": "C",
          "coord": [
            0.8686000108718872,
            3.018399953842163,
            2.0999999046325684
          ]
        },
        {
          "atom_index": 3043,
          "name": "CD",
          "element": "C",
          "coord": [
            0.7314000129699707,
            3.077500104904175,
            2.099400043487549
          ]
        },
        {
          "atom_index": 3044,
          "name": "OE1",
          "element": "O",
          "coord": [
            0.6938999891281128,
            3.157599925994873,
            2.1851000785827637
          ]
        },
        {
          "atom_index": 3045,
          "name": "OE2",
          "element": "O",
          "coord": [
            0.6516000032424927,
            3.0202999114990234,
            2.0109000205993652
          ]
        }
      ]
    },
    {
      "id": "O:394",
      "chain": "O",
      "resseq": 394,
      "icode": "",
      "resname": "ALA",
      "hetflag": " ",
      "sasa": 0.0,
      "atoms": [
        {
          "atom_index": 3046,
          "name": "N",
          "element": "N",
          "coord": [
            1.2587000131607056,
            3.0141000747680664,
            1.9519000053405762
          ]
        },
        {
          "atom_index": 3047,
          "name": "CA",
          "element": "C",
          "coord": [
            1.3696000576019287,
            2.9275999069213867,
            1.9151999950408936
          ]
        },
        {
          "atom_index": 3048,
          "name": "C",
          "element": "C",
          "coord": [
            1.4869999885559082,
            2.9456000328063965,
            2.009700059890747
          ]
        },
        {
          "atom_index": 3049,
          "name": "O",
          "element": "O",
          "coord": [
            1.5563000440597534,
            2.853100061416626,
            2.04229998588562
          ]
        },
        {
          "atom_index": 3050,
          "name": "CB",
          "element": "C",
          "coord": [
            1.4179999828338623,
            2.962399959564209,
            1.7759000062942505
          ]
        }
      ]
    },
    {
      "id": "O:395",
      "chain": "O",
      "resseq": 395,
      "icode": "",
      "resname": "MET",
      "hetflag": " ",
      "sasa": 0.0,
      "atoms": [
        {
          "atom_index": 3051,
          "name": "N",
          "element": "N",
          "coord": [
            1.5033999681472778,
            3.0685999393463135,
            2.0541000366210938
          ]
        },
        {
          "atom_index": 3052,
          "name": "CA",
          "element": "C",
          "coord": [
            1.6096999645233154,
            3.104599952697754,
            2.1435999870300293
          ]
        },
        {
          "atom_index": 3053,
          "name": "C",
          "element": "C",
          "coord": [
            1.5986000299453735,
            3.0195000171661377,
            2.266700029373169
          ]
        },
        {
          "atom_index": 3054,
          "name": "O",
          "element": "O",
          "coord": [
            1.6786999702453613,
            2.9321000576019287,
            2.286799907684326
          ]
        },
        {
          "atom_index": 3055,
          "name": "CB",
          "element": "C",
          "coord": [
            1.6069999933242798,
            3.257499933242798,
            2.175800085067749
          ]
        },
        {
          "atom_index": 3056,
          "name": "CG",
          "element": "C",
          "coord": [
            1.7337000370025635,
            3.314199924468994,
            2.2432000637054443
          ]
        },
        {
          "atom_index": 3057,
          "name": "SD",
          "element": "S",
          "coord": [
            1.8849999904632568,
            3.3017001152038574,
            2.1445999145507812
          ]
        },
        {
          "atom_index": 3058,
          "name": "CE",
          "element": "C",
          "coord": [
            1.9371000528335571,
            3.4737000465393066,
            2.1308000087738037
          ]
        }
      ]
    },
    {
      "id": "O:396",
      "chain": "O",
      "resseq": 396,
      "icode": "",
      "resname": "GLN",
      "hetflag": " ",
      "sasa": 0.0,
      "atoms": [
        {
          "atom_index": 3059,
          "name": "N",
          "element": "N",
          "coord": [
            1.496500015258789,
            3.048099994659424,
            2.3475000858306885
          ]
        },
        {
          "atom_index": 3060,
          "name": "CA",
          "element": "C",
          "coord": [
            1.4706000089645386,
            2.9746999740600586,
            2.4681999683380127
          ]
        },
        {
          "atom_index": 3061,
          "name": "C",
          "element": "C",
          "coord": [
            1.4709999561309814,
            2.8250999450683594,
            2.436800003051758
          ]
        },
        {
          "atom_index": 3062,
          "name": "O",
          "element": "O",
          "coord": [
            1.5037000179290771,
            2.739000082015991,
            2.5215001106262207
          ]
        },
        {
          "atom_index": 3063,
          "name": "CB",
          "element": "C",
          "coord": [
            1.336899995803833,
            3.0167999267578125,
            2.5288000106811523
          ]
        },
        {
          "atom_index": 3064,
          "name": "CG",
          "element": "C",
          "coord": [
            1.3279000520706177,
            3.1684999465942383,
            2.548099994659424
          ]
        },
        {
          "atom_index": 3065,
          "name": "CD",
          "element": "C",
          "coord": [
            1.2058000564575195,
            3.2053000926971436,
            2.6303999423980713
          ]
        },
        {
          "atom_index": 3066,
          "name": "OE1",
          "element": "O",
          "coord": [
            1.1024999618530273,
            3.1357998847961426,
            2.6247000694274902
          ]
        },
        {
          "atom_index": 3067,
          "name": "NE2",
          "element": "N",
          "coord": [
            1.2182999849319458,
            3.3113999366760254,
            2.7112998962402344
          ]
        }
      ]
    },
    {
      "id": "O:397",
      "chain": "O",
      "resseq": 397,
      "icode": "",
      "resname": "ALA",
      "hetflag": " ",
      "sasa": 0.1613273024559021,
      "atoms": [
        {
          "atom_index": 3068,
          "name": "N",
          "element": "N",
          "coord": [
            1.4401999711990356,
            2.793100118637085,
            2.310499906539917
          ]
        },
        {
          "atom_index": 3069,
          "name": "CA",
          "element": "C",
          "coord": [
            1.4450000524520874,
            2.65310001373291,
            2.2702999114990234
          ]
        },
        {
          "atom_index": 3070,
          "name": "C",
          "element": "C",
          "coord": [
            1.5885000228881836,
            2.6066999435424805,
            2.283400058746338
          ]
        },
        {
          "atom_index": 3071,
          "name": "O",
          "element": "O",
          "coord": [
            1.6252000331878662,
            2.541800022125244,
            2.38100004196167
          ]
        },
        {
          "atom_index": 3072,
          "name": "CB",
          "element": "C",
          "coord": [
            1.395300030708313,
            2.6289000511169434,
            2.1289000511169434
          ]
        }
      ]
    },
    {
      "id": "O:398",
      "chain": "O",
      "resseq": 398,
      "icode": "",
      "resname": "ASP",
      "hetflag": " ",
      "sasa": 0.0,
      "atoms": [
        {
          "atom_index": 3073,
          "name": "N",
          "element": "N",
          "coord": [
            1.670300006866455,
            2.645699977874756,
            2.1863999366760254
          ]
        },
        {
          "atom_index": 3074,
          "name": "CA",
          "element": "C",
          "coord": [
            1.8107000589370728,
            2.617300033569336,
            2.188800096511841
          ]
        },
        {
          "atom_index": 3075,
          "name": "C",
          "element": "C",
          "coord": [
            1.8761999607086182,
            2.6651999950408936,
            2.3227999210357666
          ]
        },
        {
          "atom_index": 3076,
          "name": "O",
          "element": "O",
          "coord": [
            1.955399990081787,
            2.594899892807007,
            2.3833000659942627
          ]
        },
        {
          "atom_index": 3077,
          "name": "CB",
          "element": "C",
          "coord": [
            1.8747999668121338,
            2.689300060272217,
            2.0734000205993652
          ]
        },
        {
          "atom_index": 3078,
          "name": "CG",
          "element": "C",
          "coord": [
            1.8601000308990479,
            2.626699924468994,
            1.941499948501587
          ]
        },
        {
          "atom_index": 3079,
          "name": "OD1",
          "element": "O",
          "coord": [
            1.8214000463485718,
            2.5055999755859375,
            1.9486000537872314
          ]
        },
        {
          "atom_index": 3080,
          "name": "OD2",
          "element": "O",
          "coord": [
            1.8969999551773071,
            2.6793999671936035,
            1.8401999473571777
          ]
        }
      ]
    },
    {
      "id": "O:399",
      "chain": "O",
      "resseq": 399,
      "icode": "",
      "resname": "SER",
      "hetflag": " ",
      "sasa": 0.0,
      "atoms": [
        {
          "atom_index": 3081,
          "name": "N",
          "element": "N",
          "coord": [
            1.844499945640564,
            2.7843000888824463,
            2.3754000663757324
          ]
        },
        {
          "atom_index": 3082,
          "name": "CA",
          "element": "C",
          "coord": [
            1.9076999425888062,
            2.8285999298095703,
            2.5009000301361084
          ]
        },
        {
          "atom_index": 3083,
          "name": "C",
          "element": "C",
          "coord": [
            1.8661999702453613,
            2.753499984741211,
            2.6254000663757324
          ]
        },
        {
          "atom_index": 3084,
          "name": "O",
          "element": "O",
          "coord": [
            1.9387999773025513,
            2.75600004196167,
            2.7218000888824463
          ]
        },
        {
          "atom_index": 3085,
          "name": "CB",
          "element": "C",
          "coord": [
            1.885599970817566,
            2.9746999740600586,
            2.533099889755249
          ]
        },
        {
          "atom_index": 3086,
          "name": "OG",
          "element": "O",
          "coord": [
            1.7690000534057617,
            2.9902000427246094,
            2.6138999462127686
          ]
        }
      ]
    },
    {
      "id": "O:400",
      "chain": "O",
      "resseq": 400,
      "icode": "",
      "resname": "GLY",
      "hetflag": " ",
      "sasa": 2.2393555641174316,
      "atoms": [
        {
          "atom_index": 3087,
          "name": "N",
          "element": "N",
          "coord": [
            1.7476999759674072,
            2.6947999000549316,
            2.6321001052856445
          ]
        },
        {
          "atom_index": 3088,
          "name": "CA",
          "element": "C",
          "coord": [
            1.7101000547409058,
            2.629300117492676,
            2.7572999000549316
          ]
        },
        {
          "atom_index": 3089,
          "name": "C",
          "element": "C",
          "coord": [
            1.6735999584197998,
            2.7291998863220215,
            2.8694000244140625
          ]
        },
        {
          "atom_index": 3090,
          "name": "O",
          "element": "O",
          "coord": [
            1.6155999898910522,
            2.6956000328063965,
            2.973599910736084
          ]
        }
      ]
    },
    {
      "id": "O:401",
      "chain": "O",
      "resseq": 401,
      "icode": "",
      "resname": "ILE",
      "hetflag": " ",
      "sasa": 0.09679638594388962,
      "atoms": [
        {
          "atom_index": 3091,
          "name": "N",
          "element": "N",
          "coord": [
            1.7069000005722046,
            2.8552000522613525,
            2.8512001037597656
          ]
        },
        {
          "atom_index": 3092,
          "name": "CA",
          "element": "C",
          "coord": [
            1.669700026512146,
            2.948199987411499,
            2.953900098800659
          ]
        },
        {
          "atom_index": 3093,
          "name": "C",
          "element": "C",
          "coord": [
            1.5470000505447388,
            3.0248000621795654,
            2.9110000133514404
          ]
        },
        {
          "atom_index": 3094,
          "name": "O",
          "element": "O",
          "coord": [
            1.5225000381469727,
            3.0420000553131104,
            2.7913999557495117
          ]
        },
        {
          "atom_index": 3095,
          "name": "CB",
          "element": "C",
          "coord": [
            1.7836999893188477,
            3.0404000282287598,
            3.004300117492676
          ]
        },
        {
          "atom_index": 3096,
          "name": "CG1",
          "element": "C",
          "coord": [
            1.7369999885559082,
            3.1842000484466553,
            3.0267999172210693
          ]
        },
        {
          "atom_index": 3097,
          "name": "CG2",
          "element": "C",
          "coord": [
            1.9141000509262085,
            3.0390000343322754,
            2.922499895095825
          ]
        },
        {
          "atom_index": 3098,
          "name": "CD1",
          "element": "C",
          "coord": [
            1.8345999717712402,
            3.265500068664551,
            3.114000082015991
          ]
        }
      ]
    },
    {
      "id": "O:402",
      "chain": "O",
      "resseq": 402,
      "icode": "",
      "resname": "ARG",
      "hetflag": " ",
      "sasa": 0.5807783007621765,
      "atoms": [
        {
          "atom_index": 3099,
          "name": "N",
          "element": "N",
          "coord": [
            1.4701999425888062,
            3.067500114440918,
            3.0099000930786133
          ]
        },
        {
          "atom_index": 3100,
          "name": "CA",
          "element": "C",
          "coord": [
            1.354099988937378,
            3.1491000652313232,
            2.984100103378296
          ]
        },
        {
          "atom_index": 3101,
          "name": "C",
          "element": "C",
          "coord": [
            1.3763999938964844,
            3.2929999828338623,
            3.029599905014038
          ]
        },
        {
          "atom_index": 3102,
          "name": "O",
          "element": "O",
          "coord": [
            1.4045000076293945,
            3.3217999935150146,
            3.1470999717712402
          ]
        },
        {
          "atom_index": 3103,
          "name": "CB",
          "element": "C",
          "coord": [
            1.2223000526428223,
            3.0927000045776367,
            3.034899950027466
          ]
        },
        {
          "atom_index": 3104,
          "name": "CG",
          "element": "C",
          "coord": [
            1.105299949645996,
            3.176300048828125,
            2.984600067138672
          ]
        },
        {
          "atom_index": 3105,
          "name": "CD",
          "element": "C",
          "coord": [
            0.9901000261306763,
            3.1851000785827637,
            3.083899974822998
          ]
        },
        {
          "atom_index": 3106,
          "name": "NE",
          "element": "N",
          "coord": [
            0.9794999957084656,
            3.3132998943328857,
            3.1577000617980957
          ]
        },
        {
          "atom_index": 3107,
          "name": "CZ",
          "element": "C",
          "coord": [
            0.9462000131607056,
            3.4333999156951904,
            3.10479998588562
          ]
        },
        {
          "atom_index": 3108,
          "name": "NH1",
          "element": "N",
          "coord": [
            0.9246000051498413,
            3.450000047683716,
            2.9704999923706055
          ]
        },
        {
          "atom_index": 3109,
          "name": "NH2",
          "element": "N",
          "coord": [
            0.9409999847412109,
            3.538599967956543,
            3.1905999183654785
          ]
        }
      ]
    },
    {
      "id": "O:403",
      "chain": "O",
      "resseq": 403,
      "icode": "",
      "resname": "LEU",
      "hetflag": " ",
      "sasa": 0.0,
      "atoms": [
        {
          "atom_index": 3110,
          "name": "N",
          "element": "N",
          "coord": [
            1.3667000532150269,
            3.381200075149536,
            2.9310998916625977
          ]
        },
        {
          "atom_index": 3111,
          "name": "CA",
          "element": "C",
          "coord": [
            1.3876999616622925,
            3.522700071334839,
            2.9470999240875244
          ]
        },
        {
          "atom_index": 3112,
          "name": "C",
          "element": "C",
          "coord": [
            1.277999997138977,
            3.583699941635132,
            3.0276999473571777
          ]
        },
        {
          "atom_index": 3113,
          "name": "O",
          "element": "O",
          "coord": [
            1.1633000373840332,
            3.564500093460083,
            2.994499921798706
          ]
        },
        {
          "atom_index": 3114,
          "name": "CB",
          "element": "C",
          "coord": [
            1.3895000219345093,
            3.5896999835968018,
            2.808500051498413
          ]
        },
        {
          "atom_index": 3115,
          "name": "CG",
          "element": "C",
          "coord": [
            1.527400016784668,
            3.642400026321411,
            2.768199920654297
          ]
        },
        {
          "atom_index": 3116,
          "name": "CD1",
          "element": "C",
          "coord": [
            1.5979000329971313,
            3.546999931335449,
            2.6714999675750732
          ]
        },
        {
          "atom_index": 3117,
          "name": "CD2",
          "element": "C",
          "coord": [
            1.5175000429153442,
            3.783400058746338,
            2.708400011062622
          ]
        }
      ]
    },
    {
      "id": "O:404",
      "chain": "O",
      "resseq": 404,
      "icode": "",
      "resname": "HIS",
      "hetflag": " ",
      "sasa": 4.307977676391602,
      "atoms": [
        {
          "atom_index": 3118,
          "name": "N",
          "element": "N",
          "coord": [
            1.3128999471664429,
            3.6598000526428223,
            3.130000114440918
          ]
        },
        {
          "atom_index": 3119,
          "name": "CA",
          "element": "C",
          "coord": [
            1.2103999853134155,
            3.722899913787842,
            3.209399938583374
          ]
        },
        {
          "atom_index": 3120,
          "name": "C",
          "element": "C",
          "coord": [
            1.1777000427246094,
            3.863100051879883,
            3.161400079727173
          ]
        },
        {
          "atom_index": 3121,
          "name": "O",
          "element": "O",
          "coord": [
            1.0597000122070312,
            3.908099889755249,
            3.1656999588012695
          ]
        },
        {
          "atom_index": 3122,
          "name": "CB",
          "element": "C",
          "coord": [
            1.2312999963760376,
            3.700900077819824,
            3.3582000732421875
          ]
        },
        {
          "atom_index": 3123,
          "name": "CG",
          "element": "C",
          "coord": [
            1.197100043296814,
            3.5569000244140625,
            3.3928000926971436
          ]
        },
        {
          "atom_index": 3124,
          "name": "ND1",
          "element": "N",
          "coord": [
            1.2802000045776367,
            3.4493000507354736,
            3.3566999435424805
          ]
        },
        {
          "atom_index": 3125,
          "name": "CD2",
          "element": "C",
          "coord": [
            1.0875999927520752,
            3.504300117492676,
            3.4577999114990234
          ]
        },
        {
          "atom_index": 3126,
          "name": "CE1",
          "element": "C",
          "coord": [
            1.2210999727249146,
            3.3373000621795654,
            3.4003000259399414
          ]
        },
        {
          "atom_index": 3127,
          "name": "NE2",
          "element": "N",
          "coord": [
            1.1050000190734863,
            3.367300033569336,
            3.460700035095215
          ]
        }
      ]
    },
    {
      "id": "O:405",
      "chain": "O",
      "resseq": 405,
      "icode": "",
      "resname": "ALA",
      "hetflag": " ",
      "sasa": 0.0,
      "atoms": [
        {
          "atom_index": 3128,
          "name": "N",
          "element": "N",
          "coord": [
            1.2854000329971313,
            3.920799970626831,
            3.104300022125244
          ]
        },
        {
          "atom_index": 3129,
          "name": "CA",
          "element": "C",
          "coord": [
            1.291700005531311,
            4.053199768066406,
            3.0436999797821045
          ]
        },
        {
          "atom_index": 3130,
          "name": "C",
          "element": "C",
          "coord": [
            1.382699966430664,
            4.062900066375732,
            2.918600082397461
          ]
        },
        {
          "atom_index": 3131,
          "name": "O",
          "element": "O",
          "coord": [
            1.4740999937057495,
            3.9837000370025635,
            2.8970000743865967
          ]
        },
        {
          "atom_index": 3132,
          "name": "CB",
          "element": "C",
          "coord": [
            1.309999942779541,
            4.165299892425537,
            3.1461000442504883
          ]
        }
      ]
    },
    {
      "id": "O:406",
      "chain": "O",
      "resseq": 406,
      "icode": "",
      "resname": "LEU",
      "hetflag": " ",
      "sasa": 0.0,
      "atoms": [
        {
          "atom_index": 3133,
          "name": "N",
          "element": "N",
          "coord": [
            1.3561999797821045,
            4.159999847412109,
            2.831399917602539
          ]
        },
        {
          "atom_index": 3134,
          "name": "CA",
          "element": "C",
          "coord": [
            1.4358999729156494,
            4.167799949645996,
            2.713399887084961
          ]
        },
        {
          "atom_index": 3135,
          "name": "C",
          "element": "C",
          "coord": [
            1.5095000267028809,
            4.29580020904541,
            2.6993000507354736
          ]
        },
        {
          "atom_index": 3136,
          "name": "O",
          "element": "O",
          "coord": [
            1.451799988746643,
            4.40369987487793,
            2.7065999507904053
          ]
        },
        {
          "atom_index": 3137,
          "name": "CB",
          "element": "C",
          "coord": [
            1.354599952697754,
            4.135200023651123,
            2.5908000469207764
          ]
        },
        {
          "atom_index": 3138,
          "name": "CG",
          "element": "C",
          "coord": [
            1.4321999549865723,
            4.046299934387207,
            2.498199939727783
          ]
        },
        {
          "atom_index": 3139,
          "name": "CD1",
          "element": "C",
          "coord": [
            1.3904999494552612,
            4.079100131988525,
            2.358099937438965
          ]
        },
        {
          "atom_index": 3140,
          "name": "CD2",
          "element": "C",
          "coord": [
            1.5835000276565552,
            4.064700126647949,
            2.5199999809265137
          ]
        }
      ]
    },
    {
      "id": "O:407",
      "chain": "O",
      "resseq": 407,
      "icode": "",
      "resname": "ARG",
      "hetflag": " ",
      "sasa": 0.0,
      "atoms": [
        {
          "atom_index": 3141,
          "name": "N",
          "element": "N",
          "coord": [
            1.6398999691009521,
            4.283199787139893,
            2.6840999126434326
          ]
        },
        {
          "atom_index": 3142,
          "name": "CA",
          "element": "C",
          "coord": [
            1.7164000272750854,
            4.402599811553955,
            2.6721999645233154
          ]
        },
        {
          "atom_index": 3143,
          "name": "C",
          "element": "C",
          "coord": [
            1.704200029373169,
            4.446000099182129,
            2.531599998474121
          ]
        },
        {
          "atom_index": 3144,
          "name": "O",
          "element": "O",
          "coord": [
            1.7307000160217285,
            4.368599891662598,
            2.4400999546051025
          ]
        },
        {
          "atom_index": 3145,
          "name": "CB",
          "element": "C",
          "coord": [
            1.8625999689102173,
            4.3846001625061035,
            2.7042999267578125
          ]
        },
        {
          "atom_index": 3146,
          "name": "CG",
          "element": "C",
          "coord": [
            1.927299976348877,
            4.520699977874756,
            2.714099884033203
          ]
        },
        {
          "atom_index": 3147,
          "name": "CD",
          "element": "C",
          "coord": [
            1.8324999809265137,
            4.613399982452393,
            2.788300037384033
          ]
        },
        {
          "atom_index": 3148,
          "name": "NE",
          "element": "N",
          "coord": [
            1.8323999643325806,
            4.576399803161621,
            2.9282000064849854
          ]
        },
        {
          "atom_index": 3149,
          "name": "CZ",
          "element": "C",
          "coord": [
            1.9286999702453613,
            4.613900184631348,
            3.011699914932251
          ]
        },
        {
          "atom_index": 3150,
          "name": "NH1",
          "element": "N",
          "coord": [
            2.0313000679016113,
            4.691100120544434,
            2.972399950027466
          ]
        },
        {
          "atom_index": 3151,
          "name": "NH2",
          "element": "N",
          "coord": [
            1.922700047492981,
            4.571700096130371,
            3.1382999420166016
          ]
        }
      ]
    },
    {
      "id": "O:408",
      "chain": "O",
      "resseq": 408,
      "icode": "",
      "resname": "VAL",
      "hetflag": " ",
      "sasa": 0.0,
      "atoms": [
        {
          "atom_index": 3152,
          "name": "N",
          "element": "N",
          "coord": [
            1.669600009918213,
            4.570300102233887,
            2.51419997215271
          ]
        },
        {
          "atom_index": 3153,
          "name": "CA",
          "element": "C",
          "coord": [
            1.6477999687194824,
            4.610300064086914,
            2.3794000148773193
          ]
        },
        {
          "atom_index": 3154,
          "name": "C",
          "element": "C",
          "coord": [
            1.7268999814987183,
            4.731100082397461,
            2.339200019836426
          ]
        },
        {
          "atom_index": 3155,
          "name": "O",
          "element": "O",
          "coord": [
            1.7639000415802002,
            4.808499813079834,
            2.427500009536743
          ]
        },
        {
          "atom_index": 3156,
          "name": "CB",
          "element": "C",
          "coord": [
            1.4989999532699585,
            4.6417999267578125,
            2.3828001022338867
          ]
        },
        {
          "atom_index": 3157,
          "name": "CG1",
          "element": "C",
          "coord": [
            1.4606000185012817,
            4.760200023651123,
            2.2950000762939453
          ]
        },
        {
          "atom_index": 3158,
          "name": "CG2",
          "element": "C",
          "coord": [
            1.4210000038146973,
            4.515200138092041,
            2.352799892425537
          ]
        }
      ]
    },
    {
      "id": "O:409",
      "chain": "O",
      "resseq": 409,
      "icode": "",
      "resname": "ASP",
      "hetflag": " ",
      "sasa": 0.0,
      "atoms": [
        {
          "atom_index": 3159,
          "name": "N",
          "element": "N",
          "coord": [
            1.7461999654769897,
            4.75,
            2.20770001411438
          ]
        },
        {
          "atom_index": 3160,
          "name": "CA",
          "element": "C",
          "coord": [
            1.8105000257492065,
            4.872499942779541,
            2.161400079727173
          ]
        },
        {
          "atom_index": 3161,
          "name": "C",
          "element": "C",
          "coord": [
            1.805799961090088,
            4.894700050354004,
            2.011699914932251
          ]
        },
        {
          "atom_index": 3162,
          "name": "O",
          "element": "O",
          "coord": [
            1.7661999464035034,
            4.808499813079834,
            1.934499979019165
          ]
        },
        {
          "atom_index": 3163,
          "name": "CB",
          "element": "C",
          "coord": [
            1.955399990081787,
            4.884200096130371,
            2.208899974822998
          ]
        },
        {
          "atom_index": 3164,
          "name": "CG",
          "element": "C",
          "coord": [
            2.0494000911712646,
            4.797800064086914,
            2.128200054168701
          ]
        },
        {
          "atom_index": 3165,
          "name": "OD1",
          "element": "O",
          "coord": [
            2.098299980163574,
            4.834499835968018,
            2.0220000743865967
          ]
        },
        {
          "atom_index": 3166,
          "name": "OD2",
          "element": "O",
          "coord": [
            2.074700117111206,
            4.680099964141846,
            2.1854000091552734
          ]
        }
      ]
    },
    {
      "id": "O:410",
      "chain": "O",
      "resseq": 410,
      "icode": "",
      "resname": "GLY",
      "hetflag": " ",
      "sasa": 0.0,
      "atoms": [
        {
          "atom_index": 3167,
          "name": "N",
          "element": "N",
          "coord": [
            1.8573999404907227,
            5.009699821472168,
            1.973099946975708
          ]
        },
        {
          "atom_index": 3168,
          "name": "CA",
          "element": "C",
          "coord": [
            1.8636000156402588,
            5.049200057983398,
            1.8348000049591064
          ]
        },
        {
          "atom_index": 3169,
          "name": "C",
          "element": "C",
          "coord": [
            1.7532000541687012,
            5.151400089263916,
            1.8116999864578247
          ]
        },
        {
          "atom_index": 3170,
          "name": "O",
          "element": "O",
          "coord": [
            1.6572999954223633,
            5.158199787139893,
            1.8894000053405762
          ]
        }
      ]
    },
    {
      "id": "O:411",
      "chain": "O",
      "resseq": 411,
      "icode": "",
      "resname": "GLY",
      "hetflag": " ",
      "sasa": 0.0,
      "atoms": [
        {
          "atom_index": 3171,
          "name": "N",
          "element": "N",
          "coord": [
            1.7694000005722046,
            5.2281999588012695,
            1.7051000595092773
          ]
        },
        {
          "atom_index": 3172,
          "name": "CA",
          "element": "C",
          "coord": [
            1.6770000457763672,
            5.3333001136779785,
            1.6683000326156616
          ]
        },
        {
          "atom_index": 3173,
          "name": "C",
          "element": "C",
          "coord": [
            1.5296000242233276,
            5.299799919128418,
            1.6868000030517578
          ]
        },
        {
          "atom_index": 3174,
          "name": "O",
          "element": "O",
          "coord": [
            1.4605000019073486,
            5.363999843597412,
            1.764799952507019
          ]
        }
      ]
    },
    {
      "id": "O:412",
      "chain": "O",
      "resseq": 412,
      "icode": "",
      "resname": "ALA",
      "hetflag": " ",
      "sasa": 0.0,
      "atoms": [
        {
          "atom_index": 3175,
          "name": "N",
          "element": "N",
          "coord": [
            1.4842000007629395,
            5.198400020599365,
            1.6162999868392944
          ]
        },
        {
          "atom_index": 3176,
          "name": "CA",
          "element": "C",
          "coord": [
            1.3450000286102295,
            5.160900115966797,
            1.6191999912261963
          ]
        },
        {
          "atom_index": 3177,
          "name": "C",
          "element": "C",
          "coord": [
            1.2776999473571777,
            5.152900218963623,
            1.7595000267028809
          ]
        },
        {
          "atom_index": 3178,
          "name": "O",
          "element": "O",
          "coord": [
            1.154099941253662,
            5.156799793243408,
            1.7723000049591064
          ]
        },
        {
          "atom_index": 3179,
          "name": "CB",
          "element": "C",
          "coord": [
            1.3238999843597412,
            5.0381999015808105,
            1.530900001525879
          ]
        }
      ]
    },
    {
      "id": "O:413",
      "chain": "O",
      "resseq": 413,
      "icode": "",
      "resname": "VAL",
      "hetflag": " ",
      "sasa": 0.0,
      "atoms": [
        {
          "atom_index": 3180,
          "name": "N",
          "element": "N",
          "coord": [
            1.357300043106079,
            5.139100074768066,
            1.8668999671936035
          ]
        },
        {
          "atom_index": 3181,
          "name": "CA",
          "element": "C",
          "coord": [
            1.3035000562667847,
            5.13070011138916,
            2.005199909210205
          ]
        },
        {
          "atom_index": 3182,
          "name": "C",
          "element": "C",
          "coord": [
            1.2402000427246094,
            5.261499881744385,
            2.062700033187866
          ]
        },
        {
          "atom_index": 3183,
          "name": "O",
          "element": "O",
          "coord": [
            1.1708999872207642,
            5.262499809265137,
            2.165299892425537
          ]
        },
        {
          "atom_index": 3184,
          "name": "CB",
          "element": "C",
          "coord": [
            1.4120999574661255,
            5.077000141143799,
            2.0989999771118164
          ]
        },
        {
          "atom_index": 3185,
          "name": "CG1",
          "element": "C",
          "coord": [
            1.4865000247955322,
            4.962800025939941,
            2.0325000286102295
          ]
        },
        {
          "atom_index": 3186,
          "name": "CG2",
          "element": "C",
          "coord": [
            1.516800045967102,
            5.183700084686279,
            2.1294000148773193
          ]
        }
      ]
    },
    {
      "id": "O:414",
      "chain": "O",
      "resseq": 414,
      "icode": "",
      "resname": "ALA",
      "hetflag": " ",
      "sasa": 0.0,
      "atoms": [
        {
          "atom_index": 3187,
          "name": "N",
          "element": "N",
          "coord": [
            1.2659000158309937,
            5.375999927520752,
            2.000200033187866
          ]
        },
        {
          "atom_index": 3188,
          "name": "CA",
          "element": "C",
          "coord": [
            1.2070000171661377,
            5.497900009155273,
            2.0499000549316406
          ]
        },
        {
          "atom_index": 3189,
          "name": "C",
          "element": "C",
          "coord": [
            1.054900050163269,
            5.493899822235107,
            2.0394999980926514
          ]
        },
        {
          "atom_index": 3190,
          "name": "O",
          "element": "O",
          "coord": [
            0.9904000163078308,
            5.575099945068359,
            2.106300115585327
          ]
        },
        {
          "atom_index": 3191,
          "name": "CB",
          "element": "C",
          "coord": [
            1.2666000127792358,
            5.618800163269043,
            1.9817999601364136
          ]
        }
      ]
    },
    {
      "id": "O:415",
      "chain": "O",
      "resseq": 415,
      "icode": "",
      "resname": "ASN",
      "hetflag": " ",
      "sasa": 0.0,
      "atoms": [
        {
          "atom_index": 3192,
          "name": "N",
          "element": "N",
          "coord": [
            1.0042999982833862,
            5.395500183105469,
            1.9572999477386475
          ]
        },
        {
          "atom_index": 3193,
          "name": "CA",
          "element": "C",
          "coord": [
            0.8628000020980835,
            5.361800193786621,
            1.930299997329712
          ]
        },
        {
          "atom_index": 3194,
          "name": "C",
          "element": "C",
          "coord": [
            0.7949000000953674,
            5.296800136566162,
            2.0467000007629395
          ]
        },
        {
          "atom_index": 3195,
          "name": "O",
          "element": "O",
          "coord": [
            0.8014000058174133,
            5.17609977722168,
            2.0653998851776123
          ]
        },
        {
          "atom_index": 3196,
          "name": "CB",
          "element": "C",
          "coord": [
            0.8453999757766724,
            5.2519001960754395,
            1.8281999826431274
          ]
        },
        {
          "atom_index": 3197,
          "name": "CG",
          "element": "C",
          "coord": [
            0.715399980545044,
            5.27209997177124,
            1.7582000494003296
          ]
        },
        {
          "atom_index": 3198,
          "name": "OD1",
          "element": "O",
          "coord": [
            0.7124999761581421,
            5.285900115966797,
            1.6340999603271484
          ]
        },
        {
          "atom_index": 3199,
          "name": "ND2",
          "element": "N",
          "coord": [
            0.6122000217437744,
            5.2947001457214355,
            1.8379000425338745
          ]
        }
      ]
    },
    {
      "id": "O:416",
      "chain": "O",
      "resseq": 416,
      "icode": "",
      "resname": "ASN",
      "hetflag": " ",
      "sasa": 0.22156311571598053,
      "atoms": [
        {
          "atom_index": 3200,
          "name": "N",
          "element": "N",
          "coord": [
            0.7211999893188477,
            5.375500202178955,
            2.1173999309539795
          ]
        },
        {
          "atom_index": 3201,
          "name": "CA",
          "element": "C",
          "coord": [
            0.6581000089645386,
            5.326200008392334,
            2.2328999042510986
          ]
        },
        {
          "atom_index": 3202,
          "name": "C",
          "element": "C",
          "coord": [
            0.5551999807357788,
            5.226500034332275,
            2.193000078201294
          ]
        },
        {
          "atom_index": 3203,
          "name": "O",
          "element": "O",
          "coord": [
            0.5403000116348267,
            5.124199867248535,
            2.256999969482422
          ]
        },
        {
          "atom_index": 3204,
          "name": "CB",
          "element": "C",
          "coord": [
            0.6044999957084656,
            5.4430999755859375,
            2.316800117492676
          ]
        },
        {
          "atom_index": 3205,
          "name": "CG",
          "element": "C",
          "coord": [
            0.7006999850273132,
            5.562399864196777,
            2.32069993019104
          ]
        },
        {
          "atom_index": 3206,
          "name": "OD1",
          "element": "O",
          "coord": [
            0.7774999737739563,
            5.576000213623047,
            2.418299913406372
          ]
        },
        {
          "atom_index": 3207,
          "name": "ND2",
          "element": "N",
          "coord": [
            0.6992999911308289,
            5.64709997177124,
            2.214600086212158
          ]
        }
      ]
    },
    {
      "id": "O:417",
      "chain": "O",
      "resseq": 417,
      "icode": "",
      "resname": "PHE",
      "hetflag": " ",
      "sasa": 0.0,
      "atoms": [
        {
          "atom_index": 3208,
          "name": "N",
          "element": "N",
          "coord": [
            0.48559999465942383,
            5.258200168609619,
            2.0861001014709473
          ]
        },
        {
          "atom_index": 3209,
          "name": "CA",
          "element": "C",
          "coord": [
            0.38440001010894775,
            5.167799949645996,
            2.0369999408721924
          ]
        },
        {
          "atom_index": 3210,
          "name": "C",
          "element": "C",
          "coord": [
            0.446399986743927,
            5.031799793243408,
            2.012399911880493
          ]
        },
        {
          "atom_index": 3211,
          "name": "O",
          "element": "O",
          "coord": [
            0.40790000557899475,
            4.9278998374938965,
            2.071700096130371
          ]
        },
        {
          "atom_index": 3212,
          "name": "CB",
          "element": "C",
          "coord": [
            0.32910001277923584,
            5.21589994430542,
            1.9009000062942505
          ]
        },
        {
          "atom_index": 3213,
          "name": "CG",
          "element": "C",
          "coord": [
            0.25619998574256897,
            5.102499961853027,
            1.8300000429153442
          ]
        },
        {
          "atom_index": 3214,
          "name": "CD1",
          "element": "C",
          "coord": [
            0.14000000059604645,
            5.046899795532227,
            1.8854999542236328
          ]
        },
        {
          "atom_index": 3215,
          "name": "CD2",
          "element": "C",
          "coord": [
            0.30480000376701355,
            5.047999858856201,
            1.7103999853134155
          ]
        },
        {
          "atom_index": 3216,
          "name": "CE1",
          "element": "C",
          "coord": [
            0.07259999960660934,
            4.940800189971924,
            1.8238999843597412
          ]
        },
        {
          "atom_index": 3217,
          "name": "CE2",
          "element": "C",
          "coord": [
            0.23970000445842743,
            4.941800117492676,
            1.646399974822998
          ]
        },
        {
          "atom_index": 3218,
          "name": "CZ",
          "element": "C",
          "coord": [
            0.12349999696016312,
            4.889200210571289,
            1.7039999961853027
          ]
        }
      ]
    },
    {
      "id": "O:418",
      "chain": "O",
      "resseq": 418,
      "icode": "",
      "resname": "LEU",
      "hetflag": " ",
      "sasa": 0.0,
      "atoms": [
        {
          "atom_index": 3219,
          "name": "N",
          "element": "N",
          "coord": [
            0.5430999994277954,
            5.034800052642822,
            1.9190000295639038
          ]
        },
        {
          "atom_index": 3220,
          "name": "CA",
          "element": "C",
          "coord": [
            0.6158000230789185,
            4.91510009765625,
            1.8830000162124634
          ]
        },
        {
          "atom_index": 3221,
          "name": "C",
          "element": "C",
          "coord": [
            0.6662999987602234,
            4.851099967956543,
            2.0053000450134277
          ]
        },
        {
          "atom_index": 3222,
          "name": "O",
          "element": "O",
          "coord": [
            0.6636000275611877,
            4.733099937438965,
            2.0257999897003174
          ]
        },
        {
          "atom_index": 3223,
          "name": "CB",
          "element": "C",
          "coord": [
            0.7427999973297119,
            4.9446001052856445,
            1.806399941444397
          ]
        },
        {
          "atom_index": 3224,
          "name": "CG",
          "element": "C",
          "coord": [
            0.7675999999046326,
            4.829999923706055,
            1.7085000276565552
          ]
        },
        {
          "atom_index": 3225,
          "name": "CD1",
          "element": "C",
          "coord": [
            0.9104999899864197,
            4.822700023651123,
            1.6678999662399292
          ]
        },
        {
          "atom_index": 3226,
          "name": "CD2",
          "element": "C",
          "coord": [
            0.7221999764442444,
            4.693699836730957,
            1.7573000192642212
          ]
        }
      ]
    },
    {
      "id": "O:419",
      "chain": "O",
      "resseq": 419,
      "icode": "",
      "resname": "MET",
      "hetflag": " ",
      "sasa": 0.0,
      "atoms": [
        {
          "atom_index": 3227,
          "name": "N",
          "element": "N",
          "coord": [
            0.7157999873161316,
            4.9355998039245605,
            2.087100028991699
          ]
        },
        {
          "atom_index": 3228,
          "name": "CA",
          "element": "C",
          "coord": [
            0.7688999772071838,
            4.8881001472473145,
            2.208199977874756
          ]
        },
        {
          "atom_index": 3229,
          "name": "C",
          "element": "C",
          "coord": [
            0.6646999716758728,
            4.815899848937988,
            2.291300058364868
          ]
        },
        {
          "atom_index": 3230,
          "name": "O",
          "element": "O",
          "coord": [
            0.6841999888420105,
            4.702899932861328,
            2.3350000381469727
          ]
        },
        {
          "atom_index": 3231,
          "name": "CB",
          "element": "C",
          "coord": [
            0.8508999943733215,
            4.9980998039245605,
            2.277600049972534
          ]
        },
        {
          "atom_index": 3232,
          "name": "CG",
          "element": "C",
          "coord": [
            0.9886999726295471,
            5.0055999755859375,
            2.211400032043457
          ]
        },
        {
          "atom_index": 3233,
          "name": "SD",
          "element": "S",
          "coord": [
            1.0785000324249268,
            4.843800067901611,
            2.214200019836426
          ]
        },
        {
          "atom_index": 3234,
          "name": "CE",
          "element": "C",
          "coord": [
            1.0925999879837036,
            4.782899856567383,
            2.039900064468384
          ]
        }
      ]
    },
    {
      "id": "O:420",
      "chain": "O",
      "resseq": 420,
      "icode": "",
      "resname": "GLN",
      "hetflag": " ",
      "sasa": 0.0,
      "atoms": [
        {
          "atom_index": 3235,
          "name": "N",
          "element": "N",
          "coord": [
            0.5511999726295471,
            4.877200126647949,
            2.31030011177063
          ]
        },
        {
          "atom_index": 3236,
          "name": "CA",
          "element": "C",
          "coord": [
            0.4503999948501587,
            4.811999797821045,
            2.3907999992370605
          ]
        },
        {
          "atom_index": 3237,
          "name": "C",
          "element": "C",
          "coord": [
            0.3865000009536743,
            4.685500144958496,
            2.329699993133545
          ]
        },
        {
          "atom_index": 3238,
          "name": "O",
          "element": "O",
          "coord": [
            0.35589998960494995,
            4.588500022888184,
            2.401400089263916
          ]
        },
        {
          "atom_index": 3239,
          "name": "CB",
          "element": "C",
          "coord": [
            0.3425999879837036,
            4.908100128173828,
            2.436500072479248
          ]
        },
        {
          "atom_index": 3240,
          "name": "CG",
          "element": "C",
          "coord": [
            0.23559999465942383,
            4.829599857330322,
            2.512700080871582
          ]
        },
        {
          "atom_index": 3241,
          "name": "CD",
          "element": "C",
          "coord": [
            0.2806999981403351,
            4.783999919891357,
            2.652100086212158
          ]
        },
        {
          "atom_index": 3242,
          "name": "OE1",
          "element": "O",
          "coord": [
            0.3230000138282776,
            4.866499900817871,
            2.737299919128418
          ]
        },
        {
          "atom_index": 3243,
          "name": "NE2",
          "element": "N",
          "coord": [
            0.26969999074935913,
            4.652100086212158,
            2.676800012588501
          ]
        }
      ]
    },
    {
      "id": "O:421",
      "chain": "O",
      "resseq": 421,
      "icode": "",
      "resname": "PHE",
      "hetflag": " ",
      "sasa": 0.0,
      "atoms": [
        {
          "atom_index": 3244,
          "name": "N",
          "element": "N",
          "coord": [
            0.364300012588501,
            4.688700199127197,
            2.1982998847961426
          ]
        },
        {
          "atom_index": 3245,
          "name": "CA",
          "element": "C",
          "coord": [
            0.3028999865055084,
            4.578700065612793,
            2.128000020980835
          ]
        },
        {
          "atom_index": 3246,
          "name": "C",
          "element": "C",
          "coord": [
            0.37950000166893005,
            4.451900005340576,
            2.150899887084961
          ]
        },
        {
          "atom_index": 3247,
          "name": "O",
          "element": "O",
          "coord": [
            0.325300008058548,
            4.342700004577637,
            2.17930006980896
          ]
        },
        {
          "atom_index": 3248,
          "name": "CB",
          "element": "C",
          "coord": [
            0.2971000075340271,
            4.60290002822876,
            1.9752000570297241
          ]
        },
        {
          "atom_index": 3249,
          "name": "CG",
          "element": "C",
          "coord": [
            0.2298000007867813,
            4.485000133514404,
            1.9067000150680542
          ]
        },
        {
          "atom_index": 3250,
          "name": "CD1",
          "element": "C",
          "coord": [
            0.09529999643564224,
            4.4552998542785645,
            1.930799961090088
          ]
        },
        {
          "atom_index": 3251,
          "name": "CD2",
          "element": "C",
          "coord": [
            0.30059999227523804,
            4.401400089263916,
            1.8206000328063965
          ]
        },
        {
          "atom_index": 3252,
          "name": "CE1",
          "element": "C",
          "coord": [
            0.03099999949336052,
            4.346499919891357,
            1.871399998664856
          ]
        },
        {
          "atom_index": 3253,
          "name": "CE2",
          "element": "C",
          "coord": [
            0.2361000031232834,
            4.294099807739258,
            1.7588000297546387
          ]
        },
        {
          "atom_index": 3254,
          "name": "CZ",
          "element": "C",
          "coord": [
            0.10249999910593033,
            4.264500141143799,
            1.7853000164031982
          ]
        }
      ]
    },
    {
      "id": "O:422",
      "chain": "O",
      "resseq": 422,
      "icode": "",
      "resname": "GLN",
      "hetflag": " ",
      "sasa": 0.0,
      "atoms": [
        {
          "atom_index": 3255,
          "name": "N",
          "element": "N",
          "coord": [
            0.5081999897956848,
            4.470399856567383,
            2.132699966430664
          ]
        },
        {
          "atom_index": 3256,
          "name": "CA",
          "element": "C",
          "coord": [
            0.6083999872207642,
            4.366199970245361,
            2.147200107574463
          ]
        },
        {
          "atom_index": 3257,
          "name": "C",
          "element": "C",
          "coord": [
            0.6029999852180481,
            4.298399925231934,
            2.2855000495910645
          ]
        },
        {
          "atom_index": 3258,
          "name": "O",
          "element": "O",
          "coord": [
            0.6075000166893005,
            4.17609977722168,
            2.2941999435424805
          ]
        },
        {
          "atom_index": 3259,
          "name": "CB",
          "element": "C",
          "coord": [
            0.744700014591217,
            4.433599948883057,
            2.1208999156951904
          ]
        },
        {
          "atom_index": 3260,
          "name": "CG",
          "element": "C",
          "coord": [
            0.8712000250816345,
            4.348199844360352,
            2.1386001110076904
          ]
        },
        {
          "atom_index": 3261,
          "name": "CD",
          "element": "C",
          "coord": [
            0.8845999836921692,
            4.24459981918335,
            2.0283000469207764
          ]
        },
        {
          "atom_index": 3262,
          "name": "OE1",
          "element": "O",
          "coord": [
            0.9801999926567078,
            4.240200042724609,
            1.9486000537872314
          ]
        },
        {
          "atom_index": 3263,
          "name": "NE2",
          "element": "N",
          "coord": [
            0.79339998960495,
            4.1508002281188965,
            2.033099889755249
          ]
        }
      ]
    },
    {
      "id": "O:423",
      "chain": "O",
      "resseq": 423,
      "icode": "",
      "resname": "SER",
      "hetflag": " ",
      "sasa": 0.0,
      "atoms": [
        {
          "atom_index": 3264,
          "name": "N",
          "element": "N",
          "coord": [
            0.593999981880188,
            4.378399848937988,
            2.3940999507904053
          ]
        },
        {
          "atom_index": 3265,
          "name": "CA",
          "element": "C",
          "coord": [
            0.5884000062942505,
            4.3242998123168945,
            2.526900053024292
          ]
        },
        {
          "atom_index": 3266,
          "name": "C",
          "element": "C",
          "coord": [
            0.4722999930381775,
            4.231200218200684,
            2.5306999683380127
          ]
        },
        {
          "atom_index": 3267,
          "name": "O",
          "element": "O",
          "coord": [
            0.48739999532699585,
            4.111000061035156,
            2.5515999794006348
          ]
        },
        {
          "atom_index": 3268,
          "name": "CB",
          "element": "C",
          "coord": [
            0.5641000270843506,
            4.432499885559082,
            2.6298000812530518
          ]
        },
        {
          "atom_index": 3269,
          "name": "OG",
          "element": "O",
          "coord": [
            0.5946999788284302,
            4.383900165557861,
            2.7590999603271484
          ]
        }
      ]
    },
    {
      "id": "O:424",
      "chain": "O",
      "resseq": 424,
      "icode": "",
      "resname": "ASP",
      "hetflag": " ",
      "sasa": 0.0,
      "atoms": [
        {
          "atom_index": 3270,
          "name": "N",
          "element": "N",
          "coord": [
            0.3582000136375427,
            4.292900085449219,
            2.5048000812530518
          ]
        },
        {
          "atom_index": 3271,
          "name": "CA",
          "element": "C",
          "coord": [
            0.23010000586509705,
            4.227499961853027,
            2.4976000785827637
          ]
        },
        {
          "atom_index": 3272,
          "name": "C",
          "element": "C",
          "coord": [
            0.23960000276565552,
            4.094200134277344,
            2.4354000091552734
          ]
        },
        {
          "atom_index": 3273,
          "name": "O",
          "element": "O",
          "coord": [
            0.20559999346733093,
            3.9895999431610107,
            2.4879000186920166
          ]
        },
        {
          "atom_index": 3274,
          "name": "CB",
          "element": "C",
          "coord": [
            0.1500999927520752,
            4.303100109100342,
            2.394200086593628
          ]
        },
        {
          "atom_index": 3275,
          "name": "CG",
          "element": "C",
          "coord": [
            0.07999999821186066,
            4.4191999435424805,
            2.4556000232696533
          ]
        },
        {
          "atom_index": 3276,
          "name": "OD1",
          "element": "O",
          "coord": [
            0.09399999678134918,
            4.446700096130371,
            2.572200059890747
          ]
        },
        {
          "atom_index": 3277,
          "name": "OD2",
          "element": "O",
          "coord": [
            0.007400000002235174,
            4.487199783325195,
            2.3696000576019287
          ]
        }
      ]
    },
    {
      "id": "O:425",
      "chain": "O",
      "resseq": 425,
      "icode": "",
      "resname": "ILE",
      "hetflag": " ",
      "sasa": 0.0,
      "atoms": [
        {
          "atom_index": 3278,
          "name": "N",
          "element": "N",
          "coord": [
            0.28769999742507935,
            4.103799819946289,
            2.3166000843048096
          ]
        },
        {
          "atom_index": 3279,
          "name": "CA",
          "element": "C",
          "coord": [
            0.29490000009536743,
            3.9869000911712646,
            2.2351999282836914
          ]
        },
        {
          "atom_index": 3280,
          "name": "C",
          "element": "C",
          "coord": [
            0.38580000400543213,
            3.8803999423980713,
            2.287899971008301
          ]
        },
        {
          "atom_index": 3281,
          "name": "O",
          "element": "O",
          "coord": [
            0.36730000376701355,
            3.7613000869750977,
            2.261699914932251
          ]
        },
        {
          "atom_index": 3282,
          "name": "CB",
          "element": "C",
          "coord": [
            0.326200008392334,
            4.0233001708984375,
            2.0901999473571777
          ]
        },
        {
          "atom_index": 3283,
          "name": "CG1",
          "element": "C",
          "coord": [
            0.3294999897480011,
            3.8993000984191895,
            2.0007998943328857
          ]
        },
        {
          "atom_index": 3284,
          "name": "CG2",
          "element": "C",
          "coord": [
            0.45190000534057617,
            4.110099792480469,
            2.0757999420166016
          ]
        },
        {
          "atom_index": 3285,
          "name": "CD1",
          "element": "C",
          "coord": [
            0.1914999932050705,
            3.874799966812134,
            1.940000057220459
          ]
        }
      ]
    },
    {
      "id": "O:426",
      "chain": "O",
      "resseq": 426,
      "icode": "",
      "resname": "LEU",
      "hetflag": " ",
      "sasa": 0.0,
      "atoms": [
        {
          "atom_index": 3286,
          "name": "N",
          "element": "N",
          "coord": [
            0.48980000615119934,
            3.9221999645233154,
            2.3587000370025635
          ]
        },
        {
          "atom_index": 3287,
          "name": "CA",
          "element": "C",
          "coord": [
            0.5845999717712402,
            3.823499917984009,
            2.410900115966797
          ]
        },
        {
          "atom_index": 3288,
          "name": "C",
          "element": "C",
          "coord": [
            0.5296000242233276,
            3.769399881362915,
            2.5404000282287598
          ]
        },
        {
          "atom_index": 3289,
          "name": "O",
          "element": "O",
          "coord": [
            0.5525000095367432,
            3.6572000980377197,
            2.5836000442504883
          ]
        },
        {
          "atom_index": 3290,
          "name": "CB",
          "element": "C",
          "coord": [
            0.7195000052452087,
            3.890500068664551,
            2.4486000537872314
          ]
        },
        {
          "atom_index": 3291,
          "name": "CG",
          "element": "C",
          "coord": [
            0.835099995136261,
            3.8940999507904053,
            2.34689998626709
          ]
        },
        {
          "atom_index": 3292,
          "name": "CD1",
          "element": "C",
          "coord": [
            0.8282999992370605,
            3.782900094985962,
            2.2421998977661133
          ]
        },
        {
          "atom_index": 3293,
          "name": "CD2",
          "element": "C",
          "coord": [
            0.8458999991416931,
            4.032199859619141,
            2.2818000316619873
          ]
        }
      ]
    },
    {
      "id": "O:427",
      "chain": "O",
      "resseq": 427,
      "icode": "",
      "resname": "GLY",
      "hetflag": " ",
      "sasa": 0.0,
      "atoms": [
        {
          "atom_index": 3294,
          "name": "N",
          "element": "N",
          "coord": [
            0.4586000144481659,
            3.8557000160217285,
            2.607100009918213
          ]
        },
        {
          "atom_index": 3295,
          "name": "CA",
          "element": "C",
          "coord": [
            0.4156000018119812,
            3.8159000873565674,
            2.734499931335449
          ]
        },
        {
          "atom_index": 3296,
          "name": "C",
          "element": "C",
          "coord": [
            0.5440000295639038,
            3.815200090408325,
            2.816699981689453
          ]
        },
        {
          "atom_index": 3297,
          "name": "O",
          "element": "O",
          "coord": [
            0.5672000050544739,
            3.7235000133514404,
            2.894700050354004
          ]
        }
      ]
    },
    {
      "id": "O:428",
      "chain": "O",
      "resseq": 428,
      "icode": "",
      "resname": "THR",
      "hetflag": " ",
      "sasa": 0.0,
      "atoms": [
        {
          "atom_index": 3298,
          "name": "N",
          "element": "N",
          "coord": [
            0.6295999884605408,
            3.9170000553131104,
            2.790299892425537
          ]
        },
        {
          "atom_index": 3299,
          "name": "CA",
          "element": "C",
          "coord": [
            0.7591999769210815,
            3.9402999877929688,
            2.857599973678589
          ]
        },
        {
          "atom_index": 3300,
          "name": "C",
          "element": "C",
          "coord": [
            0.7800999879837036,
            4.089799880981445,
            2.8805999755859375
          ]
        },
        {
          "atom_index": 3301,
          "name": "O",
          "element": "O",
          "coord": [
            0.7246000170707703,
            4.172100067138672,
            2.80649995803833
          ]
        },
        {
          "atom_index": 3302,
          "name": "CB",
          "element": "C",
          "coord": [
            0.8841000199317932,
            3.8801000118255615,
            2.7844998836517334
          ]
        },
        {
          "atom_index": 3303,
          "name": "OG1",
          "element": "O",
          "coord": [
            0.8880000114440918,
            3.738800048828125,
            2.7952001094818115
          ]
        },
        {
          "atom_index": 3304,
          "name": "CG2",
          "element": "C",
          "coord": [
            1.0160000324249268,
            3.938199996948242,
            2.838200092315674
          ]
        }
      ]
    },
    {
      "id": "O:429",
      "chain": "O",
      "resseq": 429,
      "icode": "",
      "resname": "ARG",
      "hetflag": " ",
      "sasa": 1.5825936794281006,
      "atoms": [
        {
          "atom_index": 3305,
          "name": "N",
          "element": "N",
          "coord": [
            0.8572999835014343,
            4.124599933624268,
            2.984600067138672
          ]
        },
        {
          "atom_index": 3306,
          "name": "CA",
          "element": "C",
          "coord": [
            0.880299985408783,
            4.265100002288818,
            3.006200075149536
          ]
        },
        {
          "atom_index": 3307,
          "name": "C",
          "element": "C",
          "coord": [
            0.9842000007629395,
            4.308300018310547,
            2.9077999591827393
          ]
        },
        {
          "atom_index": 3308,
          "name": "O",
          "element": "O",
          "coord": [
            1.0606000423431396,
            4.226500034332275,
            2.8512001037597656
          ]
        },
        {
          "atom_index": 3309,
          "name": "CB",
          "element": "C",
          "coord": [
            0.9253000020980835,
            4.308199882507324,
            3.1456000804901123
          ]
        },
        {
          "atom_index": 3310,
          "name": "CG",
          "element": "C",
          "coord": [
            0.8883000016212463,
            4.212500095367432,
            3.2565999031066895
          ]
        },
        {
          "atom_index": 3311,
          "name": "CD",
          "element": "C",
          "coord": [
            0.9133999943733215,
            4.273099899291992,
            3.3951001167297363
          ]
        },
        {
          "atom_index": 3312,
          "name": "NE",
          "element": "N",
          "coord": [
            0.8600000143051147,
            4.410099983215332,
            3.4094998836517334
          ]
        },
        {
          "atom_index": 3313,
          "name": "CZ",
          "element": "C",
          "coord": [
            0.7874000072479248,
            4.4593000411987305,
            3.5148000717163086
          ]
        },
        {
          "atom_index": 3314,
          "name": "NH1",
          "element": "N",
          "coord": [
            0.751800000667572,
            4.387599945068359,
            3.623500108718872
          ]
        },
        {
          "atom_index": 3315,
          "name": "NH2",
          "element": "N",
          "coord": [
            0.7469000220298767,
            4.5868000984191895,
            3.511899948120117
          ]
        }
      ]
    },
    {
      "id": "O:430",
      "chain": "O",
      "resseq": 430,
      "icode": "",
      "resname": "VAL",
      "hetflag": " ",
      "sasa": 0.0,
      "atoms": [
        {
          "atom_index": 3316,
          "name": "N",
          "element": "N",
          "coord": [
            0.9861999750137329,
            4.437600135803223,
            2.8896000385284424
          ]
        },
        {
          "atom_index": 3317,
          "name": "CA",
          "element": "C",
          "coord": [
            1.080199956893921,
            4.493199825286865,
            2.8008999824523926
          ]
        },
        {
          "atom_index": 3318,
          "name": "C",
          "element": "C",
          "coord": [
            1.1481000185012817,
            4.610899925231934,
            2.865499973297119
          ]
        },
        {
          "atom_index": 3319,
          "name": "O",
          "element": "O",
          "coord": [
            1.0846999883651733,
            4.707300186157227,
            2.910399913787842
          ]
        },
        {
          "atom_index": 3320,
          "name": "CB",
          "element": "C",
          "coord": [
            1.0219999551773071,
            4.527900218963623,
            2.663100004196167
          ]
        },
        {
          "atom_index": 3321,
          "name": "CG1",
          "element": "C",
          "coord": [
            1.1353000402450562,
            4.570099830627441,
            2.5710999965667725
          ]
        },
        {
          "atom_index": 3322,
          "name": "CG2",
          "element": "C",
          "coord": [
            0.9448000192642212,
            4.410900115966797,
            2.6006999015808105
          ]
        }
      ]
    },
    {
      "id": "O:431",
      "chain": "O",
      "resseq": 431,
      "icode": "",
      "resname": "GLU",
      "hetflag": " ",
      "sasa": 0.09458957612514496,
      "atoms": [
        {
          "atom_index": 3323,
          "name": "N",
          "element": "N",
          "coord": [
            1.2797000408172607,
            4.599400043487549,
            2.8647000789642334
          ]
        },
        {
          "atom_index": 3324,
          "name": "CA",
          "element": "C",
          "coord": [
            1.3681000471115112,
            4.697299957275391,
            2.917799949645996
          ]
        },
        {
          "atom_index": 3325,
          "name": "C",
          "element": "C",
          "coord": [
            1.4228999614715576,
            4.786799907684326,
            2.8106000423431396
          ]
        },
        {
          "atom_index": 3326,
          "name": "O",
          "element": "O",
          "coord": [
            1.4972000122070312,
            4.743100166320801,
            2.7283999919891357
          ]
        },
        {
          "atom_index": 3327,
          "name": "CB",
          "element": "C",
          "coord": [
            1.4869999885559082,
            4.624599933624268,
            2.9809999465942383
          ]
        },
        {
          "atom_index": 3328,
          "name": "CG",
          "element": "C",
          "coord": [
            1.4596999883651733,
            4.563799858093262,
            3.121000051498413
          ]
        },
        {
          "atom_index": 3329,
          "name": "CD",
          "element": "C",
          "coord": [
            1.5640000104904175,
            4.461299896240234,
            3.1589999198913574
          ]
        },
        {
          "atom_index": 3330,
          "name": "OE1",
          "element": "O",
          "coord": [
            1.6582000255584717,
            4.4446001052856445,
            3.0685999393463135
          ]
        },
        {
          "atom_index": 3331,
          "name": "OE2",
          "element": "O",
          "coord": [
            1.5612000226974487,
            4.398099899291992,
            3.2627999782562256
          ]
        }
      ]
    },
    {
      "id": "O:432",
      "chain": "O",
      "resseq": 432,
      "icode": "",
      "resname": "ARG",
      "hetflag": " ",
      "sasa": 0.0,
      "atoms": [
        {
          "atom_index": 3332,
          "name": "N",
          "element": "N",
          "coord": [
            1.394700050354004,
            4.914000034332275,
            2.819700002670288
          ]
        },
        {
          "atom_index": 3333,
          "name": "CA",
          "element": "C",
          "coord": [
            1.4486000537872314,
            5.003300189971924,
            2.722899913787842
          ]
        },
        {
          "atom_index": 3334,
          "name": "C",
          "element": "C",
          "coord": [
            1.5357999801635742,
            5.103899955749512,
            2.790600061416626
          ]
        },
        {
          "atom_index": 3335,
          "name": "O",
          "element": "O",
          "coord": [
            1.4924999475479126,
            5.179599761962891,
            2.8757998943328857
          ]
        },
        {
          "atom_index": 3336,
          "name": "CB",
          "element": "C",
          "coord": [
            1.3365999460220337,
            5.074100017547607,
            2.6510000228881836
          ]
        },
        {
          "atom_index": 3337,
          "name": "CG",
          "element": "C",
          "coord": [
            1.3868999481201172,
            5.195000171661377,
            2.5792999267578125
          ]
        },
        {
          "atom_index": 3338,
          "name": "CD",
          "element": "C",
          "coord": [
            1.2759000062942505,
            5.271500110626221,
            2.513400077819824
          ]
        },
        {
          "atom_index": 3339,
          "name": "NE",
          "element": "N",
          "coord": [
            1.1872999668121338,
            5.34119987487793,
            2.6059999465942383
          ]
        },
        {
          "atom_index": 3340,
          "name": "CZ",
          "element": "C",
          "coord": [
            1.069599986076355,
            5.393799781799316,
            2.5673000812530518
          ]
        },
        {
          "atom_index": 3341,
          "name": "NH1",
          "element": "N",
          "coord": [
            1.0254000425338745,
            5.383200168609619,
            2.439300060272217
          ]
        },
        {
          "atom_index": 3342,
          "name": "NH2",
          "element": "N",
          "coord": [
            0.9950000047683716,
            5.456600189208984,
            2.6593000888824463
          ]
        }
      ]
    },
    {
      "id": "O:433",
      "chain": "O",
      "resseq": 433,
      "icode": "",
      "resname": "PRO",
      "hetflag": " ",
      "sasa": 0.0,
      "atoms": [
        {
          "atom_index": 3343,
          "name": "N",
          "element": "N",
          "coord": [
            1.6577999591827393,
            5.105500221252441,
            2.7441000938415527
          ]
        },
        {
          "atom_index": 3344,
          "name": "CA",
          "element": "C",
          "coord": [
            1.7695000171661377,
            5.188799858093262,
            2.7881999015808105
          ]
        },
        {
          "atom_index": 3345,
          "name": "C",
          "element": "C",
          "coord": [
            1.7597999572753906,
            5.339900016784668,
            2.7646000385284424
          ]
        },
        {
          "atom_index": 3346,
          "name": "O",
          "element": "O",
          "coord": [
            1.670699954032898,
            5.392899990081787,
            2.6970999240875244
          ]
        },
        {
          "atom_index": 3347,
          "name": "CB",
          "element": "C",
          "coord": [
            1.8916000127792358,
            5.136300086975098,
            2.7079999446868896
          ]
        },
        {
          "atom_index": 3348,
          "name": "CG",
          "element": "C",
          "coord": [
            1.8431999683380127,
            5.023600101470947,
            2.617300033569336
          ]
        },
        {
          "atom_index": 3349,
          "name": "CD",
          "element": "C",
          "coord": [
            1.697100043296814,
            4.997399806976318,
            2.651400089263916
          ]
        }
      ]
    },
    {
      "id": "O:434",
      "chain": "O",
      "resseq": 434,
      "icode": "",
      "resname": "GLU",
      "hetflag": " ",
      "sasa": 2.459329128265381,
      "atoms": [
        {
          "atom_index": 3350,
          "name": "N",
          "element": "N",
          "coord": [
            1.861299991607666,
            5.408899784088135,
            2.8171000480651855
          ]
        },
        {
          "atom_index": 3351,
          "name": "CA",
          "element": "C",
          "coord": [
            1.8720999956130981,
            5.551499843597412,
            2.7973999977111816
          ]
        },
        {
          "atom_index": 3352,
          "name": "C",
          "element": "C",
          "coord": [
            1.9459999799728394,
            5.586699962615967,
            2.6658999919891357
          ]
        },
        {
          "atom_index": 3353,
          "name": "O",
          "element": "O",
          "coord": [
            1.9158999919891357,
            5.686200141906738,
            2.598900079727173
          ]
        },
        {
          "atom_index": 3354,
          "name": "CB",
          "element": "C",
          "coord": [
            1.916599988937378,
            5.629799842834473,
            2.9226999282836914
          ]
        },
        {
          "atom_index": 3355,
          "name": "CG",
          "element": "C",
          "coord": [
            1.8051999807357788,
            5.725599765777588,
            2.974100112915039
          ]
        },
        {
          "atom_index": 3356,
          "name": "CD",
          "element": "C",
          "coord": [
            1.8324999809265137,
            5.79010009765625,
            3.1096999645233154
          ]
        },
        {
          "atom_index": 3357,
          "name": "OE1",
          "element": "O",
          "coord": [
            1.9156999588012695,
            5.880799770355225,
            3.1245999336242676
          ]
        },
        {
          "atom_index": 3358,
          "name": "OE2",
          "element": "O",
          "coord": [
            1.7568999528884888,
            5.738999843597412,
            3.209199905395508
          ]
        }
      ]
    },
    {
      "id": "O:435",
      "chain": "O",
      "resseq": 435,
      "icode": "",
      "resname": "VAL",
      "hetflag": " ",
      "sasa": 0.0,
      "atoms": [
        {
          "atom_index": 3359,
          "name": "N",
          "element": "N",
          "coord": [
            2.0406999588012695,
            5.502200126647949,
            2.623800039291382
          ]
        },
        {
          "atom_index": 3360,
          "name": "CA",
          "element": "C",
          "coord": [
            2.1087000370025635,
            5.525700092315674,
            2.496799945831299
          ]
        },
        {
          "atom_index": 3361,
          "name": "C",
          "element": "C",
          "coord": [
            2.0992000102996826,
            5.400199890136719,
            2.4070000648498535
          ]
        },
        {
          "atom_index": 3362,
          "name": "O",
          "element": "O",
          "coord": [
            2.144200086593628,
            5.2916998863220215,
            2.4465999603271484
          ]
        },
        {
          "atom_index": 3363,
          "name": "CB",
          "element": "C",
          "coord": [
            2.2528998851776123,
            5.5696001052856445,
            2.5197999477386475
          ]
        },
        {
          "atom_index": 3364,
          "name": "CG1",
          "element": "C",
          "coord": [
            2.313800096511841,
            5.484899997711182,
            2.6326000690460205
          ]
        },
        {
          "atom_index": 3365,
          "name": "CG2",
          "element": "C",
          "coord": [
            2.3326001167297363,
            5.556300163269043,
            2.389699935913086
          ]
        }
      ]
    },
    {
      "id": "O:436",
      "chain": "O",
      "resseq": 436,
      "icode": "",
      "resname": "ARG",
      "hetflag": " ",
      "sasa": 0.22156311571598053,
      "atoms": [
        {
          "atom_index": 3366,
          "name": "N",
          "element": "N",
          "coord": [
            2.036799907684326,
            5.412899971008301,
            2.2881999015808105
          ]
        },
        {
          "atom_index": 3367,
          "name": "CA",
          "element": "C",
          "coord": [
            2.0174999237060547,
            5.30079984664917,
            2.1951000690460205
          ]
        },
        {
          "atom_index": 3368,
          "name": "C",
          "element": "C",
          "coord": [
            2.128499984741211,
            5.288700103759766,
            2.0903000831604004
          ]
        },
        {
          "atom_index": 3369,
          "name": "O",
          "element": "O",
          "coord": [
            2.1317999362945557,
            5.193900108337402,
            2.008500099182129
          ]
        },
        {
          "atom_index": 3370,
          "name": "CB",
          "element": "C",
          "coord": [
            1.878600001335144,
            5.303299903869629,
            2.1356000900268555
          ]
        },
        {
          "atom_index": 3371,
          "name": "CG",
          "element": "C",
          "coord": [
            1.7918000221252441,
            5.407400131225586,
            2.205899953842163
          ]
        },
        {
          "atom_index": 3372,
          "name": "CD",
          "element": "C",
          "coord": [
            1.7231999635696411,
            5.5030999183654785,
            2.108799934387207
          ]
        },
        {
          "atom_index": 3373,
          "name": "NE",
          "element": "N",
          "coord": [
            1.6263999938964844,
            5.587100028991699,
            2.1793999671936035
          ]
        },
        {
          "atom_index": 3374,
          "name": "CZ",
          "element": "C",
          "coord": [
            1.5702999830245972,
            5.701900005340576,
            2.1331000328063965
          ]
        },
        {
          "atom_index": 3375,
          "name": "NH1",
          "element": "N",
          "coord": [
            1.5957000255584717,
            5.753900051116943,
            2.0099000930786133
          ]
        },
        {
          "atom_index": 3376,
          "name": "NH2",
          "element": "N",
          "coord": [
            1.483199954032898,
            5.7652997970581055,
            2.215100049972534
          ]
        }
      ]
    },
    {
      "id": "O:437",
      "chain": "O",
      "resseq": 437,
      "icode": "",
      "resname": "GLU",
      "hetflag": " ",
      "sasa": 0.0,
      "atoms": [
        {
          "atom_index": 3377,
          "name": "N",
          "element": "N",
          "coord": [
            2.220900058746338,
            5.3871002197265625,
            2.1006999015808105
          ]
        },
        {
          "atom_index": 3378,
          "name": "CA",
          "element": "C",
          "coord": [
            2.3445000648498535,
            5.400100231170654,
            2.023099899291992
          ]
        },
        {
          "atom_index": 3379,
          "name": "C",
          "element": "C",
          "coord": [
            2.4458000659942627,
            5.297599792480469,
            2.0768001079559326
          ]
        },
        {
          "atom_index": 3380,
          "name": "O",
          "element": "O",
          "coord": [
            2.5678000450134277,
            5.315999984741211,
            2.063499927520752
          ]
        },
        {
          "atom_index": 3381,
          "name": "CB",
          "element": "C",
          "coord": [
            2.411099910736084,
            5.539400100708008,
            2.0480000972747803
          ]
        },
        {
          "atom_index": 3382,
          "name": "CG",
          "element": "C",
          "coord": [
            2.3640999794006348,
            5.656199932098389,
            1.9586999416351318
          ]
        },
        {
          "atom_index": 3383,
          "name": "CD",
          "element": "C",
          "coord": [
            2.2523999214172363,
            5.7378997802734375,
            2.020900011062622
          ]
        },
        {
          "atom_index": 3384,
          "name": "OE1",
          "element": "O",
          "coord": [
            2.2049999237060547,
            5.6869001388549805,
            2.134999990463257
          ]
        },
        {
          "atom_index": 3385,
          "name": "OE2",
          "element": "O",
          "coord": [
            2.208699941635132,
            5.8394999504089355,
            1.968500018119812
          ]
        }
      ]
    },
    {
      "id": "O:438",
      "chain": "O",
      "resseq": 438,
      "icode": "",
      "resname": "VAL",
      "hetflag": " ",
      "sasa": 0.0,
      "atoms": [
        {
          "atom_index": 3386,
          "name": "N",
          "element": "N",
          "coord": [
            2.39490008354187,
            5.192299842834473,
            2.1424999237060547
          ]
        },
        {
          "atom_index": 3387,
          "name": "CA",
          "element": "C",
          "coord": [
            2.478300094604492,
            5.0954999923706055,
            2.206899881362915
          ]
        },
        {
          "atom_index": 3388,
          "name": "C",
          "element": "C",
          "coord": [
            2.5706000328063965,
            5.024600028991699,
            2.111299991607666
          ]
        },
        {
          "atom_index": 3389,
          "name": "O",
          "element": "O",
          "coord": [
            2.6802000999450684,
            4.982500076293945,
            2.1470000743865967
          ]
        },
        {
          "atom_index": 3390,
          "name": "CB",
          "element": "C",
          "coord": [
            2.4014999866485596,
            4.997200012207031,
            2.2885000705718994
          ]
        },
        {
          "atom_index": 3391,
          "name": "CG1",
          "element": "C",
          "coord": [
            2.2778000831604004,
            5.066400051116943,
            2.345900058746338
          ]
        },
        {
          "atom_index": 3392,
          "name": "CG2",
          "element": "C",
          "coord": [
            2.364000082015991,
            4.891600131988525,
            2.188499927520752
          ]
        }
      ]
    },
    {
      "id": "O:439",
      "chain": "O",
      "resseq": 439,
      "icode": "",
      "resname": "THR",
      "hetflag": " ",
      "sasa": 0.0,
      "atoms": [
        {
          "atom_index": 3393,
          "name": "N",
          "element": "N",
          "coord": [
            2.5292999744415283,
            5.012700080871582,
            1.9880000352859497
          ]
        },
        {
          "atom_index": 3394,
          "name": "CA",
          "element": "C",
          "coord": [
            2.619999885559082,
            4.955900192260742,
            1.8904000520706177
          ]
        },
        {
          "atom_index": 3395,
          "name": "C",
          "element": "C",
          "coord": [
            2.747999906539917,
            5.041299819946289,
            1.8776999711990356
          ]
        },
        {
          "atom_index": 3396,
          "name": "O",
          "element": "O",
          "coord": [
            2.853300094604492,
            4.98960018157959,
            1.8406000137329102
          ]
        },
        {
          "atom_index": 3397,
          "name": "CB",
          "element": "C",
          "coord": [
            2.552500009536743,
            4.9274001121521,
            1.7552000284194946
          ]
        },
        {
          "atom_index": 3398,
          "name": "OG1",
          "element": "O",
          "coord": [
            2.555299997329712,
            4.7906999588012695,
            1.726199984550476
          ]
        },
        {
          "atom_index": 3399,
          "name": "CG2",
          "element": "C",
          "coord": [
            2.6273000240325928,
            4.997499942779541,
            1.6466000080108643
          ]
        }
      ]
    },
    {
      "id": "O:440",
      "chain": "O",
      "resseq": 440,
      "icode": "",
      "resname": "ALA",
      "hetflag": " ",
      "sasa": 0.0,
      "atoms": [
        {
          "atom_index": 3400,
          "name": "N",
          "element": "N",
          "coord": [
            2.7427000999450684,
            5.172699928283691,
            1.910599946975708
          ]
        },
        {
          "atom_index": 3401,
          "name": "CA",
          "element": "C",
          "coord": [
            2.864500045776367,
            5.255099773406982,
            1.9026000499725342
          ]
        },
        {
          "atom_index": 3402,
          "name": "C",
          "element": "C",
          "coord": [
            2.9440999031066895,
            5.253699779510498,
            2.0311999320983887
          ]
        },
        {
          "atom_index": 3403,
          "name": "O",
          "element": "O",
          "coord": [
            3.064199924468994,
            5.258800029754639,
            2.0281999111175537
          ]
        },
        {
          "atom_index": 3404,
          "name": "CB",
          "element": "C",
          "coord": [
            2.859100103378296,
            5.3881001472473145,
            1.8299000263214111
          ]
        }
      ]
    },
    {
      "id": "O:441",
      "chain": "O",
      "resseq": 441,
      "icode": "",
      "resname": "LEU",
      "hetflag": " ",
      "sasa": 0.0,
      "atoms": [
        {
          "atom_index": 3405,
          "name": "N",
          "element": "N",
          "coord": [
            2.87280011177063,
            5.240200042724609,
            2.142400026321411
          ]
        },
        {
          "atom_index": 3406,
          "name": "CA",
          "element": "C",
          "coord": [
            2.927000045776367,
            5.224400043487549,
            2.275700092315674
          ]
        },
        {
          "atom_index": 3407,
          "name": "C",
          "element": "C",
          "coord": [
            3.022900104522705,
            5.1072998046875,
            2.268699884414673
          ]
        },
        {
          "atom_index": 3408,
          "name": "O",
          "element": "O",
          "coord": [
            3.141400098800659,
            5.117599964141846,
            2.2952001094818115
          ]
        },
        {
          "atom_index": 3409,
          "name": "CB",
          "element": "C",
          "coord": [
            2.8097000122070312,
            5.176700115203857,
            2.3636999130249023
          ]
        },
        {
          "atom_index": 3410,
          "name": "CG",
          "element": "C",
          "coord": [
            2.720099925994873,
            5.287899971008301,
            2.4140000343322754
          ]
        },
        {
          "atom_index": 3411,
          "name": "CD1",
          "element": "C",
          "coord": [
            2.7960000038146973,
            5.361400127410889,
            2.5227999687194824
          ]
        },
        {
          "atom_index": 3412,
          "name": "CD2",
          "element": "C",
          "coord": [
            2.69350004196167,
            5.385700225830078,
            2.300600051879883
          ]
        }
      ]
    },
    {
      "id": "O:442",
      "chain": "O",
      "resseq": 442,
      "icode": "",
      "resname": "GLY",
      "hetflag": " ",
      "sasa": 0.0,
      "atoms": [
        {
          "atom_index": 3413,
          "name": "N",
          "element": "N",
          "coord": [
            2.9642999172210693,
            4.99370002746582,
            2.2284998893737793
          ]
        },
        {
          "atom_index": 3414,
          "name": "CA",
          "element": "C",
          "coord": [
            3.031899929046631,
            4.868000030517578,
            2.2026000022888184
          ]
        },
        {
          "atom_index": 3415,
          "name": "C",
          "element": "C",
          "coord": [
            3.1717000007629395,
            4.890600204467773,
            2.1433000564575195
          ]
        },
        {
          "atom_index": 3416,
          "name": "O",
          "element": "O",
          "coord": [
            3.2704999446868896,
            4.878900051116943,
            2.214900016784668
          ]
        }
      ]
    },
    {
      "id": "O:443",
      "chain": "O",
      "resseq": 443,
      "icode": "",
      "resname": "ALA",
      "hetflag": " ",
      "sasa": 0.0,
      "atoms": [
        {
          "atom_index": 3417,
          "name": "N",
          "element": "N",
          "coord": [
            3.17930006980896,
            4.930099964141846,
            2.0174999237060547
          ]
        },
        {
          "atom_index": 3418,
          "name": "CA",
          "element": "C",
          "coord": [
            3.3076000213623047,
            4.958499908447266,
            1.9543999433517456
          ]
        },
        {
          "atom_index": 3419,
          "name": "C",
          "element": "C",
          "coord": [
            3.3984999656677246,
            5.054800033569336,
            2.028700113296509
          ]
        },
        {
          "atom_index": 3420,
          "name": "O",
          "element": "O",
          "coord": [
            3.5157999992370605,
            5.0254998207092285,
            2.0332000255584717
          ]
        },
        {
          "atom_index": 3421,
          "name": "CB",
          "element": "C",
          "coord": [
            3.3001999855041504,
            4.996500015258789,
            1.8101999759674072
          ]
        }
      ]
    },
    {
      "id": "O:444",
      "chain": "O",
      "resseq": 444,
      "icode": "",
      "resname": "ALA",
      "hetflag": " ",
      "sasa": 0.0,
      "atoms": [
        {
          "atom_index": 3422,
          "name": "N",
          "element": "N",
          "coord": [
            3.3480000495910645,
            5.166200160980225,
            2.082200050354004
          ]
        },
        {
          "atom_index": 3423,
          "name": "CA",
          "element": "C",
          "coord": [
            3.43149995803833,
            5.258800029754639,
            2.155900001525879
          ]
        },
        {
          "atom_index": 3424,
          "name": "C",
          "element": "C",
          "coord": [
            3.5092999935150146,
            5.178299903869629,
            2.258699893951416
          ]
        },
        {
          "atom_index": 3425,
          "name": "O",
          "element": "O",
          "coord": [
            3.6303000450134277,
            5.156899929046631,
            2.24780011177063
          ]
        },
        {
          "atom_index": 3426,
          "name": "CB",
          "element": "C",
          "coord": [
            3.348400115966797,
            5.363100051879883,
            2.2320001125335693
          ]
        }
      ]
    },
    {
      "id": "O:445",
      "chain": "O",
      "resseq": 445,
      "icode": "",
      "resname": "TYR",
      "hetflag": " ",
      "sasa": 0.0,
      "atoms": [
        {
          "atom_index": 3427,
          "name": "N",
          "element": "N",
          "coord": [
            3.4316999912261963,
            5.124899864196777,
            2.3471999168395996
          ]
        },
        {
          "atom_index": 3428,
          "name": "CA",
          "element": "C",
          "coord": [
            3.469599962234497,
            5.04010009765625,
            2.457900047302246
          ]
        },
        {
          "atom_index": 3429,
          "name": "C",
          "element": "C",
          "coord": [
            3.5850000381469727,
            4.952499866485596,
            2.4244000911712646
          ]
        },
        {
          "atom_index": 3430,
          "name": "O",
          "element": "O",
          "coord": [
            3.6902999877929688,
            4.949699878692627,
            2.488300085067749
          ]
        },
        {
          "atom_index": 3431,
          "name": "CB",
          "element": "C",
          "coord": [
            3.351099967956543,
            4.948400020599365,
            2.487499952316284
          ]
        },
        {
          "atom_index": 3432,
          "name": "CG",
          "element": "C",
          "coord": [
            3.2404000759124756,
            5.015399932861328,
            2.56469988822937
          ]
        },
        {
          "atom_index": 3433,
          "name": "CD1",
          "element": "C",
          "coord": [
            3.237600088119507,
            5.15310001373291,
            2.589099884033203
          ]
        },
        {
          "atom_index": 3434,
          "name": "CD2",
          "element": "C",
          "coord": [
            3.1403000354766846,
            4.935800075531006,
            2.6203999519348145
          ]
        },
        {
          "atom_index": 3435,
          "name": "CE1",
          "element": "C",
          "coord": [
            3.1354000568389893,
            5.209400177001953,
            2.6656999588012695
          ]
        },
        {
          "atom_index": 3436,
          "name": "CE2",
          "element": "C",
          "coord": [
            3.0392000675201416,
            4.991199970245361,
            2.6986000537872314
          ]
        },
        {
          "atom_index": 3437,
          "name": "CZ",
          "element": "C",
          "coord": [
            3.0360000133514404,
            5.128600120544434,
            2.7214999198913574
          ]
        },
        {
          "atom_index": 3438,
          "name": "OH",
          "element": "O",
          "coord": [
            2.93179988861084,
            5.180699825286865,
            2.797800064086914
          ]
        }
      ]
    },
    {
      "id": "O:446",
      "chain": "O",
      "resseq": 446,
      "icode": "",
      "resname": "LEU",
      "hetflag": " ",
      "sasa": 0.0,
      "atoms": [
        {
          "atom_index": 3439,
          "name": "N",
          "element": "N",
          "coord": [
            3.565500020980835,
            4.8831000328063965,
            2.316699981689453
          ]
        },
        {
          "atom_index": 3440,
          "name": "CA",
          "element": "C",
          "coord": [
            3.6656999588012695,
            4.791900157928467,
            2.270900011062622
          ]
        },
        {
          "atom_index": 3441,
          "name": "C",
          "element": "C",
          "coord": [
            3.7899999618530273,
            4.862299919128418,
            2.2304999828338623
          ]
        },
        {
          "atom_index": 3442,
          "name": "O",
          "element": "O",
          "coord": [
            3.8959999084472656,
            4.811200141906738,
            2.244999885559082
          ]
        },
        {
          "atom_index": 3443,
          "name": "CB",
          "element": "C",
          "coord": [
            3.6147000789642334,
            4.724999904632568,
            2.148200035095215
          ]
        },
        {
          "atom_index": 3444,
          "name": "CG",
          "element": "C",
          "coord": [
            3.586199998855591,
            4.580100059509277,
            2.173799991607666
          ]
        },
        {
          "atom_index": 3445,
          "name": "CD1",
          "element": "C",
          "coord": [
            3.537100076675415,
            4.565999984741211,
            2.3173000812530518
          ]
        },
        {
          "atom_index": 3446,
          "name": "CD2",
          "element": "C",
          "coord": [
            3.4814000129699707,
            4.5329999923706055,
            2.0727999210357666
          ]
        }
      ]
    },
    {
      "id": "O:447",
      "chain": "O",
      "resseq": 447,
      "icode": "",
      "resname": "ALA",
      "hetflag": " ",
      "sasa": 0.0,
      "atoms": [
        {
          "atom_index": 3447,
          "name": "N",
          "element": "N",
          "coord": [
            3.7746999263763428,
            4.9756999015808105,
            2.1689999103546143
          ]
        },
        {
          "atom_index": 3448,
          "name": "CA",
          "element": "C",
          "coord": [
            3.891400098800659,
            5.045899868011475,
            2.127700090408325
          ]
        },
        {
          "atom_index": 3449,
          "name": "C",
          "element": "C",
          "coord": [
            3.9576001167297363,
            5.102099895477295,
            2.251499891281128
          ]
        },
        {
          "atom_index": 3450,
          "name": "O",
          "element": "O",
          "coord": [
            4.078499794006348,
            5.0970001220703125,
            2.26419997215271
          ]
        },
        {
          "atom_index": 3451,
          "name": "CB",
          "element": "C",
          "coord": [
            3.8584001064300537,
            5.155900001525879,
            2.0241000652313232
          ]
        }
      ]
    },
    {
      "id": "O:448",
      "chain": "O",
      "resseq": 448,
      "icode": "",
      "resname": "GLY",
      "hetflag": " ",
      "sasa": 0.0,
      "atoms": [
        {
          "atom_index": 3452,
          "name": "N",
          "element": "N",
          "coord": [
            3.8749001026153564,
            5.152599811553955,
            2.341900110244751
          ]
        },
        {
          "atom_index": 3453,
          "name": "CA",
          "element": "C",
          "coord": [
            3.9191999435424805,
            5.217800140380859,
            2.4647998809814453
          ]
        },
        {
          "atom_index": 3454,
          "name": "C",
          "element": "C",
          "coord": [
            4.0,
            5.1290998458862305,
            2.55679988861084
          ]
        },
        {
          "atom_index": 3455,
          "name": "O",
          "element": "O",
          "coord": [
            4.103000164031982,
            5.166100025177002,
            2.6129000186920166
          ]
        }
      ]
    },
    {
      "id": "O:449",
      "chain": "O",
      "resseq": 449,
      "icode": "",
      "resname": "LEU",
      "hetflag": " ",
      "sasa": 0.0,
      "atoms": [
        {
          "atom_index": 3456,
          "name": "N",
          "element": "N",
          "coord": [
            3.953000068664551,
            5.010000228881836,
            2.5727999210357666
          ]
        },
        {
          "atom_index": 3457,
          "name": "CA",
          "element": "C",
          "coord": [
            4.02370023727417,
            4.914100170135498,
            2.6552999019622803
          ]
        },
        {
          "atom_index": 3458,
          "name": "C",
          "element": "C",
          "coord": [
            4.16949987411499,
            4.893099784851074,
            2.6082000732421875
          ]
        },
        {
          "atom_index": 3459,
          "name": "O",
          "element": "O",
          "coord": [
            4.265600204467773,
            4.891600131988525,
            2.688800096511841
          ]
        },
        {
          "atom_index": 3460,
          "name": "CB",
          "element": "C",
          "coord": [
            3.9488000869750977,
            4.77839994430542,
            2.651599884033203
          ]
        },
        {
          "atom_index": 3461,
          "name": "CG",
          "element": "C",
          "coord": [
            3.873300075531006,
            4.74459981918335,
            2.7804999351501465
          ]
        },
        {
          "atom_index": 3462,
          "name": "CD1",
          "element": "C",
          "coord": [
            3.849600076675415,
            4.8719000816345215,
            2.858299970626831
          ]
        },
        {
          "atom_index": 3463,
          "name": "CD2",
          "element": "C",
          "coord": [
            3.7402000427246094,
            4.674600124359131,
            2.751800060272217
          ]
        }
      ]
    },
    {
      "id": "O:450",
      "chain": "O",
      "resseq": 450,
      "icode": "",
      "resname": "ALA",
      "hetflag": " ",
      "sasa": 0.5360075831413269,
      "atoms": [
        {
          "atom_index": 3464,
          "name": "N",
          "element": "N",
          "coord": [
            4.178800106048584,
            4.873799800872803,
            2.4749999046325684
          ]
        },
        {
          "atom_index": 3465,
          "name": "CA",
          "element": "C",
          "coord": [
            4.296899795532227,
            4.8470001220703125,
            2.3940000534057617
          ]
        },
        {
          "atom_index": 3466,
          "name": "C",
          "element": "C",
          "coord": [
            4.412700176239014,
            4.937600135803223,
            2.421600103378296
          ]
        },
        {
          "atom_index": 3467,
          "name": "O",
          "element": "O",
          "coord": [
            4.524400234222412,
            4.890999794006348,
            2.4377999305725098
          ]
        },
        {
          "atom_index": 3468,
          "name": "CB",
          "element": "C",
          "coord": [
            4.261199951171875,
            4.85860013961792,
            2.247499942779541
          ]
        }
      ]
    },
    {
      "id": "O:451",
      "chain": "O",
      "resseq": 451,
      "icode": "",
      "resname": "VAL",
      "hetflag": " ",
      "sasa": 0.7882464528083801,
      "atoms": [
        {
          "atom_index": 3469,
          "name": "N",
          "element": "N",
          "coord": [
            4.384300231933594,
            5.066699981689453,
            2.418100118637085
          ]
        },
        {
          "atom_index": 3470,
          "name": "CA",
          "element": "C",
          "coord": [
            4.480899810791016,
            5.169099807739258,
            2.443000078201294
          ]
        },
        {
          "atom_index": 3471,
          "name": "C",
          "element": "C",
          "coord": [
            4.479100227355957,
            5.2154998779296875,
            2.5871999263763428
          ]
        },
        {
          "atom_index": 3472,
          "name": "O",
          "element": "O",
          "coord": [
            4.539599895477295,
            5.316800117492676,
            2.621299982070923
          ]
        },
        {
          "atom_index": 3473,
          "name": "CB",
          "element": "C",
          "coord": [
            4.464099884033203,
            5.28380012512207,
            2.3464999198913574
          ]
        },
        {
          "atom_index": 3474,
          "name": "CG1",
          "element": "C",
          "coord": [
            4.49370002746582,
            5.226500034332275,
            2.2083001136779785
          ]
        },
        {
          "atom_index": 3475,
          "name": "CG2",
          "element": "C",
          "coord": [
            4.3231000900268555,
            5.343699932098389,
            2.3594000339508057
          ]
        }
      ]
    },
    {
      "id": "O:452",
      "chain": "O",
      "resseq": 452,
      "icode": "",
      "resname": "GLY",
      "hetflag": " ",
      "sasa": 0.18917915225028992,
      "atoms": [
        {
          "atom_index": 3476,
          "name": "N",
          "element": "N",
          "coord": [
            4.412399768829346,
            5.138700008392334,
            2.6731998920440674
          ]
        },
        {
          "atom_index": 3477,
          "name": "CA",
          "element": "C",
          "coord": [
            4.4039998054504395,
            5.178299903869629,
            2.8136000633239746
          ]
        },
        {
          "atom_index": 3478,
          "name": "C",
          "element": "C",
          "coord": [
            4.327400207519531,
            5.310299873352051,
            2.8436999320983887
          ]
        },
        {
          "atom_index": 3479,
          "name": "O",
          "element": "O",
          "coord": [
            4.350100040435791,
            5.369100093841553,
            2.947700023651123
          ]
        }
      ]
    },
    {
      "id": "O:453",
      "chain": "O",
      "resseq": 453,
      "icode": "",
      "resname": "PHE",
      "hetflag": " ",
      "sasa": 0.0,
      "atoms": [
        {
          "atom_index": 3480,
          "name": "N",
          "element": "N",
          "coord": [
            4.232800006866455,
            5.356200218200684,
            2.7588999271392822
          ]
        },
        {
          "atom_index": 3481,
          "name": "CA",
          "element": "C",
          "coord": [
            4.151899814605713,
            5.4766998291015625,
            2.7869999408721924
          ]
        },
        {
          "atom_index": 3482,
          "name": "C",
          "element": "C",
          "coord": [
            4.072999954223633,
            5.441999912261963,
            2.9079999923706055
          ]
        },
        {
          "atom_index": 3483,
          "name": "O",
          "element": "O",
          "coord": [
            4.053699970245361,
            5.5218000411987305,
            3.0011000633239746
          ]
        },
        {
          "atom_index": 3484,
          "name": "CB",
          "element": "C",
          "coord": [
            4.049699783325195,
            5.509699821472168,
            2.674099922180176
          ]
        },
        {
          "atom_index": 3485,
          "name": "CG",
          "element": "C",
          "coord": [
            3.9809000492095947,
            5.644100189208984,
            2.681299924850464
          ]
        },
        {
          "atom_index": 3486,
          "name": "CD1",
          "element": "C",
          "coord": [
            4.045199871063232,
            5.7606000900268555,
            2.6398000717163086
          ]
        },
        {
          "atom_index": 3487,
          "name": "CD2",
          "element": "C",
          "coord": [
            3.8469998836517334,
            5.65310001373291,
            2.718899965286255
          ]
        },
        {
          "atom_index": 3488,
          "name": "CE1",
          "element": "C",
          "coord": [
            3.9765000343322754,
            5.882199764251709,
            2.640700101852417
          ]
        },
        {
          "atom_index": 3489,
          "name": "CE2",
          "element": "C",
          "coord": [
            3.7764999866485596,
            5.773600101470947,
            2.720099925994873
          ]
        },
        {
          "atom_index": 3490,
          "name": "CZ",
          "element": "C",
          "coord": [
            3.8433001041412354,
            5.889699935913086,
            2.682300090789795
          ]
        }
      ]
    },
    {
      "id": "O:454",
      "chain": "O",
      "resseq": 454,
      "icode": "",
      "resname": "TRP",
      "hetflag": " ",
      "sasa": 0.0,
      "atoms": [
        {
          "atom_index": 3491,
          "name": "N",
          "element": "N",
          "coord": [
            4.0258002281188965,
            5.317999839782715,
            2.9010000228881836
          ]
        },
        {
          "atom_index": 3492,
          "name": "CA",
          "element": "C",
          "coord": [
            3.9474000930786133,
            5.257800102233887,
            3.009700059890747
          ]
        },
        {
          "atom_index": 3493,
          "name": "C",
          "element": "C",
          "coord": [
            4.015900135040283,
            5.133999824523926,
            3.0601999759674072
          ]
        },
        {
          "atom_index": 3494,
          "name": "O",
          "element": "O",
          "coord": [
            4.07420015335083,
            5.053999900817871,
            2.9830000400543213
          ]
        },
        {
          "atom_index": 3495,
          "name": "CB",
          "element": "C",
          "coord": [
            3.7945001125335693,
            5.231800079345703,
            2.99780011177063
          ]
        },
        {
          "atom_index": 3496,
          "name": "CG",
          "element": "C",
          "coord": [
            3.708400011062622,
            5.353300094604492,
            2.9793999195098877
          ]
        },
        {
          "atom_index": 3497,
          "name": "CD1",
          "element": "C",
          "coord": [
            3.65939998626709,
            5.438199996948242,
            3.075700044631958
          ]
        },
        {
          "atom_index": 3498,
          "name": "CD2",
          "element": "C",
          "coord": [
            3.655100107192993,
            5.395299911499023,
            2.8543999195098877
          ]
        },
        {
          "atom_index": 3499,
          "name": "NE1",
          "element": "N",
          "coord": [
            3.5822999477386475,
            5.534299850463867,
            3.0171000957489014
          ]
        },
        {
          "atom_index": 3500,
          "name": "CE2",
          "element": "C",
          "coord": [
            3.579900026321411,
            5.511300086975098,
            2.8796000480651855
          ]
        },
        {
          "atom_index": 3501,
          "name": "CE3",
          "element": "C",
          "coord": [
            3.6661999225616455,
            5.344799995422363,
            2.723099946975708
          ]
        },
        {
          "atom_index": 3502,
          "name": "CZ2",
          "element": "C",
          "coord": [
            3.5162999629974365,
            5.578100204467773,
            2.772700071334839
          ]
        },
        {
          "atom_index": 3503,
          "name": "CZ3",
          "element": "C",
          "coord": [
            3.6041998863220215,
            5.411200046539307,
            2.6191999912261963
          ]
        },
        {
          "atom_index": 3504,
          "name": "CH2",
          "element": "C",
          "coord": [
            3.529400110244751,
            5.526700019836426,
            2.642899990081787
          ]
        }
      ]
    },
    {
      "id": "O:455",
      "chain": "O",
      "resseq": 455,
      "icode": "",
      "resname": "GLN",
      "hetflag": " ",
      "sasa": 7.0970282554626465,
      "atoms": [
        {
          "atom_index": 3505,
          "name": "N",
          "element": "N",
          "coord": [
            4.0055999755859375,
            5.123600006103516,
            3.1928999423980713
          ]
        },
        {
          "atom_index": 3506,
          "name": "CA",
          "element": "C",
          "coord": [
            4.064300060272217,
            5.01609992980957,
            3.2685000896453857
          ]
        },
        {
          "atom_index": 3507,
          "name": "C",
          "element": "C",
          "coord": [
            3.990999937057495,
            4.8805999755859375,
            3.2578999996185303
          ]
        },
        {
          "atom_index": 3508,
          "name": "O",
          "element": "O",
          "coord": [
            4.048799991607666,
            4.77869987487793,
            3.212100028991699
          ]
        },
        {
          "atom_index": 3509,
          "name": "CB",
          "element": "C",
          "coord": [
            4.0808000564575195,
            5.061699867248535,
            3.4144999980926514
          ]
        },
        {
          "atom_index": 3510,
          "name": "CG",
          "element": "C",
          "coord": [
            4.142300128936768,
            4.9552998542785645,
            3.5078001022338867
          ]
        },
        {
          "atom_index": 3511,
          "name": "CD",
          "element": "C",
          "coord": [
            4.294400215148926,
            4.956600189208984,
            3.500200033187866
          ]
        },
        {
          "atom_index": 3512,
          "name": "OE1",
          "element": "O",
          "coord": [
            4.364699840545654,
            4.891200065612793,
            3.5833001136779785
          ]
        },
        {
          "atom_index": 3513,
          "name": "NE2",
          "element": "N",
          "coord": [
            4.344600200653076,
            5.031700134277344,
            3.3991000652313232
          ]
        }
      ]
    },
    {
      "id": "O:456",
      "chain": "O",
      "resseq": 456,
      "icode": "",
      "resname": "ASN",
      "hetflag": " ",
      "sasa": 0.472947895526886,
      "atoms": [
        {
          "atom_index": 3514,
          "name": "N",
          "element": "N",
          "coord": [
            3.8635001182556152,
            4.88100004196167,
            3.3034000396728516
          ]
        },
        {
          "atom_index": 3515,
          "name": "CA",
          "element": "C",
          "coord": [
            3.773699998855591,
            4.765200138092041,
            3.3069000244140625
          ]
        },
        {
          "atom_index": 3516,
          "name": "C",
          "element": "C",
          "coord": [
            3.6249001026153564,
            4.802299976348877,
            3.282900094985962
          ]
        },
        {
          "atom_index": 3517,
          "name": "O",
          "element": "O",
          "coord": [
            3.5790998935699463,
            4.918300151824951,
            3.2925000190734863
          ]
        },
        {
          "atom_index": 3518,
          "name": "CB",
          "element": "C",
          "coord": [
            3.789900064468384,
            4.690400123596191,
            3.4410998821258545
          ]
        },
        {
          "atom_index": 3519,
          "name": "CG",
          "element": "C",
          "coord": [
            3.7539000511169434,
            4.778800010681152,
            3.5620999336242676
          ]
        },
        {
          "atom_index": 3520,
          "name": "OD1",
          "element": "O",
          "coord": [
            3.8420000076293945,
            4.811500072479248,
            3.646899938583374
          ]
        },
        {
          "atom_index": 3521,
          "name": "ND2",
          "element": "N",
          "coord": [
            3.625,
            4.821499824523926,
            3.5692999362945557
          ]
        }
      ]
    },
    {
      "id": "O:457",
      "chain": "O",
      "resseq": 457,
      "icode": "",
      "resname": "LEU",
      "hetflag": " ",
      "sasa": 0.0,
      "atoms": [
        {
          "atom_index": 3522,
          "name": "N",
          "element": "N",
          "coord": [
            3.5485999584198,
            4.69890022277832,
            3.254699945449829
          ]
        },
        {
          "atom_index": 3523,
          "name": "CA",
          "element": "C",
          "coord": [
            3.4084999561309814,
            4.715199947357178,
            3.225800037384033
          ]
        },
        {
          "atom_index": 3524,
          "name": "C",
          "element": "C",
          "coord": [
            3.333899974822998,
            4.783999919891357,
            3.3373000621795654
          ]
        },
        {
          "atom_index": 3525,
          "name": "O",
          "element": "O",
          "coord": [
            3.2448999881744385,
            4.870699882507324,
            3.315999984741211
          ]
        },
        {
          "atom_index": 3526,
          "name": "CB",
          "element": "C",
          "coord": [
            3.347100019454956,
            4.577000141143799,
            3.1949000358581543
          ]
        },
        {
          "atom_index": 3527,
          "name": "CG",
          "element": "C",
          "coord": [
            3.3199000358581543,
            4.552999973297119,
            3.0448999404907227
          ]
        },
        {
          "atom_index": 3528,
          "name": "CD1",
          "element": "C",
          "coord": [
            3.1684000492095947,
            4.543399810791016,
            3.018899917602539
          ]
        },
        {
          "atom_index": 3529,
          "name": "CD2",
          "element": "C",
          "coord": [
            3.379699945449829,
            4.667099952697754,
            2.9614999294281006
          ]
        }
      ]
    },
    {
      "id": "O:458",
      "chain": "O",
      "resseq": 458,
      "icode": "",
      "resname": "ASP",
      "hetflag": " ",
      "sasa": 2.0875911712646484,
      "atoms": [
        {
          "atom_index": 3530,
          "name": "N",
          "element": "N",
          "coord": [
            3.3729000091552734,
            4.739500045776367,
            3.455199956893921
          ]
        },
        {
          "atom_index": 3531,
          "name": "CA",
          "element": "C",
          "coord": [
            3.3155999183654785,
            4.784200191497803,
            3.578200101852417
          ]
        },
        {
          "atom_index": 3532,
          "name": "C",
          "element": "C",
          "coord": [
            3.3013999462127686,
            4.93209981918335,
            3.5875000953674316
          ]
        },
        {
          "atom_index": 3533,
          "name": "O",
          "element": "O",
          "coord": [
            3.2102999687194824,
            4.982399940490723,
            3.6522998809814453
          ]
        },
        {
          "atom_index": 3534,
          "name": "CB",
          "element": "C",
          "coord": [
            3.3887999057769775,
            4.724599838256836,
            3.6958999633789062
          ]
        },
        {
          "atom_index": 3535,
          "name": "CG",
          "element": "C",
          "coord": [
            3.4458000659942627,
            4.591700077056885,
            3.6556999683380127
          ]
        },
        {
          "atom_index": 3536,
          "name": "OD1",
          "element": "O",
          "coord": [
            3.374500036239624,
            4.535900115966797,
            3.5601000785827637
          ]
        },
        {
          "atom_index": 3537,
          "name": "OD2",
          "element": "O",
          "coord": [
            3.5471999645233154,
            4.542399883270264,
            3.7054998874664307
          ]
        }
      ]
    },
    {
      "id": "O:459",
      "chain": "O",
      "resseq": 459,
      "icode": "",
      "resname": "GLU",
      "hetflag": " ",
      "sasa": 0.4098881483078003,
      "atoms": [
        {
          "atom_index": 3538,
          "name": "N",
          "element": "N",
          "coord": [
            3.3884999752044678,
            5.002200126647949,
            3.520900011062622
          ]
        },
        {
          "atom_index": 3539,
          "name": "CA",
          "element": "C",
          "coord": [
            3.370699882507324,
            5.144100189208984,
            3.5236001014709473
          ]
        },
        {
          "atom_index": 3540,
          "name": "C",
          "element": "C",
          "coord": [
            3.2428998947143555,
            5.178100109100342,
            3.4488000869750977
          ]
        },
        {
          "atom_index": 3541,
          "name": "O",
          "element": "O",
          "coord": [
            3.1572000980377197,
            5.2515997886657715,
            3.4976000785827637
          ]
        },
        {
          "atom_index": 3542,
          "name": "CB",
          "element": "C",
          "coord": [
            3.486599922180176,
            5.21120023727417,
            3.4535000324249268
          ]
        },
        {
          "atom_index": 3543,
          "name": "CG",
          "element": "C",
          "coord": [
            3.6184000968933105,
            5.138999938964844,
            3.4769999980926514
          ]
        },
        {
          "atom_index": 3544,
          "name": "CD",
          "element": "C",
          "coord": [
            3.7304000854492188,
            5.2382001876831055,
            3.4690001010894775
          ]
        },
        {
          "atom_index": 3545,
          "name": "OE1",
          "element": "O",
          "coord": [
            3.6846001148223877,
            5.363900184631348,
            3.4637999534606934
          ]
        },
        {
          "atom_index": 3546,
          "name": "OE2",
          "element": "O",
          "coord": [
            3.849299907684326,
            5.2067999839782715,
            3.469599962234497
          ]
        }
      ]
    },
    {
      "id": "O:460",
      "chain": "O",
      "resseq": 460,
      "icode": "",
      "resname": "LEU",
      "hetflag": " ",
      "sasa": 0.0,
      "atoms": [
        {
          "atom_index": 3547,
          "name": "N",
          "element": "N",
          "coord": [
            3.235100030899048,
            5.119999885559082,
            3.329200029373169
          ]
        },
        {
          "atom_index": 3548,
          "name": "CA",
          "element": "C",
          "coord": [
            3.125499963760376,
            5.137199878692627,
            3.2360000610351562
          ]
        },
        {
          "atom_index": 3549,
          "name": "C",
          "element": "C",
          "coord": [
            2.9921998977661133,
            5.127900123596191,
            3.303999900817871
          ]
        },
        {
          "atom_index": 3550,
          "name": "O",
          "element": "O",
          "coord": [
            2.926500082015991,
            5.229100227355957,
            3.3232998847961426
          ]
        },
        {
          "atom_index": 3551,
          "name": "CB",
          "element": "C",
          "coord": [
            3.1380999088287354,
            5.040999889373779,
            3.118000030517578
          ]
        },
        {
          "atom_index": 3552,
          "name": "CG",
          "element": "C",
          "coord": [
            3.259500026702881,
            5.081999778747559,
            3.036900043487549
          ]
        },
        {
          "atom_index": 3553,
          "name": "CD1",
          "element": "C",
          "coord": [
            3.2725000381469727,
            5.232699871063232,
            3.046600103378296
          ]
        },
        {
          "atom_index": 3554,
          "name": "CD2",
          "element": "C",
          "coord": [
            3.3838999271392822,
            5.020199775695801,
            3.098099946975708
          ]
        }
      ]
    },
    {
      "id": "O:461",
      "chain": "O",
      "resseq": 461,
      "icode": "",
      "resname": "GLN",
      "hetflag": " ",
      "sasa": 0.1266074925661087,
      "atoms": [
        {
          "atom_index": 3555,
          "name": "N",
          "element": "N",
          "coord": [
            2.9584999084472656,
            5.005300045013428,
            3.3410000801086426
          ]
        },
        {
          "atom_index": 3556,
          "name": "CA",
          "element": "C",
          "coord": [
            2.838399887084961,
            4.968100070953369,
            3.413800001144409
          ]
        },
        {
          "atom_index": 3557,
          "name": "C",
          "element": "C",
          "coord": [
            2.739000082015991,
            5.078800201416016,
            3.456199884414673
          ]
        },
        {
          "atom_index": 3558,
          "name": "O",
          "element": "O",
          "coord": [
            2.634200096130371,
            5.0945000648498535,
            3.3935000896453857
          ]
        },
        {
          "atom_index": 3559,
          "name": "CB",
          "element": "C",
          "coord": [
            2.881999969482422,
            4.884900093078613,
            3.532900094985962
          ]
        },
        {
          "atom_index": 3560,
          "name": "CG",
          "element": "C",
          "coord": [
            3.0237998962402344,
            4.833399772644043,
            3.5083000659942627
          ]
        },
        {
          "atom_index": 3561,
          "name": "CD",
          "element": "C",
          "coord": [
            3.031899929046631,
            4.6809000968933105,
            3.493299961090088
          ]
        },
        {
          "atom_index": 3562,
          "name": "OE1",
          "element": "O",
          "coord": [
            3.0550999641418457,
            4.629000186920166,
            3.3821001052856445
          ]
        },
        {
          "atom_index": 3563,
          "name": "NE2",
          "element": "N",
          "coord": [
            3.0183000564575195,
            4.6066999435424805,
            3.6052000522613525
          ]
        }
      ]
    },
    {
      "id": "O:462",
      "chain": "O",
      "resseq": 462,
      "icode": "",
      "resname": "GLU",
      "hetflag": " ",
      "sasa": 4.272180557250977,
      "atoms": [
        {
          "atom_index": 3564,
          "name": "N",
          "element": "N",
          "coord": [
            2.7702999114990234,
            5.156199932098389,
            3.5608999729156494
          ]
        },
        {
          "atom_index": 3565,
          "name": "CA",
          "element": "C",
          "coord": [
            2.6809000968933105,
            5.262400150299072,
            3.6096999645233154
          ]
        },
        {
          "atom_index": 3566,
          "name": "C",
          "element": "C",
          "coord": [
            2.608799934387207,
            5.348299980163574,
            3.506500005722046
          ]
        },
        {
          "atom_index": 3567,
          "name": "O",
          "element": "O",
          "coord": [
            2.5127999782562256,
            5.418099880218506,
            3.540299892425537
          ]
        },
        {
          "atom_index": 3568,
          "name": "CB",
          "element": "C",
          "coord": [
            2.7393999099731445,
            5.346700191497803,
            3.7223000526428223
          ]
        },
        {
          "atom_index": 3569,
          "name": "CG",
          "element": "C",
          "coord": [
            2.8203001022338867,
            5.260200023651123,
            3.820499897003174
          ]
        },
        {
          "atom_index": 3570,
          "name": "CD",
          "element": "C",
          "coord": [
            2.953399896621704,
            5.207799911499023,
            3.7653000354766846
          ]
        },
        {
          "atom_index": 3571,
          "name": "OE1",
          "element": "O",
          "coord": [
            3.0102999210357666,
            5.288099765777588,
            3.67330002784729
          ]
        },
        {
          "atom_index": 3572,
          "name": "OE2",
          "element": "O",
          "coord": [
            3.002500057220459,
            5.099999904632568,
            3.805299997329712
          ]
        }
      ]
    },
    {
      "id": "O:463",
      "chain": "O",
      "resseq": 463,
      "icode": "",
      "resname": "LYS",
      "hetflag": " ",
      "sasa": 0.0,
      "atoms": [
        {
          "atom_index": 3573,
          "name": "N",
          "element": "N",
          "coord": [
            2.6538000106811523,
            5.34119987487793,
            3.380000114440918
          ]
        },
        {
          "atom_index": 3574,
          "name": "CA",
          "element": "C",
          "coord": [
            2.5892999172210693,
            5.416100025177002,
            3.2699999809265137
          ]
        },
        {
          "atom_index": 3575,
          "name": "C",
          "element": "C",
          "coord": [
            2.4507999420166016,
            5.355999946594238,
            3.231800079345703
          ]
        },
        {
          "atom_index": 3576,
          "name": "O",
          "element": "O",
          "coord": [
            2.346400022506714,
            5.426400184631348,
            3.2228000164031982
          ]
        },
        {
          "atom_index": 3577,
          "name": "CB",
          "element": "C",
          "coord": [
            2.6807000637054443,
            5.463399887084961,
            3.152100086212158
          ]
        },
        {
          "atom_index": 3578,
          "name": "CG",
          "element": "C",
          "coord": [
            2.8017001152038574,
            5.3744001388549805,
            3.1147000789642334
          ]
        },
        {
          "atom_index": 3579,
          "name": "CD",
          "element": "C",
          "coord": [
            2.924999952316284,
            5.450799942016602,
            3.061500072479248
          ]
        },
        {
          "atom_index": 3580,
          "name": "CE",
          "element": "C",
          "coord": [
            3.0566999912261963,
            5.420000076293945,
            3.135999917984009
          ]
        },
        {
          "atom_index": 3581,
          "name": "NZ",
          "element": "N",
          "coord": [
            3.120699882507324,
            5.536499977111816,
            3.2035000324249268
          ]
        }
      ]
    },
    {
      "id": "O:464",
      "chain": "O",
      "resseq": 464,
      "icode": "",
      "resname": "ALA",
      "hetflag": " ",
      "sasa": 0.0,
      "atoms": [
        {
          "atom_index": 3582,
          "name": "N",
          "element": "N",
          "coord": [
            2.4512999057769775,
            5.222499847412109,
            3.2163000106811523
          ]
        },
        {
          "atom_index": 3583,
          "name": "CA",
          "element": "C",
          "coord": [
            2.332900047302246,
            5.143199920654297,
            3.188199996948242
          ]
        },
        {
          "atom_index": 3584,
          "name": "C",
          "element": "C",
          "coord": [
            2.218899965286255,
            5.183499813079834,
            3.2809998989105225
          ]
        },
        {
          "atom_index": 3585,
          "name": "O",
          "element": "O",
          "coord": [
            2.209399938583374,
            5.14109992980957,
            3.398900032043457
          ]
        },
        {
          "atom_index": 3586,
          "name": "CB",
          "element": "C",
          "coord": [
            2.363800048828125,
            4.997600078582764,
            3.213599920272827
          ]
        }
      ]
    },
    {
      "id": "O:465",
      "chain": "O",
      "resseq": 465,
      "icode": "",
      "resname": "VAL",
      "hetflag": " ",
      "sasa": 1.1615567207336426,
      "atoms": [
        {
          "atom_index": 3587,
          "name": "N",
          "element": "N",
          "coord": [
            2.1340999603271484,
            5.267499923706055,
            3.223900079727173
          ]
        },
        {
          "atom_index": 3588,
          "name": "CA",
          "element": "C",
          "coord": [
            2.0185999870300293,
            5.319799900054932,
            3.2913999557495117
          ]
        },
        {
          "atom_index": 3589,
          "name": "C",
          "element": "C",
          "coord": [
            1.896299958229065,
            5.2932000160217285,
            3.205199956893921
          ]
        },
        {
          "atom_index": 3590,
          "name": "O",
          "element": "O",
          "coord": [
            1.8969999551773071,
            5.3130998611450195,
            3.0831000804901123
          ]
        },
        {
          "atom_index": 3591,
          "name": "CB",
          "element": "C",
          "coord": [
            2.040800094604492,
            5.463600158691406,
            3.3355000019073486
          ]
        },
        {
          "atom_index": 3592,
          "name": "CG1",
          "element": "C",
          "coord": [
            1.9084999561309814,
            5.537799835205078,
            3.3471999168395996
          ]
        },
        {
          "atom_index": 3593,
          "name": "CG2",
          "element": "C",
          "coord": [
            2.115299940109253,
            5.459799766540527,
            3.4690001010894775
          ]
        }
      ]
    },
    {
      "id": "O:466",
      "chain": "O",
      "resseq": 466,
      "icode": "",
      "resname": "ILE",
      "hetflag": " ",
      "sasa": 0.0,
      "atoms": [
        {
          "atom_index": 3594,
          "name": "N",
          "element": "N",
          "coord": [
            1.7949999570846558,
            5.236000061035156,
            3.2683000564575195
          ]
        },
        {
          "atom_index": 3595,
          "name": "CA",
          "element": "C",
          "coord": [
            1.6761000156402588,
            5.19890022277832,
            3.196700096130371
          ]
        },
        {
          "atom_index": 3596,
          "name": "C",
          "element": "C",
          "coord": [
            1.5702999830245972,
            5.304100036621094,
            3.1909000873565674
          ]
        },
        {
          "atom_index": 3597,
          "name": "O",
          "element": "O",
          "coord": [
            1.4960999488830566,
            5.321499824523926,
            3.2864999771118164
          ]
        },
        {
          "atom_index": 3598,
          "name": "CB",
          "element": "C",
          "coord": [
            1.6160000562667847,
            5.070499897003174,
            3.248500108718872
          ]
        },
        {
          "atom_index": 3599,
          "name": "CG1",
          "element": "C",
          "coord": [
            1.7058000564575195,
            4.950699806213379,
            3.2139999866485596
          ]
        },
        {
          "atom_index": 3600,
          "name": "CG2",
          "element": "C",
          "coord": [
            1.4773999452590942,
            5.055500030517578,
            3.1865999698638916
          ]
        },
        {
          "atom_index": 3601,
          "name": "CD1",
          "element": "C",
          "coord": [
            1.756500005722046,
            4.950099945068359,
            3.0692999362945557
          ]
        }
      ]
    },
    {
      "id": "O:467",
      "chain": "O",
      "resseq": 467,
      "icode": "",
      "resname": "GLU",
      "hetflag": " ",
      "sasa": 1.3557839393615723,
      "atoms": [
        {
          "atom_index": 3602,
          "name": "N",
          "element": "N",
          "coord": [
            1.5621999502182007,
            5.368800163269043,
            3.0757999420166016
          ]
        },
        {
          "atom_index": 3603,
          "name": "CA",
          "element": "C",
          "coord": [
            1.4645999670028687,
            5.473800182342529,
            3.055000066757202
          ]
        },
        {
          "atom_index": 3604,
          "name": "C",
          "element": "C",
          "coord": [
            1.3244999647140503,
            5.429299831390381,
            3.091399908065796
          ]
        },
        {
          "atom_index": 3605,
          "name": "O",
          "element": "O",
          "coord": [
            1.2482000589370728,
            5.501100063323975,
            3.1570000648498535
          ]
        },
        {
          "atom_index": 3606,
          "name": "CB",
          "element": "C",
          "coord": [
            1.4664000272750854,
            5.517300128936768,
            2.9086999893188477
          ]
        },
        {
          "atom_index": 3607,
          "name": "CG",
          "element": "C",
          "coord": [
            1.3806999921798706,
            5.642000198364258,
            2.8840999603271484
          ]
        },
        {
          "atom_index": 3608,
          "name": "CD",
          "element": "C",
          "coord": [
            1.2726999521255493,
            5.610199928283691,
            2.786099910736084
          ]
        },
        {
          "atom_index": 3609,
          "name": "OE1",
          "element": "O",
          "coord": [
            1.2919000387191772,
            5.531199932098389,
            2.694000005722046
          ]
        },
        {
          "atom_index": 3610,
          "name": "OE2",
          "element": "O",
          "coord": [
            1.1557999849319458,
            5.664999961853027,
            2.818700075149536
          ]
        }
      ]
    },
    {
      "id": "O:468",
      "chain": "O",
      "resseq": 468,
      "icode": "",
      "resname": "ARG",
      "hetflag": " ",
      "sasa": 1.645897388458252,
      "atoms": [
        {
          "atom_index": 3611,
          "name": "N",
          "element": "N",
          "coord": [
            1.2929999828338623,
            5.307400226593018,
            3.0485999584198
          ]
        },
        {
          "atom_index": 3612,
          "name": "CA",
          "element": "C",
          "coord": [
            1.1603000164031982,
            5.2546000480651855,
            3.0648000240325928
          ]
        },
        {
          "atom_index": 3613,
          "name": "C",
          "element": "C",
          "coord": [
            1.1497999429702759,
            5.104400157928467,
            3.041800022125244
          ]
        },
        {
          "atom_index": 3614,
          "name": "O",
          "element": "O",
          "coord": [
            1.233299970626831,
            5.034999847412109,
            2.9767000675201416
          ]
        },
        {
          "atom_index": 3615,
          "name": "CB",
          "element": "C",
          "coord": [
            1.0716999769210815,
            5.321199893951416,
            2.9584999084472656
          ]
        },
        {
          "atom_index": 3616,
          "name": "CG",
          "element": "C",
          "coord": [
            0.9248999953269958,
            5.327099800109863,
            2.992300033569336
          ]
        },
        {
          "atom_index": 3617,
          "name": "CD",
          "element": "C",
          "coord": [
            0.8449000120162964,
            5.218500137329102,
            2.9217000007629395
          ]
        },
        {
          "atom_index": 3618,
          "name": "NE",
          "element": "N",
          "coord": [
            0.6980000138282776,
            5.237800121307373,
            2.9221999645233154
          ]
        },
        {
          "atom_index": 3619,
          "name": "CZ",
          "element": "C",
          "coord": [
            0.6316999793052673,
            5.344399929046631,
            2.8754000663757324
          ]
        },
        {
          "atom_index": 3620,
          "name": "NH1",
          "element": "N",
          "coord": [
            0.6941999793052673,
            5.453000068664551,
            2.8231000900268555
          ]
        },
        {
          "atom_index": 3621,
          "name": "NH2",
          "element": "N",
          "coord": [
            0.49799999594688416,
            5.340700149536133,
            2.881700038909912
          ]
        }
      ]
    },
    {
      "id": "O:469",
      "chain": "O",
      "resseq": 469,
      "icode": "",
      "resname": "GLU",
      "hetflag": " ",
      "sasa": 0.31529858708381653,
      "atoms": [
        {
          "atom_index": 3622,
          "name": "N",
          "element": "N",
          "coord": [
            1.0388000011444092,
            5.054500102996826,
            3.093600034713745
          ]
        },
        {
          "atom_index": 3623,
          "name": "CA",
          "element": "C",
          "coord": [
            1.0082000494003296,
            4.914100170135498,
            3.0792999267578125
          ]
        },
        {
          "atom_index": 3624,
          "name": "C",
          "element": "C",
          "coord": [
            0.862500011920929,
            4.883399963378906,
            3.04830002784729
          ]
        },
        {
          "atom_index": 3625,
          "name": "O",
          "element": "O",
          "coord": [
            0.767300009727478,
            4.9303998947143555,
            3.1113998889923096
          ]
        },
        {
          "atom_index": 3626,
          "name": "CB",
          "element": "C",
          "coord": [
            1.0654000043869019,
            4.823699951171875,
            3.188499927520752
          ]
        },
        {
          "atom_index": 3627,
          "name": "CG",
          "element": "C",
          "coord": [
            0.9584000110626221,
            4.783400058746338,
            3.289599895477295
          ]
        },
        {
          "atom_index": 3628,
          "name": "CD",
          "element": "C",
          "coord": [
            1.0198999643325806,
            4.706200122833252,
            3.402600049972534
          ]
        },
        {
          "atom_index": 3629,
          "name": "OE1",
          "element": "O",
          "coord": [
            1.1002999544143677,
            4.615300178527832,
            3.384500026702881
          ]
        },
        {
          "atom_index": 3630,
          "name": "OE2",
          "element": "O",
          "coord": [
            0.9804999828338623,
            4.748499870300293,
            3.52239990234375
          ]
        }
      ]
    },
    {
      "id": "O:470",
      "chain": "O",
      "resseq": 470,
      "icode": "",
      "resname": "PHE",
      "hetflag": " ",
      "sasa": 0.0,
      "atoms": [
        {
          "atom_index": 3631,
          "name": "N",
          "element": "N",
          "coord": [
            0.8439000248908997,
            4.80079984664917,
            2.9491000175476074
          ]
        },
        {
          "atom_index": 3632,
          "name": "CA",
          "element": "C",
          "coord": [
            0.7092999815940857,
            4.774099826812744,
            2.9126999378204346
          ]
        },
        {
          "atom_index": 3633,
          "name": "C",
          "element": "C",
          "coord": [
            0.6610000133514404,
            4.642499923706055,
            2.9667999744415283
          ]
        },
        {
          "atom_index": 3634,
          "name": "O",
          "element": "O",
          "coord": [
            0.7368999719619751,
            4.548500061035156,
            3.001699924468994
          ]
        },
        {
          "atom_index": 3635,
          "name": "CB",
          "element": "C",
          "coord": [
            0.6870999932289124,
            4.792699813842773,
            2.7604000568389893
          ]
        },
        {
          "atom_index": 3636,
          "name": "CG",
          "element": "C",
          "coord": [
            0.7360000014305115,
            4.927299976348877,
            2.7023000717163086
          ]
        },
        {
          "atom_index": 3637,
          "name": "CD1",
          "element": "C",
          "coord": [
            0.8718000054359436,
            4.96150016784668,
            2.702199935913086
          ]
        },
        {
          "atom_index": 3638,
          "name": "CD2",
          "element": "C",
          "coord": [
            0.6452000141143799,
            5.015699863433838,
            2.643899917602539
          ]
        },
        {
          "atom_index": 3639,
          "name": "CE1",
          "element": "C",
          "coord": [
            0.9176999926567078,
            5.0802001953125,
            2.6456000804901123
          ]
        },
        {
          "atom_index": 3640,
          "name": "CE2",
          "element": "C",
          "coord": [
            0.6881999969482422,
            5.136199951171875,
            2.588599920272827
          ]
        },
        {
          "atom_index": 3641,
          "name": "CZ",
          "element": "C",
          "coord": [
            0.8242999911308289,
            5.167600154876709,
            2.590399980545044
          ]
        }
      ]
    },
    {
      "id": "O:471",
      "chain": "O",
      "resseq": 471,
      "icode": "",
      "resname": "ARG",
      "hetflag": " ",
      "sasa": 6.142303943634033,
      "atoms": [
        {
          "atom_index": 3642,
          "name": "N",
          "element": "N",
          "coord": [
            0.5303999781608582,
            4.63670015335083,
            2.9779999256134033
          ]
        },
        {
          "atom_index": 3643,
          "name": "CA",
          "element": "C",
          "coord": [
            0.47290000319480896,
            4.514100074768066,
            3.026400089263916
          ]
        },
        {
          "atom_index": 3644,
          "name": "C",
          "element": "C",
          "coord": [
            0.34119999408721924,
            4.47599983215332,
            2.958699941635132
          ]
        },
        {
          "atom_index": 3645,
          "name": "O",
          "element": "O",
          "coord": [
            0.2459000051021576,
            4.554100036621094,
            2.9453999996185303
          ]
        },
        {
          "atom_index": 3646,
          "name": "CB",
          "element": "C",
          "coord": [
            0.47130000591278076,
            4.5081000328063965,
            3.178299903869629
          ]
        },
        {
          "atom_index": 3647,
          "name": "CG",
          "element": "C",
          "coord": [
            0.4643999934196472,
            4.647299766540527,
            3.2407000064849854
          ]
        },
        {
          "atom_index": 3648,
          "name": "CD",
          "element": "C",
          "coord": [
            0.4666999876499176,
            4.652400016784668,
            3.3945999145507812
          ]
        },
        {
          "atom_index": 3649,
          "name": "NE",
          "element": "N",
          "coord": [
            0.53329998254776,
            4.776100158691406,
            3.441699981689453
          ]
        },
        {
          "atom_index": 3650,
          "name": "CZ",
          "element": "C",
          "coord": [
            0.5565999746322632,
            4.811500072479248,
            3.5710999965667725
          ]
        },
        {
          "atom_index": 3651,
          "name": "NH1",
          "element": "N",
          "coord": [
            0.516700029373169,
            4.730899810791016,
            3.67330002784729
          ]
        },
        {
          "atom_index": 3652,
          "name": "NH2",
          "element": "N",
          "coord": [
            0.6216999888420105,
            4.929100036621094,
            3.598599910736084
          ]
        }
      ]
    },
    {
      "id": "O:472",
      "chain": "O",
      "resseq": 472,
      "icode": "",
      "resname": "PRO",
      "hetflag": " ",
      "sasa": 0.0,
      "atoms": [
        {
          "atom_index": 3653,
          "name": "N",
          "element": "N",
          "coord": [
            0.34220001101493835,
            4.352700233459473,
            2.912400007247925
          ]
        },
        {
          "atom_index": 3654,
          "name": "CA",
          "element": "C",
          "coord": [
            0.23440000414848328,
            4.285799980163574,
            2.8389999866485596
          ]
        },
        {
          "atom_index": 3655,
          "name": "C",
          "element": "C",
          "coord": [
            0.09560000151395798,
            4.327300071716309,
            2.8801000118255615
          ]
        },
        {
          "atom_index": 3656,
          "name": "O",
          "element": "O",
          "coord": [
            0.05590000003576279,
            4.300600051879883,
            2.993299961090088
          ]
        },
        {
          "atom_index": 3657,
          "name": "CB",
          "element": "C",
          "coord": [
            0.25040000677108765,
            4.135900020599365,
            2.8673999309539795
          ]
        },
        {
          "atom_index": 3658,
          "name": "CG",
          "element": "C",
          "coord": [
            0.3644999861717224,
            4.121300220489502,
            2.969899892807007
          ]
        },
        {
          "atom_index": 3659,
          "name": "CD",
          "element": "C",
          "coord": [
            0.4244000017642975,
            4.259200096130371,
            2.99399995803833
          ]
        }
      ]
    },
    {
      "id": "O:473",
      "chain": "O",
      "resseq": 473,
      "icode": "",
      "resname": "GLY",
      "hetflag": " ",
      "sasa": 0.31529858708381653,
      "atoms": [
        {
          "atom_index": 3660,
          "name": "N",
          "element": "N",
          "coord": [
            0.02239999920129776,
            4.388400077819824,
            2.7860000133514404
          ]
        },
        {
          "atom_index": 3661,
          "name": "CA",
          "element": "C",
          "coord": [
            -0.11320000141859055,
            4.434299945831299,
            2.8106000423431396
          ]
        },
        {
          "atom_index": 3662,
          "name": "C",
          "element": "C",
          "coord": [
            -0.218299999833107,
            4.3302998542785645,
            2.7709999084472656
          ]
        },
        {
          "atom_index": 3663,
          "name": "O",
          "element": "O",
          "coord": [
            -0.3255000114440918,
            4.319200038909912,
            2.830699920654297
          ]
        }
      ]
    },
    {
      "id": "O:474",
      "chain": "O",
      "resseq": 474,
      "icode": "",
      "resname": "ILE",
      "hetflag": " ",
      "sasa": 0.0,
      "atoms": [
        {
          "atom_index": 3664,
          "name": "N",
          "element": "N",
          "coord": [
            -0.18960000574588776,
            4.251800060272217,
            2.668800115585327
          ]
        },
        {
          "atom_index": 3665,
          "name": "CA",
          "element": "C",
          "coord": [
            -0.2890999913215637,
            4.15749979019165,
            2.6261000633239746
          ]
        },
        {
          "atom_index": 3666,
          "name": "C",
          "element": "C",
          "coord": [
            -0.2903999984264374,
            4.027299880981445,
            2.7002999782562256
          ]
        },
        {
          "atom_index": 3667,
          "name": "O",
          "element": "O",
          "coord": [
            -0.19470000267028809,
            3.9916000366210938,
            2.771699905395508
          ]
        },
        {
          "atom_index": 3668,
          "name": "CB",
          "element": "C",
          "coord": [
            -0.29919999837875366,
            4.140200138092041,
            2.476900100708008
          ]
        },
        {
          "atom_index": 3669,
          "name": "CG1",
          "element": "C",
          "coord": [
            -0.1704999953508377,
            4.074900150299072,
            2.4284000396728516
          ]
        },
        {
          "atom_index": 3670,
          "name": "CG2",
          "element": "C",
          "coord": [
            -0.3176000118255615,
            4.278600215911865,
            2.4156999588012695
          ]
        },
        {
          "atom_index": 3671,
          "name": "CD1",
          "element": "C",
          "coord": [
            -0.16169999539852142,
            4.062900066375732,
            2.2762999534606934
          ]
        }
      ]
    },
    {
      "id": "O:475",
      "chain": "O",
      "resseq": 475,
      "icode": "",
      "resname": "GLU",
      "hetflag": " ",
      "sasa": 6.943924903869629,
      "atoms": [
        {
          "atom_index": 3672,
          "name": "N",
          "element": "N",
          "coord": [
            -0.4059999883174896,
            3.962100028991699,
            2.67930006980896
          ]
        },
        {
          "atom_index": 3673,
          "name": "CA",
          "element": "C",
          "coord": [
            -0.4458000063896179,
            3.835200071334839,
            2.737799882888794
          ]
        },
        {
          "atom_index": 3674,
          "name": "C",
          "element": "C",
          "coord": [
            -0.3743000030517578,
            3.722899913787842,
            2.675100088119507
          ]
        },
        {
          "atom_index": 3675,
          "name": "O",
          "element": "O",
          "coord": [
            -0.38040000200271606,
            3.709199905395508,
            2.5536000728607178
          ]
        },
        {
          "atom_index": 3676,
          "name": "CB",
          "element": "C",
          "coord": [
            -0.5932000279426575,
            3.807499885559082,
            2.7079999446868896
          ]
        },
        {
          "atom_index": 3677,
          "name": "CG",
          "element": "C",
          "coord": [
            -0.66839998960495,
            3.740299940109253,
            2.8255999088287354
          ]
        },
        {
          "atom_index": 3678,
          "name": "CD",
          "element": "C",
          "coord": [
            -0.8208000063896179,
            3.7651000022888184,
            2.819200038909912
          ]
        },
        {
          "atom_index": 3679,
          "name": "OE1",
          "element": "O",
          "coord": [
            -0.859499990940094,
            3.881999969482422,
            2.8770999908447266
          ]
        },
        {
          "atom_index": 3680,
          "name": "OE2",
          "element": "O",
          "coord": [
            -0.8999000191688538,
            3.6863999366760254,
            2.757999897003174
          ]
        }
      ]
    },
    {
      "id": "O:476",
      "chain": "O",
      "resseq": 476,
      "icode": "",
      "resname": "THR",
      "hetflag": " ",
      "sasa": 2.6780333518981934,
      "atoms": [
        {
          "atom_index": 3681,
          "name": "N",
          "element": "N",
          "coord": [
            -0.31949999928474426,
            3.6349000930786133,
            2.7562999725341797
          ]
        },
        {
          "atom_index": 3682,
          "name": "CA",
          "element": "C",
          "coord": [
            -0.24709999561309814,
            3.516700029373169,
            2.7067999839782715
          ]
        },
        {
          "atom_index": 3683,
          "name": "C",
          "element": "C",
          "coord": [
            -0.30869999527931213,
            3.4437999725341797,
            2.5845000743865967
          ]
        },
        {
          "atom_index": 3684,
          "name": "O",
          "element": "O",
          "coord": [
            -0.24899999797344208,
            3.359499931335449,
            2.516200065612793
          ]
        },
        {
          "atom_index": 3685,
          "name": "CB",
          "element": "C",
          "coord": [
            -0.2298000007867813,
            3.413100004196167,
            2.81820011138916
          ]
        },
        {
          "atom_index": 3686,
          "name": "OG1",
          "element": "O",
          "coord": [
            -0.10279999673366547,
            3.351900100708008,
            2.806299924850464
          ]
        },
        {
          "atom_index": 3687,
          "name": "CG2",
          "element": "C",
          "coord": [
            -0.33880001306533813,
            3.3078999519348145,
            2.7992000579833984
          ]
        }
      ]
    },
    {
      "id": "O:477",
      "chain": "O",
      "resseq": 477,
      "icode": "",
      "resname": "THR",
      "hetflag": " ",
      "sasa": 2.7819833755493164,
      "atoms": [
        {
          "atom_index": 3688,
          "name": "N",
          "element": "N",
          "coord": [
            -0.43149998784065247,
            3.47979998588562,
            2.557300090789795
          ]
        },
        {
          "atom_index": 3689,
          "name": "CA",
          "element": "C",
          "coord": [
            -0.5098999738693237,
            3.424299955368042,
            2.452199935913086
          ]
        },
        {
          "atom_index": 3690,
          "name": "C",
          "element": "C",
          "coord": [
            -0.5069000124931335,
            3.5035998821258545,
            2.3217999935150146
          ]
        },
        {
          "atom_index": 3691,
          "name": "O",
          "element": "O",
          "coord": [
            -0.49480000138282776,
            3.446899890899658,
            2.2116000652313232
          ]
        },
        {
          "atom_index": 3692,
          "name": "CB",
          "element": "C",
          "coord": [
            -0.6500999927520752,
            3.4131999015808105,
            2.5127999782562256
          ]
        },
        {
          "atom_index": 3693,
          "name": "OG1",
          "element": "O",
          "coord": [
            -0.6721000075340271,
            3.2778000831604004,
            2.550600051879883
          ]
        },
        {
          "atom_index": 3694,
          "name": "CG2",
          "element": "C",
          "coord": [
            -0.7605999708175659,
            3.4772000312805176,
            2.425100088119507
          ]
        }
      ]
    },
    {
      "id": "O:478",
      "chain": "O",
      "resseq": 478,
      "icode": "",
      "resname": "GLU",
      "hetflag": " ",
      "sasa": 0.0,
      "atoms": [
        {
          "atom_index": 3695,
          "name": "N",
          "element": "N",
          "coord": [
            -0.5252000093460083,
            3.6352999210357666,
            2.3359999656677246
          ]
        },
        {
          "atom_index": 3696,
          "name": "CA",
          "element": "C",
          "coord": [
            -0.5188999772071838,
            3.7253000736236572,
            2.223900079727173
          ]
        },
        {
          "atom_index": 3697,
          "name": "C",
          "element": "C",
          "coord": [
            -0.39089998602867126,
            3.6902999877929688,
            2.1465001106262207
          ]
        },
        {
          "atom_index": 3698,
          "name": "O",
          "element": "O",
          "coord": [
            -0.3869999945163727,
            3.642699956893921,
            2.031100034713745
          ]
        },
        {
          "atom_index": 3699,
          "name": "CB",
          "element": "C",
          "coord": [
            -0.5130000114440918,
            3.8666000366210938,
            2.282099962234497
          ]
        },
        {
          "atom_index": 3700,
          "name": "CG",
          "element": "C",
          "coord": [
            -0.6438999772071838,
            3.941999912261963,
            2.269200086593628
          ]
        },
        {
          "atom_index": 3701,
          "name": "CD",
          "element": "C",
          "coord": [
            -0.6643000245094299,
            3.9899001121520996,
            2.1273000240325928
          ]
        },
        {
          "atom_index": 3702,
          "name": "OE1",
          "element": "O",
          "coord": [
            -0.6984999775886536,
            3.916300058364868,
            2.0336999893188477
          ]
        },
        {
          "atom_index": 3703,
          "name": "OE2",
          "element": "O",
          "coord": [
            -0.6371999979019165,
            4.11899995803833,
            2.114300012588501
          ]
        }
      ]
    },
    {
      "id": "O:479",
      "chain": "O",
      "resseq": 479,
      "icode": "",
      "resname": "ARG",
      "hetflag": " ",
      "sasa": 0.0,
      "atoms": [
        {
          "atom_index": 3704,
          "name": "N",
          "element": "N",
          "coord": [
            -0.2858000099658966,
            3.7037999629974365,
            2.226799964904785
          ]
        },
        {
          "atom_index": 3705,
          "name": "CA",
          "element": "C",
          "coord": [
            -0.1485999971628189,
            3.681299924850464,
            2.1944000720977783
          ]
        },
        {
          "atom_index": 3706,
          "name": "C",
          "element": "C",
          "coord": [
            -0.13580000400543213,
            3.5576000213623047,
            2.1057000160217285
          ]
        },
        {
          "atom_index": 3707,
          "name": "O",
          "element": "O",
          "coord": [
            -0.08789999783039093,
            3.5560998916625977,
            1.9903000593185425
          ]
        },
        {
          "atom_index": 3708,
          "name": "CB",
          "element": "C",
          "coord": [
            -0.08070000261068344,
            3.667799949645996,
            2.330899953842163
          ]
        },
        {
          "atom_index": 3709,
          "name": "CG",
          "element": "C",
          "coord": [
            0.03440000116825104,
            3.5689001083374023,
            2.3429999351501465
          ]
        },
        {
          "atom_index": 3710,
          "name": "CD",
          "element": "C",
          "coord": [
            0.14419999718666077,
            3.615999937057495,
            2.4398000240325928
          ]
        },
        {
          "atom_index": 3711,
          "name": "NE",
          "element": "N",
          "coord": [
            0.11469999700784683,
            3.7446000576019287,
            2.50219988822937
          ]
        },
        {
          "atom_index": 3712,
          "name": "CZ",
          "element": "C",
          "coord": [
            0.08579999953508377,
            3.754499912261963,
            2.631500005722046
          ]
        },
        {
          "atom_index": 3713,
          "name": "NH1",
          "element": "N",
          "coord": [
            0.08640000224113464,
            3.6384999752044678,
            2.7040998935699463
          ]
        },
        {
          "atom_index": 3714,
          "name": "NH2",
          "element": "N",
          "coord": [
            0.055799998342990875,
            3.8747000694274902,
            2.6875
          ]
        }
      ]
    },
    {
      "id": "O:480",
      "chain": "O",
      "resseq": 480,
      "icode": "",
      "resname": "ASN",
      "hetflag": " ",
      "sasa": 0.9197450876235962,
      "atoms": [
        {
          "atom_index": 3715,
          "name": "N",
          "element": "N",
          "coord": [
            -0.1882999986410141,
            3.4511001110076904,
            2.154900074005127
          ]
        },
        {
          "atom_index": 3716,
          "name": "CA",
          "element": "C",
          "coord": [
            -0.18060000240802765,
            3.3290998935699463,
            2.0780999660491943
          ]
        },
        {
          "atom_index": 3717,
          "name": "C",
          "element": "C",
          "coord": [
            -0.2621000111103058,
            3.33270001411438,
            1.9536000490188599
          ]
        },
        {
          "atom_index": 3718,
          "name": "O",
          "element": "O",
          "coord": [
            -0.2207999974489212,
            3.2720000743865967,
            1.8553999662399292
          ]
        },
        {
          "atom_index": 3719,
          "name": "CB",
          "element": "C",
          "coord": [
            -0.20739999413490295,
            3.20740008354187,
            2.1633999347686768
          ]
        },
        {
          "atom_index": 3720,
          "name": "CG",
          "element": "C",
          "coord": [
            -0.08070000261068344,
            3.1735000610351562,
            2.2404000759124756
          ]
        },
        {
          "atom_index": 3721,
          "name": "OD1",
          "element": "O",
          "coord": [
            0.030300000682473183,
            3.1779000759124756,
            2.184499979019165
          ]
        },
        {
          "atom_index": 3722,
          "name": "ND2",
          "element": "N",
          "coord": [
            -0.09549999982118607,
            3.1463000774383545,
            2.3701000213623047
          ]
        }
      ]
    },
    {
      "id": "O:481",
      "chain": "O",
      "resseq": 481,
      "icode": "",
      "resname": "TYR",
      "hetflag": " ",
      "sasa": 2.6786680221557617,
      "atoms": [
        {
          "atom_index": 3723,
          "name": "N",
          "element": "N",
          "coord": [
            -0.3734999895095825,
            3.4072999954223633,
            1.9585000276565552
          ]
        },
        {
          "atom_index": 3724,
          "name": "CA",
          "element": "C",
          "coord": [
            -0.46000000834465027,
            3.424799919128418,
            1.8430999517440796
          ]
        },
        {
          "atom_index": 3725,
          "name": "C",
          "element": "C",
          "coord": [
            -0.3953000009059906,
            3.5220000743865967,
            1.7403000593185425
          ]
        },
        {
          "atom_index": 3726,
          "name": "O",
          "element": "O",
          "coord": [
            -0.39500001072883606,
            3.4948999881744385,
            1.6188000440597534
          ]
        },
        {
          "atom_index": 3727,
          "name": "CB",
          "element": "C",
          "coord": [
            -0.6065999865531921,
            3.454400062561035,
            1.8861000537872314
          ]
        },
        {
          "atom_index": 3728,
          "name": "CG",
          "element": "C",
          "coord": [
            -0.695900022983551,
            3.5295000076293945,
            1.7864999771118164
          ]
        },
        {
          "atom_index": 3729,
          "name": "CD1",
          "element": "C",
          "coord": [
            -0.7581999897956848,
            3.461899995803833,
            1.680799961090088
          ]
        },
        {
          "atom_index": 3730,
          "name": "CD2",
          "element": "C",
          "coord": [
            -0.7233999967575073,
            3.6663999557495117,
            1.801800012588501
          ]
        },
        {
          "atom_index": 3731,
          "name": "CE1",
          "element": "C",
          "coord": [
            -0.8428999781608582,
            3.5292000770568848,
            1.5922000408172607
          ]
        },
        {
          "atom_index": 3732,
          "name": "CE2",
          "element": "C",
          "coord": [
            -0.8080999851226807,
            3.7353999614715576,
            1.7142000198364258
          ]
        },
        {
          "atom_index": 3733,
          "name": "CZ",
          "element": "C",
          "coord": [
            -0.8690000176429749,
            3.6661999225616455,
            1.6087000370025635
          ]
        },
        {
          "atom_index": 3734,
          "name": "OH",
          "element": "O",
          "coord": [
            -0.9524999856948853,
            3.733799934387207,
            1.519700050354004
          ]
        }
      ]
    },
    {
      "id": "O:482",
      "chain": "O",
      "resseq": 482,
      "icode": "",
      "resname": "ARG",
      "hetflag": " ",
      "sasa": 0.0,
      "atoms": [
        {
          "atom_index": 3735,
          "name": "N",
          "element": "N",
          "coord": [
            -0.3310000002384186,
            3.6315999031066895,
            1.7858999967575073
          ]
        },
        {
          "atom_index": 3736,
          "name": "CA",
          "element": "C",
          "coord": [
            -0.267300009727478,
            3.711199998855591,
            1.6863000392913818
          ]
        },
        {
          "atom_index": 3737,
          "name": "C",
          "element": "C",
          "coord": [
            -0.1500999927520752,
            3.63700008392334,
            1.621999979019165
          ]
        },
        {
          "atom_index": 3738,
          "name": "O",
          "element": "O",
          "coord": [
            -0.133200004696846,
            3.6347999572753906,
            1.5011999607086182
          ]
        },
        {
          "atom_index": 3739,
          "name": "CB",
          "element": "C",
          "coord": [
            -0.21709999442100525,
            3.8380000591278076,
            1.7474000453948975
          ]
        },
        {
          "atom_index": 3740,
          "name": "CG",
          "element": "C",
          "coord": [
            -0.31940001249313354,
            3.889899969100952,
            1.8423999547958374
          ]
        },
        {
          "atom_index": 3741,
          "name": "CD",
          "element": "C",
          "coord": [
            -0.36070001125335693,
            4.031199932098389,
            1.8082000017166138
          ]
        },
        {
          "atom_index": 3742,
          "name": "NE",
          "element": "N",
          "coord": [
            -0.3709999918937683,
            4.1153998374938965,
            1.9279999732971191
          ]
        },
        {
          "atom_index": 3743,
          "name": "CZ",
          "element": "C",
          "coord": [
            -0.3375000059604645,
            4.246500015258789,
            1.9342999458312988
          ]
        },
        {
          "atom_index": 3744,
          "name": "NH1",
          "element": "N",
          "coord": [
            -0.2930999994277954,
            4.315100193023682,
            1.8249000310897827
          ]
        },
        {
          "atom_index": 3745,
          "name": "NH2",
          "element": "N",
          "coord": [
            -0.35010001063346863,
            4.309500217437744,
            2.0534000396728516
          ]
        }
      ]
    },
    {
      "id": "O:483",
      "chain": "O",
      "resseq": 483,
      "icode": "",
      "resname": "TYR",
      "hetflag": " ",
      "sasa": 0.0,
      "atoms": [
        {
          "atom_index": 3746,
          "name": "N",
          "element": "N",
          "coord": [
            -0.06499999761581421,
            3.5776000022888184,
            1.7024999856948853
          ]
        },
        {
          "atom_index": 3747,
          "name": "CA",
          "element": "C",
          "coord": [
            0.053700000047683716,
            3.5120999813079834,
            1.6485999822616577
          ]
        },
        {
          "atom_index": 3748,
          "name": "C",
          "element": "C",
          "coord": [
            0.021400000900030136,
            3.40939998626709,
            1.5455000400543213
          ]
        },
        {
          "atom_index": 3749,
          "name": "O",
          "element": "O",
          "coord": [
            0.0892999991774559,
            3.3852999210357666,
            1.4462000131607056
          ]
        },
        {
          "atom_index": 3750,
          "name": "CB",
          "element": "C",
          "coord": [
            0.11729999631643295,
            3.4328999519348145,
            1.7603000402450562
          ]
        },
        {
          "atom_index": 3751,
          "name": "CG",
          "element": "C",
          "coord": [
            0.258899986743927,
            3.3947999477386475,
            1.731600046157837
          ]
        },
        {
          "atom_index": 3752,
          "name": "CD1",
          "element": "C",
          "coord": [
            0.3425000011920929,
            3.462899923324585,
            1.642899990081787
          ]
        },
        {
          "atom_index": 3753,
          "name": "CD2",
          "element": "C",
          "coord": [
            0.310699999332428,
            3.2841999530792236,
            1.7978999614715576
          ]
        },
        {
          "atom_index": 3754,
          "name": "CE1",
          "element": "C",
          "coord": [
            0.4749000072479248,
            3.4223999977111816,
            1.6223000288009644
          ]
        },
        {
          "atom_index": 3755,
          "name": "CE2",
          "element": "C",
          "coord": [
            0.4415999948978424,
            3.2416000366210938,
            1.7768000364303589
          ]
        },
        {
          "atom_index": 3756,
          "name": "CZ",
          "element": "C",
          "coord": [
            0.5257999897003174,
            3.3120999336242676,
            1.690999984741211
          ]
        },
        {
          "atom_index": 3757,
          "name": "OH",
          "element": "O",
          "coord": [
            0.6567999720573425,
            3.2674999237060547,
            1.6770999431610107
          ]
        }
      ]
    },
    {
      "id": "O:484",
      "chain": "O",
      "resseq": 484,
      "icode": "",
      "resname": "ALA",
      "hetflag": " ",
      "sasa": 0.1613273024559021,
      "atoms": [
        {
          "atom_index": 3758,
          "name": "N",
          "element": "N",
          "coord": [
            -0.08370000123977661,
            3.341599941253662,
            1.5799000263214111
          ]
        },
        {
          "atom_index": 3759,
          "name": "CA",
          "element": "C",
          "coord": [
            -0.13619999587535858,
            3.236999988555908,
            1.500499963760376
          ]
        },
        {
          "atom_index": 3760,
          "name": "C",
          "element": "C",
          "coord": [
            -0.15569999814033508,
            3.2827000617980957,
            1.3586000204086304
          ]
        },
        {
          "atom_index": 3761,
          "name": "O",
          "element": "O",
          "coord": [
            -0.12080000340938568,
            3.2095000743865967,
            1.2661999464035034
          ]
        },
        {
          "atom_index": 3762,
          "name": "CB",
          "element": "C",
          "coord": [
            -0.26930001378059387,
            3.199199914932251,
            1.5612000226974487
          ]
        }
      ]
    },
    {
      "id": "O:485",
      "chain": "O",
      "resseq": 485,
      "icode": "",
      "resname": "GLY",
      "hetflag": " ",
      "sasa": 0.0,
      "atoms": [
        {
          "atom_index": 3763,
          "name": "N",
          "element": "N",
          "coord": [
            -0.21439999341964722,
            3.40339994430542,
            1.3453999757766724
          ]
        },
        {
          "atom_index": 3764,
          "name": "CA",
          "element": "C",
          "coord": [
            -0.24619999527931213,
            3.4646999835968018,
            1.215999960899353
          ]
        },
        {
          "atom_index": 3765,
          "name": "C",
          "element": "C",
          "coord": [
            -0.11699999868869781,
            3.48009991645813,
            1.1430000066757202
          ]
        },
        {
          "atom_index": 3766,
          "name": "O",
          "element": "O",
          "coord": [
            -0.1023000031709671,
            3.458400011062622,
            1.020799994468689
          ]
        }
      ]
    },
    {
      "id": "O:486",
      "chain": "O",
      "resseq": 486,
      "icode": "",
      "resname": "TRP",
      "hetflag": " ",
      "sasa": 0.0,
      "atoms": [
        {
          "atom_index": 3767,
          "name": "N",
          "element": "N",
          "coord": [
            -0.02250000089406967,
            3.5167999267578125,
            1.2269999980926514
          ]
        },
        {
          "atom_index": 3768,
          "name": "CA",
          "element": "C",
          "coord": [
            0.11219999939203262,
            3.543600082397461,
            1.1836999654769897
          ]
        },
        {
          "atom_index": 3769,
          "name": "C",
          "element": "C",
          "coord": [
            0.17020000517368317,
            3.424499988555908,
            1.1125999689102173
          ]
        },
        {
          "atom_index": 3770,
          "name": "O",
          "element": "O",
          "coord": [
            0.21809999644756317,
            3.4316000938415527,
            0.9944999814033508
          ]
        },
        {
          "atom_index": 3771,
          "name": "CB",
          "element": "C",
          "coord": [
            0.20340000092983246,
            3.5905001163482666,
            1.3005000352859497
          ]
        },
        {
          "atom_index": 3772,
          "name": "CG",
          "element": "C",
          "coord": [
            0.3463999927043915,
            3.5924999713897705,
            1.2611000537872314
          ]
        },
        {
          "atom_index": 3773,
          "name": "CD1",
          "element": "C",
          "coord": [
            0.44119998812675476,
            3.5051000118255615,
            1.301300048828125
          ]
        },
        {
          "atom_index": 3774,
          "name": "CD2",
          "element": "C",
          "coord": [
            0.41019999980926514,
            3.683199882507324,
            1.1672999858856201
          ]
        },
        {
          "atom_index": 3775,
          "name": "NE1",
          "element": "N",
          "coord": [
            0.5584999918937683,
            3.5311999320983887,
            1.2366000413894653
          ]
        },
        {
          "atom_index": 3776,
          "name": "CE2",
          "element": "C",
          "coord": [
            0.5464000105857849,
            3.643399953842163,
            1.1601999998092651
          ]
        },
        {
          "atom_index": 3777,
          "name": "CE3",
          "element": "C",
          "coord": [
            0.36820000410079956,
            3.797100067138672,
            1.0961999893188477
          ]
        },
        {
          "atom_index": 3778,
          "name": "CZ2",
          "element": "C",
          "coord": [
            0.637499988079071,
            3.710400104522705,
            1.0801000595092773
          ]
        },
        {
          "atom_index": 3779,
          "name": "CZ3",
          "element": "C",
          "coord": [
            0.4595000147819519,
            3.865299940109253,
            1.0211000442504883
          ]
        },
        {
          "atom_index": 3780,
          "name": "CH2",
          "element": "C",
          "coord": [
            0.5913000106811523,
            3.821500062942505,
            1.0121999979019165
          ]
        }
      ]
    },
    {
      "id": "O:487",
      "chain": "O",
      "resseq": 487,
      "icode": "",
      "resname": "LYS",
      "hetflag": " ",
      "sasa": 0.44312623143196106,
      "atoms": [
        {
          "atom_index": 3781,
          "name": "N",
          "element": "N",
          "coord": [
            0.16500000655651093,
            3.3124001026153564,
            1.1859999895095825
          ]
        },
        {
          "atom_index": 3782,
          "name": "CA",
          "element": "C",
          "coord": [
            0.22470000386238098,
            3.192500114440918,
            1.1261999607086182
          ]
        },
        {
          "atom_index": 3783,
          "name": "C",
          "element": "C",
          "coord": [
            0.1737000048160553,
            3.148400068283081,
            0.9878000020980835
          ]
        },
        {
          "atom_index": 3784,
          "name": "O",
          "element": "O",
          "coord": [
            0.25060001015663147,
            3.1006999015808105,
            0.9014000296592712
          ]
        },
        {
          "atom_index": 3785,
          "name": "CB",
          "element": "C",
          "coord": [
            0.23510000109672546,
            3.0782999992370605,
            1.2235000133514404
          ]
        },
        {
          "atom_index": 3786,
          "name": "CG",
          "element": "C",
          "coord": [
            0.2590999901294708,
            3.125,
            1.3650000095367432
          ]
        },
        {
          "atom_index": 3787,
          "name": "CD",
          "element": "C",
          "coord": [
            0.37549999356269836,
            3.051500082015991,
            1.4292999505996704
          ]
        },
        {
          "atom_index": 3788,
          "name": "CE",
          "element": "C",
          "coord": [
            0.33379998803138733,
            2.936800003051758,
            1.5226999521255493
          ]
        },
        {
          "atom_index": 3789,
          "name": "NZ",
          "element": "N",
          "coord": [
            0.1882999986410141,
            2.909899950027466,
            1.530900001525879
          ]
        }
      ]
    },
    {
      "id": "O:488",
      "chain": "O",
      "resseq": 488,
      "icode": "",
      "resname": "LYS",
      "hetflag": " ",
      "sasa": 0.9593735933303833,
      "atoms": [
        {
          "atom_index": 3790,
          "name": "N",
          "element": "N",
          "coord": [
            0.042899999767541885,
            3.1600000858306885,
            0.9703999757766724
          ]
        },
        {
          "atom_index": 3791,
          "name": "CA",
          "element": "C",
          "coord": [
            -0.019500000402331352,
            3.1245999336242676,
            0.8467000126838684
          ]
        },
        {
          "atom_index": 3792,
          "name": "C",
          "element": "C",
          "coord": [
            0.026000000536441803,
            3.2160000801086426,
            0.730400025844574
          ]
        },
        {
          "atom_index": 3793,
          "name": "O",
          "element": "O",
          "coord": [
            0.05649999901652336,
            3.1719000339508057,
            0.6180999875068665
          ]
        },
        {
          "atom_index": 3794,
          "name": "CB",
          "element": "C",
          "coord": [
            -0.1720999926328659,
            3.1203999519348145,
            0.8679999709129333
          ]
        },
        {
          "atom_index": 3795,
          "name": "CG",
          "element": "C",
          "coord": [
            -0.2542000114917755,
            3.1048998832702637,
            0.7400000095367432
          ]
        },
        {
          "atom_index": 3796,
          "name": "CD",
          "element": "C",
          "coord": [
            -0.3732999861240387,
            3.199700117111206,
            0.7301999926567078
          ]
        },
        {
          "atom_index": 3797,
          "name": "CE",
          "element": "C",
          "coord": [
            -0.5037999749183655,
            3.1521999835968018,
            0.7937999963760376
          ]
        },
        {
          "atom_index": 3798,
          "name": "NZ",
          "element": "N",
          "coord": [
            -0.5978999733924866,
            3.2611000537872314,
            0.8331000208854675
          ]
        }
      ]
    },
    {
      "id": "O:489",
      "chain": "O",
      "resseq": 489,
      "icode": "",
      "resname": "ALA",
      "hetflag": " ",
      "sasa": 0.0,
      "atoms": [
        {
          "atom_index": 3799,
          "name": "N",
          "element": "N",
          "coord": [
            0.026200000196695328,
            3.346400022506714,
            0.7581999897956848
          ]
        },
        {
          "atom_index": 3800,
          "name": "CA",
          "element": "C",
          "coord": [
            0.061000000685453415,
            3.44569993019104,
            0.6586999893188477
          ]
        },
        {
          "atom_index": 3801,
          "name": "C",
          "element": "C",
          "coord": [
            0.19550000131130219,
            3.405100107192993,
            0.6068999767303467
          ]
        },
        {
          "atom_index": 3802,
          "name": "O",
          "element": "O",
          "coord": [
            0.21690000593662262,
            3.38319993019104,
            0.4853000044822693
          ]
        },
        {
          "atom_index": 3803,
          "name": "CB",
          "element": "C",
          "coord": [
            0.07349999994039536,
            3.574199914932251,
            0.7348999977111816
          ]
        }
      ]
    },
    {
      "id": "O:490",
      "chain": "O",
      "resseq": 490,
      "icode": "",
      "resname": "VAL",
      "hetflag": " ",
      "sasa": 0.0,
      "atoms": [
        {
          "atom_index": 3804,
          "name": "N",
          "element": "N",
          "coord": [
            0.27730000019073486,
            3.371799945831299,
            0.7081999778747559
          ]
        },
        {
          "atom_index": 3805,
          "name": "CA",
          "element": "C",
          "coord": [
            0.41260001063346863,
            3.331199884414673,
            0.6812999844551086
          ]
        },
        {
          "atom_index": 3806,
          "name": "C",
          "element": "C",
          "coord": [
            0.42179998755455017,
            3.2228000164031982,
            0.5825999975204468
          ]
        },
        {
          "atom_index": 3807,
          "name": "O",
          "element": "O",
          "coord": [
            0.49540001153945923,
            3.229300022125244,
            0.4805999994277954
          ]
        },
        {
          "atom_index": 3808,
          "name": "CB",
          "element": "C",
          "coord": [
            0.4916999936103821,
            3.2841999530792236,
            0.8001000285148621
          ]
        },
        {
          "atom_index": 3809,
          "name": "CG1",
          "element": "C",
          "coord": [
            0.6230999827384949,
            3.257200002670288,
            0.7329000234603882
          ]
        },
        {
          "atom_index": 3810,
          "name": "CG2",
          "element": "C",
          "coord": [
            0.517300009727478,
            3.3914999961853027,
            0.9071000218391418
          ]
        }
      ]
    },
    {
      "id": "O:491",
      "chain": "O",
      "resseq": 491,
      "icode": "",
      "resname": "LYS",
      "hetflag": " ",
      "sasa": 3.1209049224853516,
      "atoms": [
        {
          "atom_index": 3811,
          "name": "N",
          "element": "N",
          "coord": [
            0.3528999984264374,
            3.1161999702453613,
            0.6193000078201294
          ]
        },
        {
          "atom_index": 3812,
          "name": "CA",
          "element": "C",
          "coord": [
            0.35499998927116394,
            3.0004000663757324,
            0.5328999757766724
          ]
        },
        {
          "atom_index": 3813,
          "name": "C",
          "element": "C",
          "coord": [
            0.3151000142097473,
            3.036799907684326,
            0.39149999618530273
          ]
        },
        {
          "atom_index": 3814,
          "name": "O",
          "element": "O",
          "coord": [
            0.362199991941452,
            2.9739999771118164,
            0.29660001397132874
          ]
        },
        {
          "atom_index": 3815,
          "name": "CB",
          "element": "C",
          "coord": [
            0.27000001072883606,
            2.890199899673462,
            0.586899995803833
          ]
        },
        {
          "atom_index": 3816,
          "name": "CG",
          "element": "C",
          "coord": [
            0.2732999920845032,
            2.879300117492676,
            0.737500011920929
          ]
        },
        {
          "atom_index": 3817,
          "name": "CD",
          "element": "C",
          "coord": [
            0.2782000005245209,
            2.734299898147583,
            0.7818999886512756
          ]
        },
        {
          "atom_index": 3818,
          "name": "CE",
          "element": "C",
          "coord": [
            0.26499998569488525,
            2.718899965286255,
            0.9327999949455261
          ]
        },
        {
          "atom_index": 3819,
          "name": "NZ",
          "element": "N",
          "coord": [
            0.12559999525547028,
            2.6905999183654785,
            0.973800003528595
          ]
        }
      ]
    },
    {
      "id": "O:492",
      "chain": "O",
      "resseq": 492,
      "icode": "",
      "resname": "ARG",
      "hetflag": " ",
      "sasa": 4.3679585456848145,
      "atoms": [
        {
          "atom_index": 3820,
          "name": "N",
          "element": "N",
          "coord": [
            0.22949999570846558,
            3.1405999660491943,
            0.37599998712539673
          ]
        },
        {
          "atom_index": 3821,
          "name": "CA",
          "element": "C",
          "coord": [
            0.19089999794960022,
            3.1744000911712646,
            0.2387000024318695
          ]
        },
        {
          "atom_index": 3822,
          "name": "C",
          "element": "C",
          "coord": [
            0.3001999855041504,
            3.2497000694274902,
            0.16830000281333923
          ]
        },
        {
          "atom_index": 3823,
          "name": "O",
          "element": "O",
          "coord": [
            0.3133000135421753,
            3.243499994277954,
            0.04560000076889992
          ]
        },
        {
          "atom_index": 3824,
          "name": "CB",
          "element": "C",
          "coord": [
            0.0551999993622303,
            3.24429988861084,
            0.21889999508857727
          ]
        },
        {
          "atom_index": 3825,
          "name": "CG",
          "element": "C",
          "coord": [
            -0.06889999657869339,
            3.1556999683380127,
            0.23309999704360962
          ]
        },
        {
          "atom_index": 3826,
          "name": "CD",
          "element": "C",
          "coord": [
            -0.13689999282360077,
            3.190200090408325,
            0.3644999861717224
          ]
        },
        {
          "atom_index": 3827,
          "name": "NE",
          "element": "N",
          "coord": [
            -0.25839999318122864,
            3.1143999099731445,
            0.3935000002384186
          ]
        },
        {
          "atom_index": 3828,
          "name": "CZ",
          "element": "C",
          "coord": [
            -0.3637000024318695,
            3.0943000316619873,
            0.31299999356269836
          ]
        },
        {
          "atom_index": 3829,
          "name": "NH1",
          "element": "N",
          "coord": [
            -0.3725000023841858,
            3.1363000869750977,
            0.18979999423027039
          ]
        },
        {
          "atom_index": 3830,
          "name": "NH2",
          "element": "N",
          "coord": [
            -0.46480000019073486,
            3.026099920272827,
            0.35850000381469727
          ]
        }
      ]
    },
    {
      "id": "O:493",
      "chain": "O",
      "resseq": 493,
      "icode": "",
      "resname": "ALA",
      "hetflag": " ",
      "sasa": 0.0,
      "atoms": [
        {
          "atom_index": 3831,
          "name": "N",
          "element": "N",
          "coord": [
            0.38100001215934753,
            3.321500062942505,
            0.2433999925851822
          ]
        },
        {
          "atom_index": 3832,
          "name": "CA",
          "element": "C",
          "coord": [
            0.48890000581741333,
            3.3917999267578125,
            0.17159999907016754
          ]
        },
        {
          "atom_index": 3833,
          "name": "C",
          "element": "C",
          "coord": [
            0.6035000085830688,
            3.2995998859405518,
            0.12700000405311584
          ]
        },
        {
          "atom_index": 3834,
          "name": "O",
          "element": "O",
          "coord": [
            0.6704000234603882,
            3.325000047683716,
            0.02370000071823597
          ]
        },
        {
          "atom_index": 3835,
          "name": "CB",
          "element": "C",
          "coord": [
            0.5422000288963318,
            3.5111000537872314,
            0.24779999256134033
          ]
        }
      ]
    },
    {
      "id": "O:494",
      "chain": "O",
      "resseq": 494,
      "icode": "",
      "resname": "MET",
      "hetflag": " ",
      "sasa": 0.0,
      "atoms": [
        {
          "atom_index": 3836,
          "name": "N",
          "element": "N",
          "coord": [
            0.6251000165939331,
            3.190999984741211,
            0.20469999313354492
          ]
        },
        {
          "atom_index": 3837,
          "name": "CA",
          "element": "C",
          "coord": [
            0.7329999804496765,
            3.0999999046325684,
            0.1687999963760376
          ]
        },
        {
          "atom_index": 3838,
          "name": "C",
          "element": "C",
          "coord": [
            0.7333999872207642,
            3.0462000370025635,
            0.02879999950528145
          ]
        },
        {
          "atom_index": 3839,
          "name": "O",
          "element": "O",
          "coord": [
            0.6338000297546387,
            3.0104000568389893,
            -0.028699999675154686
          ]
        },
        {
          "atom_index": 3840,
          "name": "CB",
          "element": "C",
          "coord": [
            0.7562999725341797,
            2.9876999855041504,
            0.2651999890804291
          ]
        },
        {
          "atom_index": 3841,
          "name": "CG",
          "element": "C",
          "coord": [
            0.6782000064849854,
            3.0125999450683594,
            0.39169999957084656
          ]
        },
        {
          "atom_index": 3842,
          "name": "SD",
          "element": "S",
          "coord": [
            0.7627999782562256,
            2.9279000759124756,
            0.5284000039100647
          ]
        },
        {
          "atom_index": 3843,
          "name": "CE",
          "element": "C",
          "coord": [
            0.9247999787330627,
            2.995800018310547,
            0.4821000099182129
          ]
        }
      ]
    },
    {
      "id": "O:495",
      "chain": "O",
      "resseq": 495,
      "icode": "",
      "resname": "ALA",
      "hetflag": " ",
      "sasa": 0.1613273024559021,
      "atoms": [
        {
          "atom_index": 3844,
          "name": "N",
          "element": "N",
          "coord": [
            0.8529999852180481,
            3.04259991645813,
            -0.024000000208616257
          ]
        },
        {
          "atom_index": 3845,
          "name": "CA",
          "element": "C",
          "coord": [
            0.8833000063896179,
            2.990999937057495,
            -0.156700000166893
          ]
        },
        {
          "atom_index": 3846,
          "name": "C",
          "element": "C",
          "coord": [
            0.8062999844551086,
            3.0541000366210938,
            -0.2671000063419342
          ]
        },
        {
          "atom_index": 3847,
          "name": "O",
          "element": "O",
          "coord": [
            0.7534000277519226,
            2.9860000610351562,
            -0.35199999809265137
          ]
        },
        {
          "atom_index": 3848,
          "name": "CB",
          "element": "C",
          "coord": [
            0.8730999827384949,
            2.839600086212158,
            -0.16140000522136688
          ]
        }
      ]
    },
    {
      "id": "O:496",
      "chain": "O",
      "resseq": 496,
      "icode": "",
      "resname": "TRP",
      "hetflag": " ",
      "sasa": 3.1942806243896484,
      "atoms": [
        {
          "atom_index": 3849,
          "name": "N",
          "element": "N",
          "coord": [
            0.7972000241279602,
            3.183799982070923,
            -0.2628999948501587
          ]
        },
        {
          "atom_index": 3850,
          "name": "CA",
          "element": "C",
          "coord": [
            0.7271000146865845,
            3.246000051498413,
            -0.3684999942779541
          ]
        },
        {
          "atom_index": 3851,
          "name": "C",
          "element": "C",
          "coord": [
            0.8217999935150146,
            3.245500087738037,
            -0.48590001463890076
          ]
        },
        {
          "atom_index": 3852,
          "name": "O",
          "element": "O",
          "coord": [
            0.7860000133514404,
            3.229300022125244,
            -0.6022999882698059
          ]
        },
        {
          "atom_index": 3853,
          "name": "CB",
          "element": "C",
          "coord": [
            0.6854000091552734,
            3.3864998817443848,
            -0.32420000433921814
          ]
        },
        {
          "atom_index": 3854,
          "name": "CG",
          "element": "C",
          "coord": [
            0.6363000273704529,
            3.465399980545044,
            -0.4375999867916107
          ]
        },
        {
          "atom_index": 3855,
          "name": "CD1",
          "element": "C",
          "coord": [
            0.7121000289916992,
            3.5480000972747803,
            -0.5108000040054321
          ]
        },
        {
          "atom_index": 3856,
          "name": "CD2",
          "element": "C",
          "coord": [
            0.5026000142097473,
            3.461199998855591,
            -0.49810001254081726
          ]
        },
        {
          "atom_index": 3857,
          "name": "NE1",
          "element": "N",
          "coord": [
            0.6355000138282776,
            3.5992000102996826,
            -0.6144999861717224
          ]
        },
        {
          "atom_index": 3858,
          "name": "CE2",
          "element": "C",
          "coord": [
            0.5044999718666077,
            3.549799919128418,
            -0.6065999865531921
          ]
        },
        {
          "atom_index": 3859,
          "name": "CE3",
          "element": "C",
          "coord": [
            0.38280001282691956,
            3.3915998935699463,
            -0.4724000096321106
          ]
        },
        {
          "atom_index": 3860,
          "name": "CZ2",
          "element": "C",
          "coord": [
            0.38839998841285706,
            3.571899890899658,
            -0.6859999895095825
          ]
        },
        {
          "atom_index": 3861,
          "name": "CZ3",
          "element": "C",
          "coord": [
            0.26910001039505005,
            3.412899971008301,
            -0.5512999892234802
          ]
        },
        {
          "atom_index": 3862,
          "name": "CH2",
          "element": "C",
          "coord": [
            0.2718999981880188,
            3.5034000873565674,
            -0.6575999855995178
          ]
        }
      ]
    },
    {
      "id": "O:497",
      "chain": "O",
      "resseq": 497,
      "icode": "",
      "resname": "GLU",
      "hetflag": " ",
      "sasa": 0.09458957612514496,
      "atoms": [
        {
          "atom_index": 3863,
          "name": "N",
          "element": "N",
          "coord": [
            0.9495000243186951,
            3.2572999000549316,
            -0.4580000042915344
          ]
        },
        {
          "atom_index": 3864,
          "name": "CA",
          "element": "C",
          "coord": [
            1.0391000509262085,
            3.2629001140594482,
            -0.5723000168800354
          ]
        },
        {
          "atom_index": 3865,
          "name": "C",
          "element": "C",
          "coord": [
            1.075700044631958,
            3.1338000297546387,
            -0.6431000232696533
          ]
        },
        {
          "atom_index": 3866,
          "name": "O",
          "element": "O",
          "coord": [
            1.1083999872207642,
            3.0327000617980957,
            -0.5803999900817871
          ]
        },
        {
          "atom_index": 3867,
          "name": "CB",
          "element": "C",
          "coord": [
            1.152899980545044,
            3.3620998859405518,
            -0.5651000142097473
          ]
        },
        {
          "atom_index": 3868,
          "name": "CG",
          "element": "C",
          "coord": [
            1.215000033378601,
            3.38070011138916,
            -0.7055000066757202
          ]
        },
        {
          "atom_index": 3869,
          "name": "CD",
          "element": "C",
          "coord": [
            1.1376999616622925,
            3.475800037384033,
            -0.7912999987602234
          ]
        },
        {
          "atom_index": 3870,
          "name": "OE1",
          "element": "O",
          "coord": [
            1.1025999784469604,
            3.5843000411987305,
            -0.7461000084877014
          ]
        },
        {
          "atom_index": 3871,
          "name": "OE2",
          "element": "O",
          "coord": [
            1.1073999404907227,
            3.4272000789642334,
            -0.9128999710083008
          ]
        }
      ]
    },
    {
      "id": "O:498",
      "chain": "O",
      "resseq": 498,
      "icode": "",
      "resname": "GLU",
      "hetflag": " ",
      "sasa": 6.537815570831299,
      "atoms": [
        {
          "atom_index": 3872,
          "name": "N",
          "element": "N",
          "coord": [
            1.0705000162124634,
            3.139899969100952,
            -0.7766000032424927
          ]
        },
        {
          "atom_index": 3873,
          "name": "CA",
          "element": "C",
          "coord": [
            1.0989999771118164,
            3.0232999324798584,
            -0.8621000051498413
          ]
        },
        {
          "atom_index": 3874,
          "name": "C",
          "element": "C",
          "coord": [
            1.243899941444397,
            2.9951999187469482,
            -0.8903999924659729
          ]
        },
        {
          "atom_index": 3875,
          "name": "O",
          "element": "O",
          "coord": [
            1.3036999702453613,
            3.065000057220459,
            -0.9733999967575073
          ]
        },
        {
          "atom_index": 3876,
          "name": "CB",
          "element": "C",
          "coord": [
            1.026900053024292,
            3.026700019836426,
            -0.9987000226974487
          ]
        },
        {
          "atom_index": 3877,
          "name": "CG",
          "element": "C",
          "coord": [
            0.9951000213623047,
            2.8831000328063965,
            -1.049399971961975
          ]
        },
        {
          "atom_index": 3878,
          "name": "CD",
          "element": "C",
          "coord": [
            0.868399977684021,
            2.827500104904175,
            -0.9850000143051147
          ]
        },
        {
          "atom_index": 3879,
          "name": "OE1",
          "element": "O",
          "coord": [
            0.794700026512146,
            2.92330002784729,
            -0.928600013256073
          ]
        },
        {
          "atom_index": 3880,
          "name": "OE2",
          "element": "O",
          "coord": [
            0.8366000056266785,
            2.7070999145507812,
            -0.987500011920929
          ]
        }
      ]
    },
    {
      "id": "O:499",
      "chain": "O",
      "resseq": 499,
      "icode": "",
      "resname": "HIS",
      "hetflag": " ",
      "sasa": 1.756454348564148,
      "atoms": [
        {
          "atom_index": 3881,
          "name": "N",
          "element": "N",
          "coord": [
            1.2941999435424805,
            2.8870999813079834,
            -0.828000009059906
          ]
        },
        {
          "atom_index": 3882,
          "name": "CA",
          "element": "C",
          "coord": [
            1.434000015258789,
            2.841399908065796,
            -0.8403000235557556
          ]
        },
        {
          "atom_index": 3883,
          "name": "C",
          "element": "C",
          "coord": [
            1.4610999822616577,
            2.739300012588501,
            -0.9534000158309937
          ]
        },
        {
          "atom_index": 3884,
          "name": "O",
          "element": "O",
          "coord": [
            1.573699951171875,
            2.722399950027466,
            -1.0068000555038452
          ]
        },
        {
          "atom_index": 3885,
          "name": "CB",
          "element": "C",
          "coord": [
            1.4982999563217163,
            2.7988998889923096,
            -0.705299973487854
          ]
        },
        {
          "atom_index": 3886,
          "name": "CG",
          "element": "C",
          "coord": [
            1.4448000192642212,
            2.6802000999450684,
            -0.6269000172615051
          ]
        },
        {
          "atom_index": 3887,
          "name": "ND1",
          "element": "N",
          "coord": [
            1.5009000301361084,
            2.553299903869629,
            -0.6392999887466431
          ]
        },
        {
          "atom_index": 3888,
          "name": "CD2",
          "element": "C",
          "coord": [
            1.3508000373840332,
            2.672499895095825,
            -0.526199996471405
          ]
        },
        {
          "atom_index": 3889,
          "name": "CE1",
          "element": "C",
          "coord": [
            1.4381999969482422,
            2.472399950027466,
            -0.5516999959945679
          ]
        },
        {
          "atom_index": 3890,
          "name": "NE2",
          "element": "N",
          "coord": [
            1.3483999967575073,
            2.541100025177002,
            -0.4814000129699707
          ]
        }
      ]
    }
  ],
  "overlaps": {
    "O:3": [
      "O:10",
      "O:100",
      "O:101",
      "O:102",
      "O:103",
      "O:104",
      "O:105",
      "O:106",
      "O:107",
      "O:108",
      "O:109",
      "O:11",
      "O:110",
      "O:111",
      "O:112",
      "O:113",
      "O:114",
      "O:115",
      "O:116",
      "O:117",
      "O:118",
      "O:119",
      "O:12",
      "O:120",
      "O:121",
      "O:122",
      "O:123",
      "O:124",
      "O:125",
      "O:126",
      "O:127",
      "O:128",
      "O:129",
      "O:13",
      "O:130",
      "O:131",
      "O:132",
      "O:133",
      "O:134",
      "O:135",
      "O:136",
      "O:137",
      "O:138",
      "O:139",
      "O:14",
      "O:140",
      "O:141",
      "O:142",
      "O:143",
      "O:144",
      "O:145",
      "O:146",
      "O:147",
      "O:148",
      "O:149",
      "O:15",
      "O:150",
      "O:151",
      "O:152",
      "O:153",
      "O:154",
      "O:155",
      "O:156",
      "O:157",
      "O:158",
      "O:159",
      "O:16",
      "O:160",
      "O:161",
      "O:162",
      "O:163",
      "O:164",
      "O:165",
      "O:166",
      "O:167",
      "O:168",
      "O:169",
      "O:17",
      "O:170",
      "O:171",
      "O:172",
      "O:173",
      "O:174",
      "O:175",
      "O:176",
      "O:177",
      "O:178",
      "O:179",
      "O:18",
      "O:180",
      "O:181",
      "O:182",
      "O:183",
      "O:184",
      "O:185",
      "O:186",
      "O:187",
      "O:188",
      "O:189",
      "O:19",
      "O:190",
      "O:191",
      "O:192",
      "O:193",
      "O:194",
      "O:195",
      "O:196",
      "O:197",
      "O:198",
      "O:199",
      "O:20",
      "O:200",
      "O:201",
      "O:202",
      "O:203",
      "O:204",
      "O:205",
      "O:206",
      "O:207",
      "O:208",
      "O:209",
      "O:21",
      "O:210",
      "O:211",
      "O:212",
      "O:213",
      "O:214",
      "O:215",
      "O:216",
      "O:217",
      "O:218",
      "O:219",
      "O:22",
      "O:220",
      "O:221",
      "O:222",
      "O:223",
      "O:224",
      "O:225",
      "O:226",
      "O:227",
      "O:228",
      "O:229",
      "O:23",
      "O:230",
      "O:231",
      "O:232",
      "O:233",
      "O:234",
      "O:235",
      "O:236",
      "O:237",
      "O:238",
      "O:239",
      "O:24",
      "O:240",
      "O:241",
      "O:242",
      "O:243",
      "O:244",
      "O:245",
      "O:246",
      "O:247",
      "O:248",
      "O:249",
      "O:25",
      "O:250",
      "O:251",
      "O:252",
      "O:253",
      "O:254",
      "O:255",
      "O:256",
      "O:257",
      "O:258",
      "O:259",
      "O:26",
      "O:260",
      "O:261",
      "O:262",
      "O:263",
      "O:264",
      "O:265",
      "O:266",
      "O:267",
      "O:268",
      "O:269",
      "O:27",
      "O:270",
      "O:271",
      "O:272",
      "O:273",
      "O:274",
      "O:275",
      "O:276",
      "O:277",
      "O:278",
      "O:279",
      "O:28",
      "O:280",
      "O:281",
      "O:282",
      "O:283",
      "O:284",
      "O:285",
      "O:286",
      "O:287",
      "O:288",
      "O:289",
      "O:29",
      "O:290",
      "O:291",
      "O:292",
      "O:293",
      "O:294",
      "O:295",
      "O:296",
      "O:297",
      "O:298",
      "O:299",
      "O:30",
      "O:300",
      "O:301",
      "O:302",
      "O:303",
      "O:304",
      "O:305",
      "O:306",
      "O:307",
      "O:308",
      "O:309",
      "O:31",
      "O:310",
      "O:311",
      "O:312",
      "O:313",
      "O:314",
      "O:315",
      "O:316",
      "O:317",
      "O:318",
      "O:319",
      "O:32",
      "O:320",
      "O:321",
      "O:322",
      "O:323",
      "O:324",
      "O:325",
      "O:326",
      "O:327",
      "O:328",
      "O:329",
      "O:33",
      "O:330",
      "O:331",
      "O:332",
      "O:333",
      "O:334",
      "O:335",
      "O:336",
      "O:337",
      "O:338",
      "O:339",
      "O:34",
      "O:340",
      "O:341",
      "O:342",
      "O:343",
      "O:344",
      "O:345",
      "O:346",
      "O:347",
      "O:348",
      "O:349",
      "O:35",
      "O:350",
      "O:351",
      "O:352",
      "O:353",
      "O:354",
      "O:355",
      "O:356",
      "O:357",
      "O:358",
      "O:359",
      "O:36",
      "O:360",
      "O:361",
      "O:362",
      "O:363",
      "O:364",
      "O:365",
      "O:366",
      "O:367",
      "O:368",
      "O:369",
      "O:37",
      "O:370",
      "O:371",
      "O:372",
      "O:373",
      "O:374",
      "O:375",
      "O:376",
      "O:377",
      "O:378",
      "O:379",
      "O:38",
      "O:380",
      "O:381",
      "O:382",
      "O:383",
      "O:384",
      "O:385",
      "O:386",
      "O:387",
      "O:388",
      "O:389",
      "O:39",
      "O:390",
      "O:391",
      "O:392",
      "O:393",
      "O:394",
      "O:395",
      "O:396",
      "O:397",
      "O:398",
      "O:399",
      "O:4",
      "O:40",
      "O:400",
      "O:401",
      "O:402",
      "O:403",
      "O:404",
      "O:405",
      "O:406",
      "O:407",
      "O:408",
      "O:409",
      "O:41",
      "O:410",
      "O:411",
      "O:412",
      "O:413",
      "O:414",
      "O:415",
      "O:416",
      "O:417",
      "O:418",
      "O:419",
      "O:42",
      "O:420",
      "O:421",
      "O:422",
      "O:423",
      "O:424",
      "O:425",
      "O:426",
      "O:427",
      "O:428",
      "O:429",
      "O:43",
      "O:430",
      "O:431",
      "O:432",
      "O:433",
      "O:434",
      "O:435",
      "O:436",
      "O:437",
      "O:438",
      "O:439",
      "O:44",
      "O:440",
      "O:441",
      "O:442",
      "O:443",
      "O:444",
      "O:445",
      "O:446",
      "O:447",
      "O:448",
      "O:449",
      "O:45",
      "O:450",
      "O:451",
      "O:452",
      "O:453",
      "O:454",
      "O:455",
      "O:456",
      "O:457",
      "O:458",
      "O:459",
      "O:46",
      "O:460",
      "O:461",
      "O:462",
      "O:463",
      "O:464",
      "O:465",
      "O:466",
      "O:467",
      "O:468",
      "O:469",
      "O:47",
      "O:470",
      "O:471",
      "O:472",
      "O:473",
      "O:474",
      "O:475",
      "O:476",
      "O:477",
      "O:478",
      "O:479",
      "O:48",
      "O:480",
      "O:481",
      "O:482",
      "O:483",
      "O:484",
      "O:485",
      "O:486",
      "O:487",
      "O:488",
      "O:489",
      "O:49",
      "O:490",
      "O:491",
      "O:492",
      "O:493",
      "O:494",
      "O:495",
      "O:496",
      "O:497",
      "O:498",
      "O:499",
      "O:5",
      "O:50",
      "O:51",
      "O:52",
      "O:53",
      "O:54",
      "O:55",
      "O:56",
      "O:57",
      "O:58",
      "O:59",
      "O:6",
      "O:60",
      "O:61",
      "O:62",
      "O:63",
      "O:64",
      "O:65",
      "O:66",
      "O:67",
      "O:68",
      "O:69",
      "O:7",
      "O:70",
      "O:71",
      "O:72",
      "O:73",
      "O:74",
      "O:75",
      "O:76",
      "O:77",
      "O:78",
      "O:79",
      "O:8",
      "O:80",
      "O:81",
      "O:82",
      "O:83",
      "O:84",
      "O:85",
      "O:86",
      "O:87",
      "O:88",
      "O:89",
      "O:9",
      "O:90",
      "O:91",
      "O:92",
      "O:93",
      "O:94",
      "O:95",
      "O:96",
      "O:97",
      "O:98",
      "O:99"
    ],
    "O:4": [
      "O:10",
      "O:100",
      "O:101",
      "O:102",
      "O:103",
      "O:104",
      "O:105",
      "O:106",
      "O:107",
      "O:108",
      "O:109",
      "O:11",
      "O:110",
      "O:111",
      "O:112",
      "O:113",
      "O:114",
      "O:115",
      "O:116",
      "O:117",
      "O:118",
      "O:119",
      "O:12",
      "O:120",
      "O:121",
      "O:122",
      "O:123",
      "O:124",
      "O:125",
      "O:126",
      "O:127",
      "O:128",
      "O:129",
      "O:13",
      "O:130",
      "O:131",
      "O:132",
      "O:133",
      "O:134",
      "O:135",
      "O:136",
      "O:137",
      "O:138",
      "O:139",
      "O:14",
      "O:140",
      "O:141",
      "O:142",
      "O:143",
      "O:144",
      "O:145",
      "O:146",
      "O:147",
      "O:148",
      "O:149",
      "O:15",
      "O:150",
      "O:151",
      "O:152",
      "O:153",
      "O:154",
      "O:155",
      "O:156",
      "O:157",
      "O:158",
      "O:159",
      "O:16",
      "O:160",
      "O:161",
      "O:162",
      "O:163",
      "O:164",
      "O:165",
      "O:166",
      "O:167",
      "O:168",
      "O:169",
      "O:17",
      "O:170",
      "O:171",
      "O:172",
      "O:173",
      "O:174",
      "O:175",
      "O:176",
      "O:177",
      "O:178",
      "O:179",
      "O:18",
      "O:180",
      "O:181",
      "O:182",
      "O:183",
      "O:184",
      "O:185",
      "O:186",
      "O:187",
      "O:188",
      "O:189",
      "O:19",
      "O:190",
      "O:191",
      "O:192",
      "O:193",
      "O:194",
      "O:195",
      "O:196",
      "O:197",
      "O:198",
      "O:199",
      "O:20",
      "O:200",
      "O:201",
      "O:202",
      "O:203",
      "O:204",
      "O:205",
      "O:206",
      "O:207",
      "O:208",
      "O:209",
      "O:21",
      "O:210",
      "O:211",
      "O:212",
      "O:213",
      "O:214",
      "O:215",
      "O:216",
      "O:217",
      "O:218",
      "O:219",
      "O:22",
      "O:220",
      "O:221",
      "O:222",
      "O:223",
      "O:224",
      "O:225",
      "O:226",
      "O:227",
      "O:228",
      "O:229",
      "O:23",
      "O:230",
      "O:231",
      "O:232",
      "O:233",
      "O:234",
      "O:235",
      "O:236",
      "O:237",
      "O:238",
      "O:239",
      "O:24",
      "O:240",
      "O:241",
      "O:242",
      "O:243",
      "O:244",
      "O:245",
      "O:246",
      "O:247",
      "O:248",
      "O:249",
      "O:25",
      "O:250",
      "O:251",
      "O:252",
      "O:253",
      "O:254",
      "O:255",
      "O:256",
      "O:257",
      "O:258",
      "O:259",
      "O:26",
      "O:260",
      "O:261",
      "O:262",
      "O:263",
      "O:264",
      "O:265",
      "O:266",
      "O:267",
      "O:268",
      "O:269",
      "O:27",
      "O:270",
      "O:271",
      "O:272",
      "O:273",
      "O:274",
      "O:275",
      "O:276",
      "O:277",
      "O:278",
      "O:279",
      "O:28",
      "O:280",
      "O:281",
      "O:282",
      "O:283",
      "O:284",
      "O:285",
      "O:286",
      "O:287",
      "O:288",
      "O:289",
      "O:29",
      "O:290",
      "O:291",
      "O:292",
      "O:293",
      "O:294",
      "O:295",
      "O:296",
      "O:297",
      "O:298",
      "O:299",
      "O:3",
      "O:30",
      "O:300",
      "O:301",
      "O:302",
      "O:303",
      "O:304",
      "O:305",
      "O:306",
      "O:307",
      "O:308",
      "O:309",
      "O:31",
      "O:310",
      "O:311",
      "O:312",
      "O:313",
      "O:314",
      "O:315",
      "O:316",
      "O:317",
      "O:318",
      "O:319",
      "O:32",
      "O:320",
      "O:321",
      "O:322",
      "O:323",
      "O:324",
      "O:325",
      "O:326",
      "O:327",
      "O:328",
      "O:329",
      "O:33",
      "O:330",
      "O:331",
      "O:332",
      "O:333",
      "O:334",
      "O:335",
      "O:336",
      "O:337",
      "O:338",
      "O:339",
      "O:34",
      "O:340",
      "O:341",
      "O:342",
      "O:343",
      "O:344",
      "O:345",
      "O:346",
      "O:347",
      "O:348",
      "O:349",
      "O:35",
      "O:350",
      "O:351",
      "O:352",
      "O:353",
      "O:354",
      "O:355",
      "O:356",
      "O:357",
      "O:358",
      "O:359",
      "O:36",
      "O:360",
      "O:361",
      "O:362",
      "O:363",
      "O:364",
      "O:365",
      "O:366",
      "O:367",
      "O:368",
      "O:369",
      "O:37",
      "O:370",
      "O:371",
      "O:372",
      "O:373",
      "O:374",
      "O:375",
      "O:376",
      "O:377",
      "O:378",
      "O:379",
      "O:38",
      "O:380",
      "O:381",
      "O:382",
      "O:383",
      "O:384",
      "O:385",
      "O:386",
      "O:387",
      "O:388",
      "O:389",
      "O:39",
      "O:390",
      "O:391",
      "O:392",
      "O:393",
      "O:394",
      "O:395",
      "O:396",
      "O:397",
      "O:398",
      "O:399",
      "O:40",
      "O:400",
      "O:401",
      "O:402",
      "O:403",
      "O:404",
      "O:405",
      "O:406",
      "O:407",
      "O:408",
      "O:409",
      "O:41",
      "O:410",
      "O:411",
      "O:412",
      "O:413",
      "O:414",
      "O:415",
      "O:416",
      "O:417",
      "O:418",
      "O:419",
      "O:42",
      "O:420",
      "O:421",
      "O:422",
      "O:423",
      "O:424",
      "O:425",
      "O:426",
      "O:427",
      "O:428",
      "O:429",
      "O:43",
      "O:430",
      "O:431",
      "O:432",
      "O:433",
      "O:434",
      "O:435",
      "O:436",
      "O:437",
      "O:438",
      "O:439",
      "O:44",
      "O:440",
      "O:441",
      "O:442",
      "O:443",
      "O:444",
      "O:445",
      "O:446",
      "O:447",
      "O:448",
      "O:449",
      "O:45",
      "O:450",
      "O:451",
      "O:452",
      "O:453",
      "O:454",
      "O:455",
      "O:456",
      "O:457",
      "O:458",
      "O:459",
      "O:46",
      "O:460",
      "O:461",
      "O:462",
      "O:463",
      "O:464",
      "O:465",
      "O:466",
      "O:467",
      "O:468",
      "O:469",
      "O:47",
      "O:470",
      "O:471",
      "O:472",
      "O:473",
      "O:474",
      "O:475",
      "O:476",
      "O:477",
      "O:478",
      "O:479",
      "O:48",
      "O:480",
      "O:481",
      "O:482",
      "O:483",
      "O:484",
      "O:485",
      "O:486",
      "O:487",
      "O:488",
      "O:489",
      "O:49",
      "O:490",
      "O:491",
      "O:492",
      "O:493",
      "O:494",
      "O:495",
      "O:496",
      "O:497",
      "O:498",
      "O:499",
      "O:5",
      "O:50",
      "O:51",
      "O:52",
      "O:53",
      "O:54",
      "O:55",
      "O:56",
      "O:57",
      "O:58",
      "O:59",
      "O:6",
      "O:60",
      "O:61",
      "O:62",
      "O:63",
      "O:64",
      "O:65",
      "O:66",
      "O:67",
      "O:68",
      "O:69",
      "O:7",
      "O:70",
      "O:71",
      "O:72",
      "O:73",
      "O:74",
      "O:75",
      "O:76",
      "O:77",
      "O:78",
      "O:79",
      "O:8",
      "O:80",
      "O:81",
      "O:82",
      "O:83",
      "O:84",
      "O:85",
      "O:86",
      "O:87",
      "O:88",
      "O:89",
      "O:9",
      "O:90",
      "O:91",
      "O:92",
      "O:93",
      "O:94",
      "O:95",
      "O:96",
      "O:97",
      "O:98",
      "O:99"
    ],
    "O:5": [
      "O:10",
      "O:100",
      "O:101",
      "O:102",
      "O:103",
      "O:104",
      "O:105",
      "O:106",
      "O:107",
      "O:108",
      "O:109",
      "O:11",
      "O:110",
      "O:111",
      "O:112",
      "O:113",
      "O:114",
      "O:115",
      "O:116",
      "O:117",
      "O:118",
      "O:119",
      "O:12",
      "O:120",
      "O:121",
      "O:122",
      "O:123",
      "O:124",
      "O:125",
      "O:126",
      "O:127",
      "O:128",
      "O:129",
      "O:13",
      "O:130",
      "O:131",
      "O:132",
      "O:133",
      "O:134",
      "O:135",
      "O:136",
      "O:137",
      "O:138",
      "O:139",
      "O:14",
      "O:140",
      "O:141",
      "O:142",
      "O:143",
      "O:144",
      "O:145",
      "O:146",
      "O:147",
      "O:148",
      "O:149",
      "O:15",
      "O:150",
      "O:151",
      "O:152",
      "O:153",
      "O:154",
      "O:155",
      "O:156",
      "O:157",
      "O:158",
      "O:159",
      "O:16",
      "O:160",
      "O:161",
      "O:162",
      "O:163",
      "O:164",
      "O:165",
      "O:166",
      "O:167",
      "O:168",
      "O:169",
      "O:17",
      "O:170",
      "O:171",
      "O:172",
      "O:173",
      "O:174",
      "O:175",
      "O:176",
      "O:177",
      "O:178",
      "O:179",
      "O:18",
      "O:180",
      "O:181",
      "O:182",
      "O:183",
      "O:184",
      "O:185",
      "O:186",
      "O:187",
      "O:188",
      "O:189",
      "O:19",
      "O:190",
      "O:191",
      "O:192",
      "O:193",
      "O:194",
      "O:195",
      "O:196",
      "O:197",
      "O:198",
      "O:199",
      "O:20",
      "O:200",
      "O:201",
      "O:202",
      "O:203",
      "O:204",
      "O:205",
      "O:206",
      "O:207",
      "O:208",
      "O:209",
      "O:21",
      "O:210",
      "O:211",
      "O:212",
      "O:213",
      "O:214",
      "O:215",
      "O:216",
      "O:217",
      "O:218",
      "O:219",
      "O:22",
      "O:220",
      "O:221",
      "O:222",
      "O:223",
      "O:224",
      "O:225",
      "O:226",
      "O:227",
      "O:228",
      "O:229",
      "O:23",
      "O:230",
      "O:231",
      "O:232",
      "O:233",
      "O:234",
      "O:235",
      "O:236",
      "O:237",
      "O:238",
      "O:239",
      "O:24",
      "O:240",
      "O:241",
      "O:242",
      "O:243",
      "O:244",
      "O:245",
      "O:246",
      "O:247",
      "O:248",
      "O:249",
      "O:25",
      "O:250",
      "O:251",
      "O:252",
      "O:253",
      "O:254",
      "O:255",
      "O:256",
      "O:257",
      "O:258",
      "O:259",
      "O:26",
      "O:260",
      "O:261",
      "O:262",
      "O:263",
      "O:264",
      "O:265",
      "O:266",
      "O:267",
      "O:268",
      "O:269",
      "O:27",
      "O:270",
      "O:271",
      "O:272",
      "O:273",
      "O:274",
      "O:275",
      "O:276",
      "O:277",
      "O:278",
      "O:279",
      "O:28",
      "O:280",
      "O:281",
      "O:282",
      "O:283",
      "O:284",
      "O:285",
      "O:286",
      "O:287",
      "O:288",
      "O:289",
      "O:29",
      "O:290",
      "O:291",
      "O:292",
      "O:293",
      "O:294",
      "O:295",
      "O:296",
      "O:297",
      "O:298",
      "O:299",
      "O:3",
      "O:30",
      "O:300",
      "O:301",
      "O:302",
      "O:303",
      "O:304",
      "O:305",
      "O:306",
      "O:307",
      "O:308",
      "O:309",
      "O:31",
      "O:310",
      "O:311",
      "O:312",
      "O:313",
      "O:314",
      "O:315",
      "O:316",
      "O:317",
      "O:318",
      "O:319",
      "O:32",
      "O:320",
      "O:321",
      "O:322",
      "O:323",
      "O:324",
      "O:325",
      "O:326",
      "O:327",
      "O:328",
      "O:329",
      "O:33",
      "O:330",
      "O:331",
      "O:332",
      "O:333",
      "O:334",
      "O:335",
      "O:336",
      "O:337",
      "O:338",
      "O:339",
      "O:34",
      "O:340",
      "O:341",
      "O:342",
      "O:343",
      "O:344",
      "O:345",
      "O:346",
      "O:347",
      "O:348",
      "O:349",
      "O:35",
      "O:350",
      "O:351",
      "O:352",
      "O:353",
      "O:354",
      "O:355",
      "O:356",
      "O:357",
      "O:358",
      "O:359",
      "O:36",
      "O:360",
      "O:361",
      "O:362",
      "O:363",
      "O:364",
      "O:365",
      "O:366",
      "O:367",
      "O:368",
      "O:369",
      "O:37",
      "O:370",
      "O:371",
      "O:372",
      "O:373",
      "O:374",
      "O:375",
      "O:376",
      "O:377",
      "O:378",
      "O:379",
      "O:38",
      "O:380",
      "O:381",
      "O:382",
      "O:383",
      "O:384",
      "O:385",
      "O:386",
      "O:387",
      "O:388",
      "O:389",
      "O:39",
      "O:390",
      "O:391",
      "O:392",
      "O:393",
      "O:394",
      "O:395",
      "O:396",
      "O:397",
      "O:398",
      "O:399",
      "O:4",
      "O:40",
      "O:400",
      "O:401",
      "O:402",
      "O:403",
      "O:404",
      "O:405",
      "O:406",
      "O:407",
      "O:408",
      "O:409",
      "O:41",
      "O:410",
      "O:411",
      "O:412",
      "O:413",
      "O:414",
      "O:415",
      "O:416",
      "O:417",
      "O:418",
      "O:419",
      "O:42",
      "O:420",
      "O:421",
      "O:422",
      "O:423",
      "O:424",
      "O:425",
      "O:426",
      "O:427",
      "O:428",
      "O:429",
      "O:43",
      "O:430",
      "O:431",
      "O:432",
      "O:433",
      "O:434",
      "O:435",
      "O:436",
      "O:437",
      "O:438",
      "O:439",
      "O:44",
      "O:440",
      "O:441",
      "O:442",
      "O:443",
      "O:444",
      "O:445",
      "O:446",
      "O:447",
      "O:448",
      "O:449",
      "O:45",
      "O:450",
      "O:451",
      "O:452",
      "O:453",
      "O:454",
      "O:455",
      "O:456",
      "O:457",
      "O:458",
      "O:459",
      "O:46",
      "O:460",
      "O:461",
      "O:462",
      "O:463",
      "O:464",
      "O:465",
      "O:466",
      "O:467",
      "O:468",
      "O:469",
      "O:47",
      "O:470",
      "O:471",
      "O:472",
      "O:473",
      "O:474",
      "O:475",
      "O:476",
      "O:477",
      "O:478",
      "O:479",
      "O:48",
      "O:480",
      "O:481",
      "O:482",
      "O:483",
      "O:484",
      "O:485",
      "O:486",
      "O:487",
      "O:488",
      "O:489",
      "O:49",
      "O:490",
      "O:491",
      "O:492",
      "O:493",
      "O:494",
      "O:495",
      "O:496",
      "O:497",
      "O:498",
      "O:499",
      "O:50",
      "O:51",
      "O:52",
      "O:53",
      "O:54",
      "O:55",
      "O:56",
      "O:57",
      "O:58",
      "O:59",
      "O:6",
      "O:60",
      "O:61",
      "O:62",
      "O:63",
      "O:64",
      "O:65",
      "O:66",
      "O:67",
      "O:68",
      "O:69",
      "O:7",
      "O:70",
      "O:71",
      "O:72",
      "O:73",
      "O:74",
      "O:75",
      "O:76",
      "O:77",
      "O:78",
      "O:79",
      "O:8",
      "O:80",
      "O:81",
      "O:82",
```
