## Supplementary material for "Localized Reactivity on Proteins as Riemannian Manifolds: A Quantum-Inspired Geometric Model for Deterministic, Metal-Aware Reactive-Site Prediction": code bundle: meta.json (part 3 of 5)

```
      "O:497",
      "O:498",
      "O:499",
      "O:5",
      "O:50",
      "O:51",
      "O:52",
      "O:53",
      "O:54",
      "O:55",
      "O:56",
      "O:57",
      "O:58",
      "O:59",
      "O:6",
      "O:60",
      "O:61",
      "O:62",
      "O:63",
      "O:64",
      "O:65",
      "O:66",
      "O:67",
      "O:68",
      "O:69",
      "O:7",
      "O:70",
      "O:71",
      "O:72",
      "O:73",
      "O:74",
      "O:75",
      "O:76",
      "O:77",
      "O:78",
      "O:79",
      "O:8",
      "O:80",
      "O:81",
      "O:82",
      "O:83",
      "O:84",
      "O:85",
      "O:86",
      "O:87",
      "O:88",
      "O:89",
      "O:9",
      "O:90",
      "O:91",
      "O:92",
      "O:93",
      "O:94",
      "O:95",
      "O:96",
      "O:97",
      "O:98",
      "O:99"
    ],
    "O:142": [
      "O:10",
      "O:100",
      "O:101",
      "O:102",
      "O:103",
      "O:104",
      "O:105",
      "O:106",
      "O:107",
      "O:108",
      "O:109",
      "O:11",
      "O:110",
      "O:111",
      "O:112",
      "O:113",
      "O:114",
      "O:115",
      "O:116",
      "O:117",
      "O:118",
      "O:119",
      "O:12",
      "O:120",
      "O:121",
      "O:122",
      "O:123",
      "O:124",
      "O:125",
      "O:126",
      "O:127",
      "O:128",
      "O:129",
      "O:13",
      "O:130",
      "O:131",
      "O:132",
      "O:133",
      "O:134",
      "O:135",
      "O:136",
      "O:137",
      "O:138",
      "O:139",
      "O:14",
      "O:140",
      "O:141",
      "O:143",
      "O:144",
      "O:145",
      "O:146",
      "O:147",
      "O:148",
      "O:149",
      "O:15",
      "O:150",
      "O:151",
      "O:152",
      "O:153",
      "O:154",
      "O:155",
      "O:156",
      "O:157",
      "O:158",
      "O:159",
      "O:16",
      "O:160",
      "O:161",
      "O:162",
      "O:163",
      "O:164",
      "O:165",
      "O:166",
      "O:167",
      "O:168",
      "O:169",
      "O:17",
      "O:170",
      "O:171",
      "O:172",
      "O:173",
      "O:174",
      "O:175",
      "O:176",
      "O:177",
      "O:178",
      "O:179",
      "O:18",
      "O:180",
      "O:181",
      "O:182",
      "O:183",
      "O:184",
      "O:185",
      "O:186",
      "O:187",
      "O:188",
      "O:189",
      "O:19",
      "O:190",
      "O:191",
      "O:192",
      "O:193",
      "O:194",
      "O:195",
      "O:196",
      "O:197",
      "O:198",
      "O:199",
      "O:20",
      "O:200",
      "O:201",
      "O:202",
      "O:203",
      "O:204",
      "O:205",
      "O:206",
      "O:207",
      "O:208",
      "O:209",
      "O:21",
      "O:210",
      "O:211",
      "O:212",
      "O:213",
      "O:214",
      "O:215",
      "O:216",
      "O:217",
      "O:218",
      "O:219",
      "O:22",
      "O:220",
      "O:221",
      "O:222",
      "O:223",
      "O:224",
      "O:225",
      "O:226",
      "O:227",
      "O:228",
      "O:229",
      "O:23",
      "O:230",
      "O:231",
      "O:232",
      "O:233",
      "O:234",
      "O:235",
      "O:236",
      "O:237",
      "O:238",
      "O:239",
      "O:24",
      "O:240",
      "O:241",
      "O:242",
      "O:243",
      "O:244",
      "O:245",
      "O:246",
      "O:247",
      "O:248",
      "O:249",
      "O:25",
      "O:250",
      "O:251",
      "O:252",
      "O:253",
      "O:254",
      "O:255",
      "O:256",
      "O:257",
      "O:258",
      "O:259",
      "O:26",
      "O:260",
      "O:261",
      "O:262",
      "O:263",
      "O:264",
      "O:265",
      "O:266",
      "O:267",
      "O:268",
      "O:269",
      "O:27",
      "O:270",
      "O:271",
      "O:272",
      "O:273",
      "O:274",
      "O:275",
      "O:276",
      "O:277",
      "O:278",
      "O:279",
      "O:28",
      "O:280",
      "O:281",
      "O:282",
      "O:283",
      "O:284",
      "O:285",
      "O:286",
      "O:287",
      "O:288",
      "O:289",
      "O:29",
      "O:290",
      "O:291",
      "O:292",
      "O:293",
      "O:294",
      "O:295",
      "O:296",
      "O:297",
      "O:298",
      "O:299",
      "O:3",
      "O:30",
      "O:300",
      "O:301",
      "O:302",
      "O:303",
      "O:304",
      "O:305",
      "O:306",
      "O:307",
      "O:308",
      "O:309",
      "O:31",
      "O:310",
      "O:311",
      "O:312",
      "O:313",
      "O:314",
      "O:315",
      "O:316",
      "O:317",
      "O:318",
      "O:319",
      "O:32",
      "O:320",
      "O:321",
      "O:322",
      "O:323",
      "O:324",
      "O:325",
      "O:326",
      "O:327",
      "O:328",
      "O:329",
      "O:33",
      "O:330",
      "O:331",
      "O:332",
      "O:333",
      "O:334",
      "O:335",
      "O:336",
      "O:337",
      "O:338",
      "O:339",
      "O:34",
      "O:340",
      "O:341",
      "O:342",
      "O:343",
      "O:344",
      "O:345",
      "O:346",
      "O:347",
      "O:348",
      "O:349",
      "O:35",
      "O:350",
      "O:351",
      "O:352",
      "O:353",
      "O:354",
      "O:355",
      "O:356",
      "O:357",
      "O:358",
      "O:359",
      "O:36",
      "O:360",
      "O:361",
      "O:362",
      "O:363",
      "O:364",
      "O:365",
      "O:366",
      "O:367",
      "O:368",
      "O:369",
      "O:37",
      "O:370",
      "O:371",
      "O:372",
      "O:373",
      "O:374",
      "O:375",
      "O:376",
      "O:377",
      "O:378",
      "O:379",
      "O:38",
      "O:380",
      "O:381",
      "O:382",
      "O:383",
      "O:384",
      "O:385",
      "O:386",
      "O:387",
      "O:388",
      "O:389",
      "O:39",
      "O:390",
      "O:391",
      "O:392",
      "O:393",
      "O:394",
      "O:395",
      "O:396",
      "O:397",
      "O:398",
      "O:399",
      "O:4",
      "O:40",
      "O:400",
      "O:401",
      "O:402",
      "O:403",
      "O:404",
      "O:405",
      "O:406",
      "O:407",
      "O:408",
      "O:409",
      "O:41",
      "O:410",
      "O:411",
      "O:412",
      "O:413",
      "O:414",
      "O:415",
      "O:416",
      "O:417",
      "O:418",
      "O:419",
      "O:42",
      "O:420",
      "O:421",
      "O:422",
      "O:423",
      "O:424",
      "O:425",
      "O:426",
      "O:427",
      "O:428",
      "O:429",
      "O:43",
      "O:430",
      "O:431",
      "O:432",
      "O:433",
      "O:434",
      "O:435",
      "O:436",
      "O:437",
      "O:438",
      "O:439",
      "O:44",
      "O:440",
      "O:441",
      "O:442",
      "O:443",
      "O:444",
      "O:445",
      "O:446",
      "O:447",
      "O:448",
      "O:449",
      "O:45",
      "O:450",
      "O:451",
      "O:452",
      "O:453",
      "O:454",
      "O:455",
      "O:456",
      "O:457",
      "O:458",
      "O:459",
      "O:46",
      "O:460",
      "O:461",
      "O:462",
      "O:463",
      "O:464",
      "O:465",
      "O:466",
      "O:467",
      "O:468",
      "O:469",
      "O:47",
      "O:470",
      "O:471",
      "O:472",
      "O:473",
      "O:474",
      "O:475",
      "O:476",
      "O:477",
      "O:478",
      "O:479",
      "O:48",
      "O:480",
      "O:481",
      "O:482",
      "O:483",
      "O:484",
      "O:485",
      "O:486",
      "O:487",
      "O:488",
      "O:489",
      "O:49",
      "O:490",
      "O:491",
      "O:492",
      "O:493",
      "O:494",
      "O:495",
      "O:496",
      "O:497",
      "O:498",
      "O:499",
      "O:5",
      "O:50",
      "O:51",
      "O:52",
      "O:53",
      "O:54",
      "O:55",
      "O:56",
      "O:57",
      "O:58",
      "O:59",
      "O:6",
      "O:60",
      "O:61",
      "O:62",
      "O:63",
      "O:64",
      "O:65",
      "O:66",
      "O:67",
      "O:68",
      "O:69",
      "O:7",
      "O:70",
      "O:71",
      "O:72",
      "O:73",
      "O:74",
      "O:75",
      "O:76",
      "O:77",
      "O:78",
      "O:79",
      "O:8",
      "O:80",
      "O:81",
      "O:82",
      "O:83",
      "O:84",
      "O:85",
      "O:86",
      "O:87",
      "O:88",
      "O:89",
      "O:9",
      "O:90",
      "O:91",
      "O:92",
      "O:93",
      "O:94",
      "O:95",
      "O:96",
      "O:97",
      "O:98",
      "O:99"
    ],
    "O:143": [
      "O:10",
      "O:100",
      "O:101",
      "O:102",
      "O:103",
      "O:104",
      "O:105",
      "O:106",
      "O:107",
      "O:108",
      "O:109",
      "O:11",
      "O:110",
      "O:111",
      "O:112",
      "O:113",
      "O:114",
      "O:115",
      "O:116",
      "O:117",
      "O:118",
      "O:119",
      "O:12",
      "O:120",
      "O:121",
      "O:122",
      "O:123",
      "O:124",
      "O:125",
      "O:126",
      "O:127",
      "O:128",
      "O:129",
      "O:13",
      "O:130",
      "O:131",
      "O:132",
      "O:133",
      "O:134",
      "O:135",
      "O:136",
      "O:137",
      "O:138",
      "O:139",
      "O:14",
      "O:140",
      "O:141",
      "O:142",
      "O:144",
      "O:145",
      "O:146",
      "O:147",
      "O:148",
      "O:149",
      "O:15",
      "O:150",
      "O:151",
      "O:152",
      "O:153",
      "O:154",
      "O:155",
      "O:156",
      "O:157",
      "O:158",
      "O:159",
      "O:16",
      "O:160",
      "O:161",
      "O:162",
      "O:163",
      "O:164",
      "O:165",
      "O:166",
      "O:167",
      "O:168",
      "O:169",
      "O:17",
      "O:170",
      "O:171",
      "O:172",
      "O:173",
      "O:174",
      "O:175",
      "O:176",
      "O:177",
      "O:178",
      "O:179",
      "O:18",
      "O:180",
      "O:181",
      "O:182",
      "O:183",
      "O:184",
      "O:185",
      "O:186",
      "O:187",
      "O:188",
      "O:189",
      "O:19",
      "O:190",
      "O:191",
      "O:192",
      "O:193",
      "O:194",
      "O:195",
      "O:196",
      "O:197",
      "O:198",
      "O:199",
      "O:20",
      "O:200",
      "O:201",
      "O:202",
      "O:203",
      "O:204",
      "O:205",
      "O:206",
      "O:207",
      "O:208",
      "O:209",
      "O:21",
      "O:210",
      "O:211",
      "O:212",
      "O:213",
      "O:214",
      "O:215",
      "O:216",
      "O:217",
      "O:218",
      "O:219",
      "O:22",
      "O:220",
      "O:221",
      "O:222",
      "O:223",
      "O:224",
      "O:225",
      "O:226",
      "O:227",
      "O:228",
      "O:229",
      "O:23",
      "O:230",
      "O:231",
      "O:232",
      "O:233",
      "O:234",
      "O:235",
      "O:236",
      "O:237",
      "O:238",
      "O:239",
      "O:24",
      "O:240",
      "O:241",
      "O:242",
      "O:243",
      "O:244",
      "O:245",
      "O:246",
      "O:247",
      "O:248",
      "O:249",
      "O:25",
      "O:250",
      "O:251",
      "O:252",
      "O:253",
      "O:254",
      "O:255",
      "O:256",
      "O:257",
      "O:258",
      "O:259",
      "O:26",
      "O:260",
      "O:261",
      "O:262",
      "O:263",
      "O:264",
      "O:265",
      "O:266",
      "O:267",
      "O:268",
      "O:269",
      "O:27",
      "O:270",
      "O:271",
      "O:272",
      "O:273",
      "O:274",
      "O:275",
      "O:276",
      "O:277",
      "O:278",
      "O:279",
      "O:28",
      "O:280",
      "O:281",
      "O:282",
      "O:283",
      "O:284",
      "O:285",
      "O:286",
      "O:287",
      "O:288",
      "O:289",
      "O:29",
      "O:290",
      "O:291",
      "O:292",
      "O:293",
      "O:294",
      "O:295",
      "O:296",
      "O:297",
      "O:298",
      "O:299",
      "O:3",
      "O:30",
      "O:300",
      "O:301",
      "O:302",
      "O:303",
      "O:304",
      "O:305",
      "O:306",
      "O:307",
      "O:308",
      "O:309",
      "O:31",
      "O:310",
      "O:311",
      "O:312",
      "O:313",
      "O:314",
      "O:315",
      "O:316",
      "O:317",
      "O:318",
      "O:319",
      "O:32",
      "O:320",
      "O:321",
      "O:322",
      "O:323",
      "O:324",
      "O:325",
      "O:326",
      "O:327",
      "O:328",
      "O:329",
      "O:33",
      "O:330",
      "O:331",
      "O:332",
      "O:333",
      "O:334",
      "O:335",
      "O:336",
      "O:337",
      "O:338",
      "O:339",
      "O:34",
      "O:340",
      "O:341",
      "O:342",
      "O:343",
      "O:344",
      "O:345",
      "O:346",
      "O:347",
      "O:348",
      "O:349",
      "O:35",
      "O:350",
      "O:351",
      "O:352",
      "O:353",
      "O:354",
      "O:355",
      "O:356",
      "O:357",
      "O:358",
      "O:359",
      "O:36",
      "O:360",
      "O:361",
      "O:362",
      "O:363",
      "O:364",
      "O:365",
      "O:366",
      "O:367",
      "O:368",
      "O:369",
      "O:37",
      "O:370",
      "O:371",
      "O:372",
      "O:373",
      "O:374",
      "O:375",
      "O:376",
      "O:377",
      "O:378",
      "O:379",
      "O:38",
      "O:380",
      "O:381",
      "O:382",
      "O:383",
      "O:384",
      "O:385",
      "O:386",
      "O:387",
      "O:388",
      "O:389",
      "O:39",
      "O:390",
      "O:391",
      "O:392",
      "O:393",
      "O:394",
      "O:395",
      "O:396",
      "O:397",
      "O:398",
      "O:399",
      "O:4",
      "O:40",
      "O:400",
      "O:401",
      "O:402",
      "O:403",
      "O:404",
      "O:405",
      "O:406",
      "O:407",
      "O:408",
      "O:409",
      "O:41",
      "O:410",
      "O:411",
      "O:412",
      "O:413",
      "O:414",
      "O:415",
      "O:416",
      "O:417",
      "O:418",
      "O:419",
      "O:42",
      "O:420",
      "O:421",
      "O:422",
      "O:423",
      "O:424",
      "O:425",
      "O:426",
      "O:427",
      "O:428",
      "O:429",
      "O:43",
      "O:430",
      "O:431",
      "O:432",
      "O:433",
      "O:434",
      "O:435",
      "O:436",
      "O:437",
      "O:438",
      "O:439",
      "O:44",
      "O:440",
      "O:441",
      "O:442",
      "O:443",
      "O:444",
      "O:445",
      "O:446",
      "O:447",
      "O:448",
      "O:449",
      "O:45",
      "O:450",
      "O:451",
      "O:452",
      "O:453",
      "O:454",
      "O:455",
      "O:456",
      "O:457",
      "O:458",
      "O:459",
      "O:46",
      "O:460",
      "O:461",
      "O:462",
      "O:463",
      "O:464",
      "O:465",
      "O:466",
      "O:467",
      "O:468",
      "O:469",
      "O:47",
      "O:470",
      "O:471",
      "O:472",
      "O:473",
      "O:474",
      "O:475",
      "O:476",
      "O:477",
      "O:478",
      "O:479",
      "O:48",
      "O:480",
      "O:481",
      "O:482",
      "O:483",
      "O:484",
      "O:485",
      "O:486",
      "O:487",
      "O:488",
      "O:489",
      "O:49",
      "O:490",
      "O:491",
      "O:492",
      "O:493",
      "O:494",
      "O:495",
      "O:496",
      "O:497",
      "O:498",
      "O:499",
      "O:5",
      "O:50",
      "O:51",
      "O:52",
      "O:53",
      "O:54",
      "O:55",
      "O:56",
      "O:57",
      "O:58",
      "O:59",
      "O:6",
      "O:60",
      "O:61",
      "O:62",
      "O:63",
      "O:64",
      "O:65",
      "O:66",
      "O:67",
      "O:68",
      "O:69",
      "O:7",
      "O:70",
      "O:71",
      "O:72",
      "O:73",
      "O:74",
      "O:75",
      "O:76",
      "O:77",
      "O:78",
      "O:79",
      "O:8",
      "O:80",
      "O:81",
      "O:82",
      "O:83",
      "O:84",
      "O:85",
      "O:86",
      "O:87",
      "O:88",
      "O:89",
      "O:9",
      "O:90",
      "O:91",
      "O:92",
      "O:93",
      "O:94",
      "O:95",
      "O:96",
      "O:97",
      "O:98",
      "O:99"
    ],
    "O:144": [
      "O:10",
      "O:100",
      "O:101",
      "O:102",
      "O:103",
      "O:104",
      "O:105",
      "O:106",
      "O:107",
      "O:108",
      "O:109",
      "O:11",
      "O:110",
      "O:111",
      "O:112",
      "O:113",
      "O:114",
      "O:115",
      "O:116",
      "O:117",
      "O:118",
      "O:119",
      "O:12",
      "O:120",
      "O:121",
      "O:122",
      "O:123",
      "O:124",
      "O:125",
      "O:126",
      "O:127",
      "O:128",
      "O:129",
      "O:13",
      "O:130",
      "O:131",
      "O:132",
      "O:133",
      "O:134",
      "O:135",
      "O:136",
      "O:137",
      "O:138",
      "O:139",
      "O:14",
      "O:140",
      "O:141",
      "O:142",
      "O:143",
      "O:145",
      "O:146",
      "O:147",
      "O:148",
      "O:149",
      "O:15",
      "O:150",
      "O:151",
      "O:152",
      "O:153",
      "O:154",
      "O:155",
      "O:156",
      "O:157",
      "O:158",
      "O:159",
      "O:16",
      "O:160",
      "O:161",
      "O:162",
      "O:163",
      "O:164",
      "O:165",
      "O:166",
      "O:167",
      "O:168",
      "O:169",
      "O:17",
      "O:170",
      "O:171",
      "O:172",
      "O:173",
      "O:174",
      "O:175",
      "O:176",
      "O:177",
      "O:178",
      "O:179",
      "O:18",
      "O:180",
      "O:181",
      "O:182",
      "O:183",
      "O:184",
      "O:185",
      "O:186",
      "O:187",
      "O:188",
      "O:189",
      "O:19",
      "O:190",
      "O:191",
      "O:192",
      "O:193",
      "O:194",
      "O:195",
      "O:196",
      "O:197",
      "O:198",
      "O:199",
      "O:20",
      "O:200",
      "O:201",
      "O:202",
      "O:203",
      "O:204",
      "O:205",
      "O:206",
      "O:207",
      "O:208",
      "O:209",
      "O:21",
      "O:210",
      "O:211",
      "O:212",
      "O:213",
      "O:214",
      "O:215",
      "O:216",
      "O:217",
      "O:218",
      "O:219",
      "O:22",
      "O:220",
      "O:221",
      "O:222",
      "O:223",
      "O:224",
      "O:225",
      "O:226",
      "O:227",
      "O:228",
      "O:229",
      "O:23",
      "O:230",
      "O:231",
      "O:232",
      "O:233",
      "O:234",
      "O:235",
      "O:236",
      "O:237",
      "O:238",
      "O:239",
      "O:24",
      "O:240",
      "O:241",
      "O:242",
      "O:243",
      "O:244",
      "O:245",
      "O:246",
      "O:247",
      "O:248",
      "O:249",
      "O:25",
      "O:250",
      "O:251",
      "O:252",
      "O:253",
      "O:254",
      "O:255",
      "O:256",
      "O:257",
      "O:258",
      "O:259",
      "O:26",
      "O:260",
      "O:261",
      "O:262",
      "O:263",
      "O:264",
      "O:265",
      "O:266",
      "O:267",
      "O:268",
      "O:269",
      "O:27",
      "O:270",
      "O:271",
      "O:272",
      "O:273",
      "O:274",
      "O:275",
      "O:276",
      "O:277",
      "O:278",
      "O:279",
      "O:28",
      "O:280",
      "O:281",
      "O:282",
      "O:283",
      "O:284",
      "O:285",
      "O:286",
      "O:287",
      "O:288",
      "O:289",
      "O:29",
      "O:290",
      "O:291",
      "O:292",
      "O:293",
      "O:294",
      "O:295",
      "O:296",
      "O:297",
      "O:298",
      "O:299",
      "O:3",
      "O:30",
      "O:300",
      "O:301",
      "O:302",
      "O:303",
      "O:304",
      "O:305",
      "O:306",
      "O:307",
      "O:308",
      "O:309",
      "O:31",
      "O:310",
      "O:311",
      "O:312",
      "O:313",
      "O:314",
      "O:315",
      "O:316",
      "O:317",
      "O:318",
      "O:319",
      "O:32",
      "O:320",
      "O:321",
      "O:322",
      "O:323",
      "O:324",
      "O:325",
      "O:326",
      "O:327",
      "O:328",
      "O:329",
      "O:33",
      "O:330",
      "O:331",
      "O:332",
      "O:333",
      "O:334",
      "O:335",
      "O:336",
      "O:337",
      "O:338",
      "O:339",
      "O:34",
      "O:340",
      "O:341",
      "O:342",
      "O:343",
      "O:344",
      "O:345",
      "O:346",
      "O:347",
      "O:348",
      "O:349",
      "O:35",
      "O:350",
      "O:351",
      "O:352",
      "O:353",
      "O:354",
      "O:355",
      "O:356",
      "O:357",
      "O:358",
      "O:359",
      "O:36",
      "O:360",
      "O:361",
      "O:362",
      "O:363",
      "O:364",
      "O:365",
      "O:366",
      "O:367",
      "O:368",
      "O:369",
      "O:37",
      "O:370",
      "O:371",
      "O:372",
      "O:373",
      "O:374",
      "O:375",
      "O:376",
      "O:377",
      "O:378",
      "O:379",
      "O:38",
      "O:380",
      "O:381",
      "O:382",
      "O:383",
      "O:384",
      "O:385",
      "O:386",
      "O:387",
      "O:388",
      "O:389",
      "O:39",
      "O:390",
      "O:391",
      "O:392",
      "O:393",
      "O:394",
      "O:395",
      "O:396",
      "O:397",
      "O:398",
      "O:399",
      "O:4",
      "O:40",
      "O:400",
      "O:401",
      "O:402",
      "O:403",
      "O:404",
      "O:405",
      "O:406",
      "O:407",
      "O:408",
      "O:409",
      "O:41",
      "O:410",
      "O:411",
      "O:412",
      "O:413",
      "O:414",
      "O:415",
      "O:416",
      "O:417",
      "O:418",
      "O:419",
      "O:42",
      "O:420",
      "O:421",
      "O:422",
      "O:423",
      "O:424",
      "O:425",
      "O:426",
      "O:427",
      "O:428",
      "O:429",
      "O:43",
      "O:430",
      "O:431",
      "O:432",
      "O:433",
      "O:434",
      "O:435",
      "O:436",
      "O:437",
      "O:438",
      "O:439",
      "O:44",
      "O:440",
      "O:441",
      "O:442",
      "O:443",
      "O:444",
      "O:445",
      "O:446",
      "O:447",
      "O:448",
      "O:449",
      "O:45",
      "O:450",
      "O:451",
      "O:452",
      "O:453",
      "O:454",
      "O:455",
      "O:456",
      "O:457",
      "O:458",
      "O:459",
      "O:46",
      "O:460",
      "O:461",
      "O:462",
      "O:463",
      "O:464",
      "O:465",
      "O:466",
      "O:467",
      "O:468",
      "O:469",
      "O:47",
      "O:470",
      "O:471",
      "O:472",
      "O:473",
      "O:474",
      "O:475",
      "O:476",
      "O:477",
      "O:478",
      "O:479",
      "O:48",
      "O:480",
      "O:481",
      "O:482",
      "O:483",
      "O:484",
      "O:485",
      "O:486",
      "O:487",
      "O:488",
      "O:489",
      "O:49",
      "O:490",
      "O:491",
      "O:492",
      "O:493",
      "O:494",
      "O:495",
      "O:496",
      "O:497",
      "O:498",
      "O:499",
      "O:5",
      "O:50",
      "O:51",
      "O:52",
      "O:53",
      "O:54",
      "O:55",
      "O:56",
      "O:57",
      "O:58",
      "O:59",
      "O:6",
      "O:60",
      "O:61",
      "O:62",
      "O:63",
      "O:64",
      "O:65",
      "O:66",
      "O:67",
      "O:68",
      "O:69",
      "O:7",
      "O:70",
      "O:71",
      "O:72",
      "O:73",
      "O:74",
      "O:75",
      "O:76",
      "O:77",
      "O:78",
      "O:79",
      "O:8",
      "O:80",
      "O:81",
      "O:82",
      "O:83",
      "O:84",
      "O:85",
      "O:86",
      "O:87",
      "O:88",
      "O:89",
      "O:9",
      "O:90",
      "O:91",
      "O:92",
      "O:93",
      "O:94",
      "O:95",
      "O:96",
      "O:97",
      "O:98",
      "O:99"
    ],
    "O:145": [
      "O:10",
      "O:100",
      "O:101",
      "O:102",
      "O:103",
      "O:104",
      "O:105",
      "O:106",
      "O:107",
      "O:108",
      "O:109",
      "O:11",
      "O:110",
      "O:111",
      "O:112",
      "O:113",
      "O:114",
      "O:115",
      "O:116",
      "O:117",
      "O:118",
      "O:119",
      "O:12",
      "O:120",
      "O:121",
      "O:122",
      "O:123",
      "O:124",
      "O:125",
      "O:126",
      "O:127",
      "O:128",
      "O:129",
      "O:13",
      "O:130",
      "O:131",
      "O:132",
      "O:133",
      "O:134",
      "O:135",
      "O:136",
      "O:137",
      "O:138",
      "O:139",
      "O:14",
      "O:140",
      "O:141",
      "O:142",
      "O:143",
      "O:144",
      "O:146",
      "O:147",
      "O:148",
      "O:149",
      "O:15",
      "O:150",
      "O:151",
      "O:152",
      "O:153",
      "O:154",
      "O:155",
      "O:156",
      "O:157",
      "O:158",
      "O:159",
      "O:16",
      "O:160",
      "O:161",
      "O:162",
      "O:163",
      "O:164",
      "O:165",
      "O:166",
      "O:167",
      "O:168",
      "O:169",
      "O:17",
      "O:170",
      "O:171",
      "O:172",
      "O:173",
      "O:174",
      "O:175",
      "O:176",
      "O:177",
      "O:178",
      "O:179",
      "O:18",
      "O:180",
      "O:181",
      "O:182",
      "O:183",
      "O:184",
      "O:185",
      "O:186",
      "O:187",
      "O:188",
      "O:189",
      "O:19",
      "O:190",
      "O:191",
      "O:192",
      "O:193",
      "O:194",
      "O:195",
      "O:196",
      "O:197",
      "O:198",
      "O:199",
      "O:20",
      "O:200",
      "O:201",
      "O:202",
      "O:203",
      "O:204",
      "O:205",
      "O:206",
      "O:207",
      "O:208",
      "O:209",
      "O:21",
      "O:210",
      "O:211",
      "O:212",
      "O:213",
      "O:214",
      "O:215",
      "O:216",
      "O:217",
      "O:218",
      "O:219",
      "O:22",
      "O:220",
      "O:221",
      "O:222",
      "O:223",
      "O:224",
      "O:225",
      "O:226",
      "O:227",
      "O:228",
      "O:229",
      "O:23",
      "O:230",
      "O:231",
      "O:232",
      "O:233",
      "O:234",
      "O:235",
      "O:236",
      "O:237",
      "O:238",
      "O:239",
      "O:24",
      "O:240",
      "O:241",
      "O:242",
      "O:243",
      "O:244",
      "O:245",
      "O:246",
      "O:247",
      "O:248",
      "O:249",
      "O:25",
      "O:250",
      "O:251",
      "O:252",
      "O:253",
      "O:254",
      "O:255",
      "O:256",
      "O:257",
      "O:258",
      "O:259",
      "O:26",
      "O:260",
      "O:261",
      "O:262",
      "O:263",
      "O:264",
      "O:265",
      "O:266",
      "O:267",
      "O:268",
      "O:269",
      "O:27",
      "O:270",
      "O:271",
      "O:272",
      "O:273",
      "O:274",
      "O:275",
      "O:276",
      "O:277",
      "O:278",
      "O:279",
      "O:28",
      "O:280",
      "O:281",
      "O:282",
      "O:283",
      "O:284",
      "O:285",
      "O:286",
      "O:287",
      "O:288",
      "O:289",
      "O:29",
      "O:290",
      "O:291",
      "O:292",
      "O:293",
      "O:294",
      "O:295",
      "O:296",
      "O:297",
      "O:298",
      "O:299",
      "O:3",
      "O:30",
      "O:300",
      "O:301",
      "O:302",
      "O:303",
      "O:304",
      "O:305",
      "O:306",
      "O:307",
      "O:308",
      "O:309",
      "O:31",
      "O:310",
      "O:311",
      "O:312",
      "O:313",
      "O:314",
      "O:315",
      "O:316",
      "O:317",
      "O:318",
      "O:319",
      "O:32",
      "O:320",
      "O:321",
      "O:322",
      "O:323",
      "O:324",
      "O:325",
      "O:326",
      "O:327",
      "O:328",
      "O:329",
      "O:33",
      "O:330",
      "O:331",
      "O:332",
      "O:333",
      "O:334",
      "O:335",
      "O:336",
      "O:337",
      "O:338",
      "O:339",
      "O:34",
      "O:340",
      "O:341",
      "O:342",
      "O:343",
      "O:344",
      "O:345",
      "O:346",
      "O:347",
      "O:348",
      "O:349",
      "O:35",
      "O:350",
      "O:351",
      "O:352",
      "O:353",
      "O:354",
      "O:355",
      "O:356",
      "O:357",
      "O:358",
      "O:359",
      "O:36",
      "O:360",
      "O:361",
      "O:362",
      "O:363",
      "O:364",
      "O:365",
      "O:366",
      "O:367",
      "O:368",
      "O:369",
      "O:37",
      "O:370",
      "O:371",
      "O:372",
      "O:373",
      "O:374",
      "O:375",
      "O:376",
      "O:377",
      "O:378",
      "O:379",
      "O:38",
      "O:380",
      "O:381",
      "O:382",
      "O:383",
      "O:384",
      "O:385",
      "O:386",
      "O:387",
      "O:388",
      "O:389",
      "O:39",
      "O:390",
      "O:391",
      "O:392",
      "O:393",
      "O:394",
      "O:395",
      "O:396",
      "O:397",
      "O:398",
      "O:399",
      "O:4",
      "O:40",
      "O:400",
      "O:401",
      "O:402",
      "O:403",
      "O:404",
      "O:405",
      "O:406",
      "O:407",
      "O:408",
      "O:409",
      "O:41",
      "O:410",
      "O:411",
      "O:412",
      "O:413",
      "O:414",
      "O:415",
      "O:416",
      "O:417",
      "O:418",
      "O:419",
      "O:42",
      "O:420",
      "O:421",
      "O:422",
      "O:423",
      "O:424",
      "O:425",
      "O:426",
      "O:427",
      "O:428",
      "O:429",
      "O:43",
      "O:430",
      "O:431",
      "O:432",
      "O:433",
      "O:434",
      "O:435",
      "O:436",
      "O:437",
      "O:438",
      "O:439",
      "O:44",
      "O:440",
      "O:441",
      "O:442",
      "O:443",
      "O:444",
      "O:445",
      "O:446",
      "O:447",
      "O:448",
      "O:449",
      "O:45",
      "O:450",
      "O:451",
      "O:452",
      "O:453",
      "O:454",
      "O:455",
      "O:456",
      "O:457",
      "O:458",
      "O:459",
      "O:46",
      "O:460",
      "O:461",
      "O:462",
      "O:463",
      "O:464",
      "O:465",
      "O:466",
      "O:467",
      "O:468",
      "O:469",
      "O:47",
      "O:470",
      "O:471",
      "O:472",
      "O:473",
      "O:474",
      "O:475",
      "O:476",
      "O:477",
      "O:478",
      "O:479",
      "O:48",
      "O:480",
      "O:481",
      "O:482",
      "O:483",
      "O:484",
      "O:485",
      "O:486",
      "O:487",
      "O:488",
      "O:489",
      "O:49",
      "O:490",
      "O:491",
      "O:492",
      "O:493",
      "O:494",
      "O:495",
      "O:496",
      "O:497",
      "O:498",
      "O:499",
      "O:5",
      "O:50",
      "O:51",
      "O:52",
      "O:53",
      "O:54",
      "O:55",
      "O:56",
      "O:57",
      "O:58",
      "O:59",
      "O:6",
      "O:60",
      "O:61",
      "O:62",
      "O:63",
      "O:64",
      "O:65",
      "O:66",
      "O:67",
      "O:68",
      "O:69",
      "O:7",
      "O:70",
      "O:71",
      "O:72",
      "O:73",
      "O:74",
      "O:75",
      "O:76",
      "O:77",
      "O:78",
      "O:79",
      "O:8",
      "O:80",
      "O:81",
      "O:82",
      "O:83",
      "O:84",
      "O:85",
      "O:86",
      "O:87",
      "O:88",
      "O:89",
      "O:9",
      "O:90",
      "O:91",
      "O:92",
      "O:93",
      "O:94",
      "O:95",
      "O:96",
      "O:97",
      "O:98",
      "O:99"
    ],
    "O:146": [
      "O:10",
      "O:100",
      "O:101",
      "O:102",
      "O:103",
      "O:104",
      "O:105",
      "O:106",
      "O:107",
      "O:108",
      "O:109",
      "O:11",
      "O:110",
      "O:111",
      "O:112",
      "O:113",
      "O:114",
      "O:115",
      "O:116",
      "O:117",
      "O:118",
      "O:119",
      "O:12",
      "O:120",
      "O:121",
      "O:122",
      "O:123",
      "O:124",
      "O:125",
      "O:126",
      "O:127",
      "O:128",
      "O:129",
      "O:13",
      "O:130",
      "O:131",
      "O:132",
      "O:133",
      "O:134",
      "O:135",
      "O:136",
      "O:137",
      "O:138",
      "O:139",
      "O:14",
      "O:140",
      "O:141",
      "O:142",
      "O:143",
      "O:144",
      "O:145",
      "O:147",
      "O:148",
      "O:149",
      "O:15",
      "O:150",
      "O:151",
      "O:152",
      "O:153",
      "O:154",
      "O:155",
      "O:156",
      "O:157",
      "O:158",
      "O:159",
      "O:16",
      "O:160",
      "O:161",
      "O:162",
      "O:163",
      "O:164",
      "O:165",
      "O:166",
      "O:167",
      "O:168",
      "O:169",
      "O:17",
      "O:170",
      "O:171",
      "O:172",
      "O:173",
      "O:174",
      "O:175",
      "O:176",
      "O:177",
      "O:178",
      "O:179",
      "O:18",
      "O:180",
      "O:181",
      "O:182",
      "O:183",
      "O:184",
      "O:185",
      "O:186",
      "O:187",
      "O:188",
      "O:189",
      "O:19",
      "O:190",
      "O:191",
      "O:192",
      "O:193",
      "O:194",
      "O:195",
      "O:196",
      "O:197",
      "O:198",
      "O:199",
      "O:20",
      "O:200",
      "O:201",
      "O:202",
      "O:203",
      "O:204",
      "O:205",
      "O:206",
      "O:207",
      "O:208",
      "O:209",
      "O:21",
      "O:210",
      "O:211",
      "O:212",
      "O:213",
      "O:214",
      "O:215",
      "O:216",
      "O:217",
      "O:218",
      "O:219",
      "O:22",
      "O:220",
      "O:221",
      "O:222",
      "O:223",
      "O:224",
      "O:225",
      "O:226",
      "O:227",
      "O:228",
      "O:229",
      "O:23",
      "O:230",
      "O:231",
      "O:232",
      "O:233",
      "O:234",
      "O:235",
      "O:236",
      "O:237",
      "O:238",
      "O:239",
      "O:24",
      "O:240",
      "O:241",
      "O:242",
      "O:243",
      "O:244",
      "O:245",
      "O:246",
      "O:247",
      "O:248",
      "O:249",
      "O:25",
      "O:250",
      "O:251",
      "O:252",
      "O:253",
      "O:254",
      "O:255",
      "O:256",
      "O:257",
      "O:258",
      "O:259",
      "O:26",
      "O:260",
      "O:261",
      "O:262",
      "O:263",
      "O:264",
      "O:265",
      "O:266",
      "O:267",
      "O:268",
      "O:269",
      "O:27",
      "O:270",
      "O:271",
      "O:272",
      "O:273",
      "O:274",
      "O:275",
      "O:276",
      "O:277",
      "O:278",
      "O:279",
      "O:28",
      "O:280",
      "O:281",
      "O:282",
      "O:283",
      "O:284",
      "O:285",
      "O:286",
      "O:287",
      "O:288",
      "O:289",
      "O:29",
      "O:290",
      "O:291",
      "O:292",
      "O:293",
      "O:294",
      "O:295",
      "O:296",
      "O:297",
      "O:298",
      "O:299",
      "O:3",
      "O:30",
      "O:300",
      "O:301",
      "O:302",
      "O:303",
      "O:304",
      "O:305",
      "O:306",
      "O:307",
      "O:308",
      "O:309",
      "O:31",
      "O:310",
      "O:311",
      "O:312",
      "O:313",
      "O:314",
      "O:315",
      "O:316",
      "O:317",
      "O:318",
      "O:319",
      "O:32",
      "O:320",
      "O:321",
      "O:322",
      "O:323",
      "O:324",
      "O:325",
      "O:326",
      "O:327",
      "O:328",
      "O:329",
      "O:33",
      "O:330",
      "O:331",
      "O:332",
      "O:333",
      "O:334",
      "O:335",
      "O:336",
      "O:337",
      "O:338",
      "O:339",
      "O:34",
      "O:340",
      "O:341",
      "O:342",
      "O:343",
      "O:344",
      "O:345",
      "O:346",
      "O:347",
      "O:348",
      "O:349",
      "O:35",
      "O:350",
      "O:351",
      "O:352",
      "O:353",
      "O:354",
      "O:355",
      "O:356",
      "O:357",
      "O:358",
      "O:359",
      "O:36",
      "O:360",
      "O:361",
      "O:362",
      "O:363",
      "O:364",
      "O:365",
      "O:366",
      "O:367",
      "O:368",
      "O:369",
      "O:37",
      "O:370",
      "O:371",
      "O:372",
      "O:373",
      "O:374",
      "O:375",
      "O:376",
      "O:377",
      "O:378",
      "O:379",
      "O:38",
      "O:380",
      "O:381",
      "O:382",
      "O:383",
      "O:384",
      "O:385",
      "O:386",
      "O:387",
      "O:388",
      "O:389",
      "O:39",
      "O:390",
      "O:391",
      "O:392",
      "O:393",
      "O:394",
      "O:395",
      "O:396",
      "O:397",
      "O:398",
      "O:399",
      "O:4",
      "O:40",
      "O:400",
      "O:401",
      "O:402",
      "O:403",
      "O:404",
      "O:405",
      "O:406",
      "O:407",
      "O:408",
      "O:409",
      "O:41",
      "O:410",
      "O:411",
      "O:412",
      "O:413",
      "O:414",
      "O:415",
      "O:416",
      "O:417",
      "O:418",
      "O:419",
      "O:42",
      "O:420",
      "O:421",
      "O:422",
      "O:423",
      "O:424",
      "O:425",
      "O:426",
      "O:427",
      "O:428",
      "O:429",
      "O:43",
      "O:430",
      "O:431",
      "O:432",
      "O:433",
      "O:434",
      "O:435",
      "O:436",
      "O:437",
      "O:438",
      "O:439",
      "O:44",
      "O:440",
      "O:441",
      "O:442",
      "O:443",
      "O:444",
      "O:445",
      "O:446",
      "O:447",
      "O:448",
      "O:449",
      "O:45",
      "O:450",
      "O:451",
      "O:452",
      "O:453",
      "O:454",
      "O:455",
      "O:456",
      "O:457",
      "O:458",
      "O:459",
      "O:46",
      "O:460",
      "O:461",
      "O:462",
      "O:463",
      "O:464",
      "O:465",
      "O:466",
      "O:467",
      "O:468",
      "O:469",
      "O:47",
      "O:470",
      "O:471",
      "O:472",
      "O:473",
      "O:474",
      "O:475",
      "O:476",
      "O:477",
      "O:478",
      "O:479",
      "O:48",
      "O:480",
      "O:481",
      "O:482",
      "O:483",
      "O:484",
      "O:485",
      "O:486",
      "O:487",
      "O:488",
      "O:489",
      "O:49",
      "O:490",
      "O:491",
      "O:492",
      "O:493",
      "O:494",
      "O:495",
      "O:496",
      "O:497",
      "O:498",
      "O:499",
      "O:5",
      "O:50",
      "O:51",
      "O:52",
      "O:53",
      "O:54",
      "O:55",
      "O:56",
      "O:57",
      "O:58",
      "O:59",
      "O:6",
      "O:60",
      "O:61",
      "O:62",
      "O:63",
      "O:64",
      "O:65",
      "O:66",
      "O:67",
      "O:68",
      "O:69",
      "O:7",
      "O:70",
      "O:71",
      "O:72",
      "O:73",
      "O:74",
      "O:75",
      "O:76",
      "O:77",
      "O:78",
      "O:79",
      "O:8",
      "O:80",
      "O:81",
      "O:82",
      "O:83",
      "O:84",
      "O:85",
      "O:86",
      "O:87",
      "O:88",
      "O:89",
      "O:9",
      "O:90",
      "O:91",
      "O:92",
      "O:93",
      "O:94",
      "O:95",
      "O:96",
      "O:97",
      "O:98",
      "O:99"
    ],
    "O:147": [
      "O:10",
      "O:100",
      "O:101",
      "O:102",
      "O:103",
      "O:104",
      "O:105",
      "O:106",
      "O:107",
      "O:108",
      "O:109",
      "O:11",
      "O:110",
      "O:111",
      "O:112",
      "O:113",
      "O:114",
      "O:115",
      "O:116",
      "O:117",
      "O:118",
      "O:119",
      "O:12",
      "O:120",
      "O:121",
      "O:122",
      "O:123",
      "O:124",
      "O:125",
      "O:126",
      "O:127",
      "O:128",
      "O:129",
      "O:13",
      "O:130",
      "O:131",
      "O:132",
      "O:133",
      "O:134",
      "O:135",
      "O:136",
      "O:137",
      "O:138",
      "O:139",
      "O:14",
      "O:140",
      "O:141",
      "O:142",
      "O:143",
      "O:144",
      "O:145",
      "O:146",
      "O:148",
      "O:149",
      "O:15",
      "O:150",
      "O:151",
      "O:152",
      "O:153",
      "O:154",
      "O:155",
      "O:156",
      "O:157",
      "O:158",
      "O:159",
      "O:16",
      "O:160",
      "O:161",
      "O:162",
      "O:163",
      "O:164",
      "O:165",
      "O:166",
      "O:167",
      "O:168",
      "O:169",
      "O:17",
      "O:170",
      "O:171",
      "O:172",
      "O:173",
      "O:174",
      "O:175",
      "O:176",
      "O:177",
      "O:178",
      "O:179",
      "O:18",
      "O:180",
      "O:181",
      "O:182",
      "O:183",
      "O:184",
      "O:185",
      "O:186",
      "O:187",
      "O:188",
      "O:189",
      "O:19",
      "O:190",
      "O:191",
      "O:192",
      "O:193",
      "O:194",
      "O:195",
      "O:196",
      "O:197",
      "O:198",
      "O:199",
      "O:20",
      "O:200",
      "O:201",
      "O:202",
      "O:203",
      "O:204",
      "O:205",
      "O:206",
      "O:207",
      "O:208",
      "O:209",
      "O:21",
      "O:210",
      "O:211",
      "O:212",
      "O:213",
      "O:214",
      "O:215",
      "O:216",
      "O:217",
      "O:218",
      "O:219",
      "O:22",
      "O:220",
      "O:221",
      "O:222",
      "O:223",
      "O:224",
      "O:225",
      "O:226",
      "O:227",
      "O:228",
      "O:229",
      "O:23",
      "O:230",
      "O:231",
      "O:232",
      "O:233",
      "O:234",
      "O:235",
      "O:236",
      "O:237",
      "O:238",
      "O:239",
      "O:24",
      "O:240",
      "O:241",
      "O:242",
      "O:243",
      "O:244",
      "O:245",
      "O:246",
      "O:247",
      "O:248",
      "O:249",
      "O:25",
      "O:250",
      "O:251",
      "O:252",
      "O:253",
      "O:254",
      "O:255",
      "O:256",
      "O:257",
      "O:258",
      "O:259",
      "O:26",
      "O:260",
      "O:261",
      "O:262",
      "O:263",
      "O:264",
      "O:265",
      "O:266",
      "O:267",
      "O:268",
      "O:269",
      "O:27",
      "O:270",
      "O:271",
      "O:272",
      "O:273",
      "O:274",
      "O:275",
      "O:276",
      "O:277",
      "O:278",
      "O:279",
      "O:28",
      "O:280",
      "O:281",
      "O:282",
      "O:283",
      "O:284",
      "O:285",
      "O:286",
      "O:287",
      "O:288",
      "O:289",
      "O:29",
      "O:290",
      "O:291",
      "O:292",
      "O:293",
      "O:294",
      "O:295",
      "O:296",
      "O:297",
      "O:298",
      "O:299",
      "O:3",
      "O:30",
      "O:300",
      "O:301",
      "O:302",
      "O:303",
      "O:304",
      "O:305",
      "O:306",
      "O:307",
      "O:308",
      "O:309",
      "O:31",
      "O:310",
      "O:311",
      "O:312",
      "O:313",
      "O:314",
      "O:315",
      "O:316",
      "O:317",
      "O:318",
      "O:319",
      "O:32",
      "O:320",
      "O:321",
      "O:322",
      "O:323",
      "O:324",
      "O:325",
      "O:326",
      "O:327",
      "O:328",
      "O:329",
      "O:33",
      "O:330",
      "O:331",
      "O:332",
      "O:333",
      "O:334",
      "O:335",
      "O:336",
      "O:337",
      "O:338",
      "O:339",
      "O:34",
      "O:340",
      "O:341",
      "O:342",
      "O:343",
      "O:344",
      "O:345",
      "O:346",
      "O:347",
      "O:348",
      "O:349",
      "O:35",
      "O:350",
      "O:351",
      "O:352",
      "O:353",
      "O:354",
      "O:355",
      "O:356",
      "O:357",
      "O:358",
      "O:359",
      "O:36",
      "O:360",
      "O:361",
      "O:362",
      "O:363",
      "O:364",
      "O:365",
      "O:366",
      "O:367",
      "O:368",
      "O:369",
      "O:37",
      "O:370",
      "O:371",
      "O:372",
      "O:373",
      "O:374",
      "O:375",
      "O:376",
      "O:377",
      "O:378",
      "O:379",
      "O:38",
      "O:380",
      "O:381",
      "O:382",
      "O:383",
      "O:384",
      "O:385",
      "O:386",
      "O:387",
      "O:388",
      "O:389",
      "O:39",
      "O:390",
      "O:391",
      "O:392",
      "O:393",
      "O:394",
      "O:395",
      "O:396",
      "O:397",
      "O:398",
      "O:399",
      "O:4",
      "O:40",
      "O:400",
      "O:401",
      "O:402",
      "O:403",
      "O:404",
      "O:405",
      "O:406",
      "O:407",
      "O:408",
      "O:409",
      "O:41",
      "O:410",
      "O:411",
      "O:412",
      "O:413",
      "O:414",
      "O:415",
      "O:416",
      "O:417",
      "O:418",
      "O:419",
      "O:42",
      "O:420",
      "O:421",
      "O:422",
      "O:423",
      "O:424",
      "O:425",
      "O:426",
      "O:427",
      "O:428",
      "O:429",
      "O:43",
      "O:430",
      "O:431",
      "O:432",
      "O:433",
      "O:434",
      "O:435",
      "O:436",
      "O:437",
      "O:438",
      "O:439",
      "O:44",
      "O:440",
      "O:441",
      "O:442",
      "O:443",
      "O:444",
      "O:445",
      "O:446",
      "O:447",
      "O:448",
      "O:449",
      "O:45",
      "O:450",
      "O:451",
      "O:452",
      "O:453",
      "O:454",
      "O:455",
      "O:456",
      "O:457",
      "O:458",
      "O:459",
      "O:46",
      "O:460",
      "O:461",
      "O:462",
      "O:463",
      "O:464",
      "O:465",
      "O:466",
      "O:467",
      "O:468",
      "O:469",
      "O:47",
      "O:470",
      "O:471",
      "O:472",
      "O:473",
      "O:474",
      "O:475",
      "O:476",
      "O:477",
      "O:478",
      "O:479",
      "O:48",
      "O:480",
      "O:481",
      "O:482",
      "O:483",
      "O:484",
      "O:485",
      "O:486",
      "O:487",
      "O:488",
      "O:489",
      "O:49",
      "O:490",
      "O:491",
      "O:492",
      "O:493",
      "O:494",
      "O:495",
      "O:496",
      "O:497",
      "O:498",
      "O:499",
      "O:5",
      "O:50",
      "O:51",
      "O:52",
      "O:53",
      "O:54",
      "O:55",
      "O:56",
      "O:57",
      "O:58",
      "O:59",
      "O:6",
      "O:60",
      "O:61",
      "O:62",
      "O:63",
      "O:64",
      "O:65",
      "O:66",
      "O:67",
      "O:68",
      "O:69",
      "O:7",
      "O:70",
      "O:71",
      "O:72",
      "O:73",
      "O:74",
      "O:75",
      "O:76",
      "O:77",
      "O:78",
      "O:79",
      "O:8",
      "O:80",
      "O:81",
      "O:82",
      "O:83",
      "O:84",
      "O:85",
      "O:86",
      "O:87",
      "O:88",
      "O:89",
      "O:9",
      "O:90",
      "O:91",
      "O:92",
      "O:93",
      "O:94",
      "O:95",
      "O:96",
      "O:97",
      "O:98",
      "O:99"
    ],
    "O:148": [
      "O:10",
      "O:100",
      "O:101",
      "O:102",
      "O:103",
      "O:104",
      "O:105",
      "O:106",
      "O:107",
      "O:108",
      "O:109",
      "O:11",
      "O:110",
      "O:111",
      "O:112",
      "O:113",
      "O:114",
      "O:115",
      "O:116",
      "O:117",
      "O:118",
      "O:119",
      "O:12",
      "O:120",
      "O:121",
      "O:122",
      "O:123",
      "O:124",
      "O:125",
      "O:126",
      "O:127",
      "O:128",
      "O:129",
      "O:13",
      "O:130",
      "O:131",
      "O:132",
      "O:133",
      "O:134",
      "O:135",
      "O:136",
      "O:137",
      "O:138",
      "O:139",
      "O:14",
      "O:140",
      "O:141",
      "O:142",
      "O:143",
      "O:144",
      "O:145",
      "O:146",
      "O:147",
      "O:149",
      "O:15",
      "O:150",
      "O:151",
      "O:152",
      "O:153",
      "O:154",
      "O:155",
      "O:156",
      "O:157",
      "O:158",
      "O:159",
      "O:16",
      "O:160",
      "O:161",
      "O:162",
      "O:163",
      "O:164",
      "O:165",
      "O:166",
      "O:167",
      "O:168",
      "O:169",
      "O:17",
      "O:170",
      "O:171",
      "O:172",
      "O:173",
      "O:174",
      "O:175",
      "O:176",
      "O:177",
      "O:178",
      "O:179",
      "O:18",
      "O:180",
      "O:181",
      "O:182",
      "O:183",
      "O:184",
      "O:185",
      "O:186",
      "O:187",
      "O:188",
      "O:189",
      "O:19",
      "O:190",
      "O:191",
      "O:192",
      "O:193",
      "O:194",
      "O:195",
      "O:196",
      "O:197",
      "O:198",
      "O:199",
      "O:20",
      "O:200",
      "O:201",
      "O:202",
      "O:203",
      "O:204",
      "O:205",
      "O:206",
      "O:207",
      "O:208",
      "O:209",
      "O:21",
      "O:210",
      "O:211",
      "O:212",
      "O:213",
      "O:214",
      "O:215",
      "O:216",
      "O:217",
      "O:218",
      "O:219",
      "O:22",
      "O:220",
      "O:221",
      "O:222",
      "O:223",
      "O:224",
      "O:225",
      "O:226",
      "O:227",
      "O:228",
      "O:229",
      "O:23",
      "O:230",
      "O:231",
      "O:232",
      "O:233",
      "O:234",
      "O:235",
      "O:236",
      "O:237",
      "O:238",
      "O:239",
      "O:24",
      "O:240",
      "O:241",
      "O:242",
      "O:243",
      "O:244",
      "O:245",
      "O:246",
      "O:247",
      "O:248",
      "O:249",
      "O:25",
      "O:250",
      "O:251",
      "O:252",
      "O:253",
      "O:254",
      "O:255",
      "O:256",
      "O:257",
      "O:258",
      "O:259",
      "O:26",
      "O:260",
      "O:261",
      "O:262",
      "O:263",
      "O:264",
      "O:265",
      "O:266",
      "O:267",
      "O:268",
      "O:269",
      "O:27",
      "O:270",
      "O:271",
      "O:272",
      "O:273",
      "O:274",
      "O:275",
      "O:276",
      "O:277",
      "O:278",
      "O:279",
      "O:28",
      "O:280",
      "O:281",
      "O:282",
      "O:283",
      "O:284",
      "O:285",
      "O:286",
      "O:287",
      "O:288",
      "O:289",
      "O:29",
      "O:290",
      "O:291",
      "O:292",
      "O:293",
      "O:294",
      "O:295",
      "O:296",
      "O:297",
      "O:298",
      "O:299",
      "O:3",
      "O:30",
      "O:300",
      "O:301",
      "O:302",
      "O:303",
      "O:304",
      "O:305",
      "O:306",
      "O:307",
      "O:308",
      "O:309",
      "O:31",
      "O:310",
      "O:311",
      "O:312",
      "O:313",
      "O:314",
      "O:315",
      "O:316",
      "O:317",
      "O:318",
      "O:319",
      "O:32",
      "O:320",
      "O:321",
      "O:322",
      "O:323",
      "O:324",
      "O:325",
      "O:326",
      "O:327",
      "O:328",
      "O:329",
      "O:33",
      "O:330",
      "O:331",
      "O:332",
      "O:333",
      "O:334",
      "O:335",
      "O:336",
      "O:337",
      "O:338",
      "O:339",
      "O:34",
      "O:340",
      "O:341",
      "O:342",
      "O:343",
      "O:344",
      "O:345",
      "O:346",
      "O:347",
      "O:348",
      "O:349",
      "O:35",
      "O:350",
      "O:351",
      "O:352",
      "O:353",
      "O:354",
      "O:355",
      "O:356",
      "O:357",
      "O:358",
      "O:359",
      "O:36",
      "O:360",
      "O:361",
      "O:362",
      "O:363",
      "O:364",
      "O:365",
      "O:366",
      "O:367",
      "O:368",
      "O:369",
      "O:37",
      "O:370",
      "O:371",
      "O:372",
      "O:373",
      "O:374",
      "O:375",
      "O:376",
      "O:377",
      "O:378",
      "O:379",
      "O:38",
      "O:380",
      "O:381",
      "O:382",
      "O:383",
      "O:384",
      "O:385",
      "O:386",
      "O:387",
      "O:388",
      "O:389",
      "O:39",
      "O:390",
      "O:391",
      "O:392",
      "O:393",
      "O:394",
      "O:395",
      "O:396",
      "O:397",
      "O:398",
      "O:399",
      "O:4",
      "O:40",
      "O:400",
      "O:401",
      "O:402",
      "O:403",
      "O:404",
      "O:405",
      "O:406",
      "O:407",
      "O:408",
      "O:409",
      "O:41",
      "O:410",
      "O:411",
      "O:412",
      "O:413",
      "O:414",
      "O:415",
      "O:416",
      "O:417",
      "O:418",
      "O:419",
      "O:42",
      "O:420",
      "O:421",
      "O:422",
      "O:423",
      "O:424",
      "O:425",
      "O:426",
      "O:427",
      "O:428",
      "O:429",
      "O:43",
      "O:430",
      "O:431",
      "O:432",
      "O:433",
      "O:434",
      "O:435",
      "O:436",
      "O:437",
      "O:438",
      "O:439",
      "O:44",
      "O:440",
      "O:441",
      "O:442",
      "O:443",
      "O:444",
      "O:445",
      "O:446",
      "O:447",
      "O:448",
      "O:449",
      "O:45",
      "O:450",
      "O:451",
      "O:452",
      "O:453",
      "O:454",
      "O:455",
      "O:456",
      "O:457",
      "O:458",
      "O:459",
      "O:46",
      "O:460",
      "O:461",
      "O:462",
      "O:463",
      "O:464",
      "O:465",
      "O:466",
      "O:467",
      "O:468",
      "O:469",
      "O:47",
      "O:470",
      "O:471",
      "O:472",
      "O:473",
      "O:474",
      "O:475",
      "O:476",
      "O:477",
      "O:478",
      "O:479",
      "O:48",
      "O:480",
      "O:481",
      "O:482",
      "O:483",
      "O:484",
      "O:485",
      "O:486",
      "O:487",
      "O:488",
      "O:489",
      "O:49",
      "O:490",
      "O:491",
      "O:492",
      "O:493",
      "O:494",
      "O:495",
      "O:496",
      "O:497",
      "O:498",
      "O:499",
      "O:5",
      "O:50",
      "O:51",
      "O:52",
      "O:53",
      "O:54",
      "O:55",
      "O:56",
      "O:57",
      "O:58",
      "O:59",
      "O:6",
      "O:60",
      "O:61",
      "O:62",
      "O:63",
      "O:64",
      "O:65",
      "O:66",
      "O:67",
      "O:68",
      "O:69",
      "O:7",
      "O:70",
      "O:71",
      "O:72",
      "O:73",
      "O:74",
      "O:75",
      "O:76",
      "O:77",
      "O:78",
      "O:79",
      "O:8",
      "O:80",
      "O:81",
      "O:82",
      "O:83",
      "O:84",
      "O:85",
      "O:86",
      "O:87",
      "O:88",
      "O:89",
      "O:9",
      "O:90",
      "O:91",
      "O:92",
      "O:93",
      "O:94",
      "O:95",
      "O:96",
      "O:97",
      "O:98",
      "O:99"
    ],
    "O:149": [
      "O:10",
      "O:100",
      "O:101",
      "O:102",
      "O:103",
      "O:104",
      "O:105",
      "O:106",
      "O:107",
      "O:108",
      "O:109",
      "O:11",
      "O:110",
      "O:111",
      "O:112",
      "O:113",
      "O:114",
      "O:115",
      "O:116",
      "O:117",
      "O:118",
      "O:119",
      "O:12",
      "O:120",
      "O:121",
      "O:122",
      "O:123",
      "O:124",
      "O:125",
      "O:126",
      "O:127",
      "O:128",
      "O:129",
      "O:13",
      "O:130",
      "O:131",
      "O:132",
      "O:133",
      "O:134",
      "O:135",
      "O:136",
      "O:137",
      "O:138",
      "O:139",
      "O:14",
      "O:140",
      "O:141",
      "O:142",
      "O:143",
      "O:144",
      "O:145",
      "O:146",
      "O:147",
      "O:148",
      "O:15",
      "O:150",
      "O:151",
      "O:152",
      "O:153",
      "O:154",
      "O:155",
      "O:156",
      "O:157",
      "O:158",
      "O:159",
      "O:16",
      "O:160",
      "O:161",
      "O:162",
      "O:163",
      "O:164",
      "O:165",
      "O:166",
      "O:167",
      "O:168",
      "O:169",
      "O:17",
      "O:170",
      "O:171",
      "O:172",
      "O:173",
      "O:174",
      "O:175",
      "O:176",
      "O:177",
      "O:178",
      "O:179",
      "O:18",
      "O:180",
      "O:181",
      "O:182",
      "O:183",
      "O:184",
      "O:185",
      "O:186",
      "O:187",
      "O:188",
      "O:189",
      "O:19",
      "O:190",
      "O:191",
      "O:192",
      "O:193",
      "O:194",
      "O:195",
      "O:196",
      "O:197",
      "O:198",
      "O:199",
      "O:20",
      "O:200",
      "O:201",
      "O:202",
      "O:203",
      "O:204",
      "O:205",
      "O:206",
      "O:207",
      "O:208",
      "O:209",
      "O:21",
      "O:210",
      "O:211",
      "O:212",
      "O:213",
      "O:214",
      "O:215",
      "O:216",
      "O:217",
      "O:218",
      "O:219",
      "O:22",
      "O:220",
      "O:221",
      "O:222",
      "O:223",
      "O:224",
      "O:225",
      "O:226",
      "O:227",
      "O:228",
      "O:229",
      "O:23",
      "O:230",
      "O:231",
      "O:232",
      "O:233",
      "O:234",
      "O:235",
      "O:236",
      "O:237",
      "O:238",
      "O:239",
      "O:24",
      "O:240",
      "O:241",
      "O:242",
      "O:243",
      "O:244",
      "O:245",
      "O:246",
      "O:247",
      "O:248",
      "O:249",
      "O:25",
      "O:250",
      "O:251",
      "O:252",
      "O:253",
      "O:254",
      "O:255",
      "O:256",
      "O:257",
      "O:258",
      "O:259",
      "O:26",
      "O:260",
      "O:261",
      "O:262",
      "O:263",
      "O:264",
      "O:265",
      "O:266",
      "O:267",
      "O:268",
      "O:269",
      "O:27",
      "O:270",
      "O:271",
      "O:272",
      "O:273",
      "O:274",
      "O:275",
      "O:276",
      "O:277",
      "O:278",
      "O:279",
      "O:28",
      "O:280",
      "O:281",
      "O:282",
      "O:283",
      "O:284",
      "O:285",
      "O:286",
      "O:287",
      "O:288",
      "O:289",
      "O:29",
      "O:290",
      "O:291",
      "O:292",
      "O:293",
      "O:294",
      "O:295",
      "O:296",
      "O:297",
      "O:298",
      "O:299",
      "O:3",
      "O:30",
      "O:300",
      "O:301",
      "O:302",
      "O:303",
      "O:304",
      "O:305",
      "O:306",
      "O:307",
      "O:308",
      "O:309",
      "O:31",
      "O:310",
      "O:311",
      "O:312",
      "O:313",
      "O:314",
      "O:315",
      "O:316",
      "O:317",
      "O:318",
      "O:319",
      "O:32",
      "O:320",
      "O:321",
      "O:322",
      "O:323",
      "O:324",
      "O:325",
      "O:326",
      "O:327",
      "O:328",
      "O:329",
      "O:33",
      "O:330",
      "O:331",
      "O:332",
      "O:333",
      "O:334",
      "O:335",
      "O:336",
      "O:337",
      "O:338",
      "O:339",
      "O:34",
      "O:340",
      "O:341",
      "O:342",
      "O:343",
      "O:344",
      "O:345",
      "O:346",
      "O:347",
      "O:348",
      "O:349",
      "O:35",
      "O:350",
      "O:351",
      "O:352",
      "O:353",
      "O:354",
      "O:355",
      "O:356",
      "O:357",
      "O:358",
      "O:359",
      "O:36",
      "O:360",
      "O:361",
      "O:362",
      "O:363",
      "O:364",
      "O:365",
      "O:366",
      "O:367",
      "O:368",
      "O:369",
      "O:37",
      "O:370",
      "O:371",
      "O:372",
      "O:373",
      "O:374",
      "O:375",
      "O:376",
      "O:377",
      "O:378",
      "O:379",
      "O:38",
      "O:380",
      "O:381",
      "O:382",
      "O:383",
      "O:384",
      "O:385",
      "O:386",
      "O:387",
      "O:388",
      "O:389",
      "O:39",
      "O:390",
      "O:391",
      "O:392",
      "O:393",
      "O:394",
      "O:395",
      "O:396",
      "O:397",
      "O:398",
      "O:399",
      "O:4",
      "O:40",
      "O:400",
      "O:401",
      "O:402",
      "O:403",
      "O:404",
      "O:405",
      "O:406",
      "O:407",
      "O:408",
      "O:409",
      "O:41",
      "O:410",
      "O:411",
      "O:412",
      "O:413",
      "O:414",
      "O:415",
      "O:416",
      "O:417",
      "O:418",
      "O:419",
      "O:42",
      "O:420",
      "O:421",
      "O:422",
      "O:423",
      "O:424",
      "O:425",
      "O:426",
      "O:427",
      "O:428",
      "O:429",
      "O:43",
      "O:430",
      "O:431",
      "O:432",
      "O:433",
      "O:434",
      "O:435",
      "O:436",
      "O:437",
      "O:438",
      "O:439",
      "O:44",
      "O:440",
      "O:441",
      "O:442",
      "O:443",
      "O:444",
      "O:445",
      "O:446",
      "O:447",
      "O:448",
      "O:449",
      "O:45",
      "O:450",
      "O:451",
      "O:452",
      "O:453",
      "O:454",
      "O:455",
      "O:456",
      "O:457",
      "O:458",
      "O:459",
      "O:46",
      "O:460",
      "O:461",
      "O:462",
      "O:463",
      "O:464",
      "O:465",
      "O:466",
      "O:467",
      "O:468",
      "O:469",
      "O:47",
      "O:470",
      "O:471",
      "O:472",
      "O:473",
      "O:474",
      "O:475",
      "O:476",
      "O:477",
      "O:478",
      "O:479",
      "O:48",
      "O:480",
      "O:481",
      "O:482",
      "O:483",
      "O:484",
      "O:485",
      "O:486",
      "O:487",
      "O:488",
      "O:489",
      "O:49",
      "O:490",
      "O:491",
      "O:492",
      "O:493",
      "O:494",
      "O:495",
      "O:496",
      "O:497",
      "O:498",
      "O:499",
      "O:5",
      "O:50",
      "O:51",
      "O:52",
      "O:53",
      "O:54",
      "O:55",
      "O:56",
      "O:57",
      "O:58",
      "O:59",
      "O:6",
      "O:60",
      "O:61",
      "O:62",
      "O:63",
      "O:64",
      "O:65",
      "O:66",
      "O:67",
      "O:68",
      "O:69",
      "O:7",
      "O:70",
      "O:71",
      "O:72",
      "O:73",
      "O:74",
      "O:75",
      "O:76",
      "O:77",
      "O:78",
      "O:79",
      "O:8",
      "O:80",
      "O:81",
      "O:82",
      "O:83",
      "O:84",
      "O:85",
      "O:86",
      "O:87",
      "O:88",
      "O:89",
      "O:9",
      "O:90",
      "O:91",
      "O:92",
      "O:93",
      "O:94",
      "O:95",
      "O:96",
      "O:97",
      "O:98",
      "O:99"
    ],
    "O:150": [
      "O:10",
      "O:100",
      "O:101",
      "O:102",
      "O:103",
      "O:104",
      "O:105",
      "O:106",
      "O:107",
      "O:108",
      "O:109",
      "O:11",
      "O:110",
      "O:111",
      "O:112",
      "O:113",
      "O:114",
      "O:115",
      "O:116",
      "O:117",
      "O:118",
      "O:119",
      "O:12",
      "O:120",
      "O:121",
      "O:122",
      "O:123",
      "O:124",
      "O:125",
      "O:126",
      "O:127",
      "O:128",
      "O:129",
      "O:13",
      "O:130",
      "O:131",
      "O:132",
      "O:133",
      "O:134",
      "O:135",
      "O:136",
      "O:137",
      "O:138",
      "O:139",
      "O:14",
      "O:140",
      "O:141",
      "O:142",
      "O:143",
      "O:144",
      "O:145",
      "O:146",
      "O:147",
      "O:148",
      "O:149",
      "O:15",
      "O:151",
      "O:152",
      "O:153",
      "O:154",
      "O:155",
      "O:156",
      "O:157",
      "O:158",
      "O:159",
      "O:16",
      "O:160",
      "O:161",
      "O:162",
      "O:163",
      "O:164",
      "O:165",
      "O:166",
      "O:167",
      "O:168",
      "O:169",
      "O:17",
      "O:170",
      "O:171",
      "O:172",
      "O:173",
      "O:174",
      "O:175",
      "O:176",
      "O:177",
      "O:178",
      "O:179",
      "O:18",
      "O:180",
      "O:181",
      "O:182",
      "O:183",
      "O:184",
      "O:185",
      "O:186",
      "O:187",
      "O:188",
      "O:189",
      "O:19",
      "O:190",
      "O:191",
      "O:192",
      "O:193",
      "O:194",
      "O:195",
      "O:196",
      "O:197",
      "O:198",
      "O:199",
      "O:20",
      "O:200",
      "O:201",
      "O:202",
      "O:203",
      "O:204",
      "O:205",
      "O:206",
      "O:207",
      "O:208",
      "O:209",
      "O:21",
      "O:210",
      "O:211",
      "O:212",
      "O:213",
      "O:214",
      "O:215",
      "O:216",
      "O:217",
      "O:218",
      "O:219",
      "O:22",
      "O:220",
      "O:221",
      "O:222",
      "O:223",
      "O:224",
      "O:225",
      "O:226",
      "O:227",
      "O:228",
      "O:229",
      "O:23",
      "O:230",
      "O:231",
      "O:232",
      "O:233",
      "O:234",
      "O:235",
      "O:236",
      "O:237",
      "O:238",
      "O:239",
      "O:24",
      "O:240",
      "O:241",
      "O:242",
      "O:243",
      "O:244",
      "O:245",
      "O:246",
      "O:247",
      "O:248",
      "O:249",
      "O:25",
      "O:250",
      "O:251",
      "O:252",
      "O:253",
      "O:254",
      "O:255",
      "O:256",
      "O:257",
      "O:258",
      "O:259",
      "O:26",
      "O:260",
      "O:261",
      "O:262",
      "O:263",
      "O:264",
      "O:265",
      "O:266",
      "O:267",
      "O:268",
      "O:269",
      "O:27",
      "O:270",
      "O:271",
      "O:272",
      "O:273",
      "O:274",
      "O:275",
      "O:276",
      "O:277",
      "O:278",
      "O:279",
      "O:28",
      "O:280",
      "O:281",
      "O:282",
      "O:283",
      "O:284",
      "O:285",
      "O:286",
      "O:287",
      "O:288",
      "O:289",
      "O:29",
      "O:290",
      "O:291",
      "O:292",
      "O:293",
      "O:294",
      "O:295",
      "O:296",
      "O:297",
      "O:298",
      "O:299",
      "O:3",
      "O:30",
      "O:300",
      "O:301",
      "O:302",
      "O:303",
      "O:304",
      "O:305",
      "O:306",
      "O:307",
      "O:308",
      "O:309",
      "O:31",
      "O:310",
      "O:311",
      "O:312",
      "O:313",
      "O:314",
      "O:315",
      "O:316",
      "O:317",
      "O:318",
      "O:319",
      "O:32",
      "O:320",
      "O:321",
      "O:322",
      "O:323",
      "O:324",
      "O:325",
      "O:326",
      "O:327",
      "O:328",
      "O:329",
      "O:33",
      "O:330",
      "O:331",
      "O:332",
      "O:333",
      "O:334",
      "O:335",
      "O:336",
      "O:337",
      "O:338",
      "O:339",
      "O:34",
      "O:340",
      "O:341",
      "O:342",
      "O:343",
      "O:344",
      "O:345",
      "O:346",
      "O:347",
      "O:348",
      "O:349",
      "O:35",
      "O:350",
      "O:351",
      "O:352",
      "O:353",
      "O:354",
      "O:355",
      "O:356",
      "O:357",
      "O:358",
      "O:359",
      "O:36",
      "O:360",
      "O:361",
      "O:362",
      "O:363",
      "O:364",
      "O:365",
      "O:366",
      "O:367",
      "O:368",
      "O:369",
      "O:37",
      "O:370",
      "O:371",
      "O:372",
      "O:373",
      "O:374",
      "O:375",
      "O:376",
      "O:377",
      "O:378",
      "O:379",
      "O:38",
      "O:380",
      "O:381",
      "O:382",
      "O:383",
      "O:384",
      "O:385",
      "O:386",
      "O:387",
      "O:388",
      "O:389",
      "O:39",
      "O:390",
      "O:391",
      "O:392",
      "O:393",
      "O:394",
      "O:395",
      "O:396",
      "O:397",
      "O:398",
      "O:399",
      "O:4",
      "O:40",
      "O:400",
      "O:401",
      "O:402",
      "O:403",
      "O:404",
      "O:405",
      "O:406",
      "O:407",
      "O:408",
      "O:409",
      "O:41",
      "O:410",
      "O:411",
      "O:412",
      "O:413",
      "O:414",
      "O:415",
      "O:416",
      "O:417",
      "O:418",
      "O:419",
      "O:42",
      "O:420",
      "O:421",
      "O:422",
      "O:423",
      "O:424",
      "O:425",
      "O:426",
      "O:427",
      "O:428",
      "O:429",
      "O:43",
      "O:430",
      "O:431",
      "O:432",
      "O:433",
      "O:434",
      "O:435",
      "O:436",
      "O:437",
      "O:438",
      "O:439",
      "O:44",
      "O:440",
      "O:441",
      "O:442",
      "O:443",
      "O:444",
      "O:445",
      "O:446",
      "O:447",
      "O:448",
      "O:449",
      "O:45",
      "O:450",
      "O:451",
      "O:452",
      "O:453",
      "O:454",
      "O:455",
      "O:456",
      "O:457",
      "O:458",
      "O:459",
      "O:46",
      "O:460",
      "O:461",
      "O:462",
      "O:463",
      "O:464",
      "O:465",
      "O:466",
      "O:467",
      "O:468",
      "O:469",
      "O:47",
      "O:470",
      "O:471",
      "O:472",
      "O:473",
      "O:474",
      "O:475",
      "O:476",
      "O:477",
      "O:478",
      "O:479",
      "O:48",
      "O:480",
      "O:481",
      "O:482",
      "O:483",
      "O:484",
      "O:485",
      "O:486",
      "O:487",
      "O:488",
      "O:489",
      "O:49",
      "O:490",
      "O:491",
      "O:492",
      "O:493",
      "O:494",
      "O:495",
      "O:496",
      "O:497",
      "O:498",
      "O:499",
      "O:5",
      "O:50",
      "O:51",
      "O:52",
      "O:53",
      "O:54",
      "O:55",
      "O:56",
      "O:57",
      "O:58",
      "O:59",
      "O:6",
      "O:60",
      "O:61",
      "O:62",
      "O:63",
      "O:64",
      "O:65",
      "O:66",
      "O:67",
      "O:68",
      "O:69",
      "O:7",
      "O:70",
      "O:71",
      "O:72",
      "O:73",
      "O:74",
      "O:75",
      "O:76",
      "O:77",
      "O:78",
      "O:79",
      "O:8",
      "O:80",
      "O:81",
      "O:82",
      "O:83",
      "O:84",
      "O:85",
      "O:86",
      "O:87",
      "O:88",
      "O:89",
      "O:9",
      "O:90",
      "O:91",
      "O:92",
      "O:93",
      "O:94",
      "O:95",
      "O:96",
      "O:97",
      "O:98",
      "O:99"
    ],
    "O:151": [
      "O:10",
      "O:100",
      "O:101",
      "O:102",
      "O:103",
      "O:104",
      "O:105",
      "O:106",
      "O:107",
      "O:108",
      "O:109",
      "O:11",
      "O:110",
      "O:111",
      "O:112",
      "O:113",
      "O:114",
      "O:115",
      "O:116",
      "O:117",
      "O:118",
      "O:119",
      "O:12",
      "O:120",
      "O:121",
      "O:122",
      "O:123",
      "O:124",
      "O:125",
      "O:126",
      "O:127",
      "O:128",
      "O:129",
      "O:13",
      "O:130",
      "O:131",
      "O:132",
      "O:133",
      "O:134",
      "O:135",
      "O:136",
      "O:137",
      "O:138",
      "O:139",
      "O:14",
      "O:140",
      "O:141",
      "O:142",
      "O:143",
      "O:144",
      "O:145",
      "O:146",
      "O:147",
      "O:148",
      "O:149",
      "O:15",
      "O:150",
      "O:152",
      "O:153",
      "O:154",
      "O:155",
      "O:156",
      "O:157",
      "O:158",
      "O:159",
      "O:16",
      "O:160",
      "O:161",
      "O:162",
      "O:163",
      "O:164",
      "O:165",
      "O:166",
      "O:167",
      "O:168",
      "O:169",
      "O:17",
      "O:170",
      "O:171",
      "O:172",
      "O:173",
      "O:174",
      "O:175",
      "O:176",
      "O:177",
      "O:178",
      "O:179",
      "O:18",
      "O:180",
      "O:181",
      "O:182",
      "O:183",
      "O:184",
      "O:185",
      "O:186",
      "O:187",
      "O:188",
      "O:189",
      "O:19",
      "O:190",
      "O:191",
      "O:192",
      "O:193",
      "O:194",
      "O:195",
      "O:196",
      "O:197",
      "O:198",
      "O:199",
      "O:20",
      "O:200",
      "O:201",
      "O:202",
      "O:203",
      "O:204",
      "O:205",
      "O:206",
      "O:207",
      "O:208",
      "O:209",
      "O:21",
      "O:210",
      "O:211",
      "O:212",
      "O:213",
      "O:214",
      "O:215",
      "O:216",
      "O:217",
      "O:218",
      "O:219",
      "O:22",
      "O:220",
      "O:221",
      "O:222",
      "O:223",
      "O:224",
      "O:225",
      "O:226",
      "O:227",
      "O:228",
      "O:229",
      "O:23",
      "O:230",
      "O:231",
      "O:232",
      "O:233",
      "O:234",
      "O:235",
      "O:236",
      "O:237",
      "O:238",
      "O:239",
      "O:24",
      "O:240",
      "O:241",
      "O:242",
      "O:243",
      "O:244",
      "O:245",
      "O:246",
      "O:247",
      "O:248",
      "O:249",
      "O:25",
      "O:250",
      "O:251",
      "O:252",
      "O:253",
      "O:254",
      "O:255",
      "O:256",
      "O:257",
      "O:258",
      "O:259",
      "O:26",
      "O:260",
      "O:261",
      "O:262",
      "O:263",
      "O:264",
      "O:265",
      "O:266",
      "O:267",
      "O:268",
      "O:269",
      "O:27",
      "O:270",
      "O:271",
      "O:272",
      "O:273",
      "O:274",
      "O:275",
      "O:276",
      "O:277",
      "O:278",
      "O:279",
      "O:28",
      "O:280",
      "O:281",
      "O:282",
      "O:283",
      "O:284",
      "O:285",
      "O:286",
      "O:287",
      "O:288",
      "O:289",
      "O:29",
      "O:290",
      "O:291",
      "O:292",
      "O:293",
      "O:294",
      "O:295",
      "O:296",
      "O:297",
      "O:298",
      "O:299",
      "O:3",
      "O:30",
      "O:300",
      "O:301",
      "O:302",
      "O:303",
      "O:304",
      "O:305",
      "O:306",
      "O:307",
      "O:308",
      "O:309",
      "O:31",
      "O:310",
      "O:311",
      "O:312",
      "O:313",
      "O:314",
      "O:315",
      "O:316",
      "O:317",
      "O:318",
      "O:319",
      "O:32",
      "O:320",
      "O:321",
      "O:322",
      "O:323",
      "O:324",
      "O:325",
      "O:326",
      "O:327",
      "O:328",
      "O:329",
      "O:33",
      "O:330",
      "O:331",
      "O:332",
      "O:333",
      "O:334",
      "O:335",
      "O:336",
      "O:337",
      "O:338",
      "O:339",
      "O:34",
      "O:340",
      "O:341",
      "O:342",
      "O:343",
      "O:344",
      "O:345",
      "O:346",
      "O:347",
      "O:348",
      "O:349",
      "O:35",
      "O:350",
      "O:351",
      "O:352",
      "O:353",
      "O:354",
      "O:355",
      "O:356",
      "O:357",
      "O:358",
      "O:359",
      "O:36",
      "O:360",
      "O:361",
      "O:362",
      "O:363",
      "O:364",
      "O:365",
      "O:366",
      "O:367",
      "O:368",
      "O:369",
      "O:37",
      "O:370",
      "O:371",
      "O:372",
      "O:373",
      "O:374",
      "O:375",
      "O:376",
      "O:377",
      "O:378",
      "O:379",
      "O:38",
      "O:380",
      "O:381",
      "O:382",
      "O:383",
      "O:384",
      "O:385",
      "O:386",
      "O:387",
      "O:388",
      "O:389",
      "O:39",
      "O:390",
      "O:391",
      "O:392",
      "O:393",
      "O:394",
      "O:395",
      "O:396",
      "O:397",
      "O:398",
      "O:399",
      "O:4",
      "O:40",
      "O:400",
      "O:401",
      "O:402",
      "O:403",
      "O:404",
      "O:405",
      "O:406",
      "O:407",
      "O:408",
      "O:409",
      "O:41",
      "O:410",
      "O:411",
      "O:412",
      "O:413",
      "O:414",
      "O:415",
      "O:416",
      "O:417",
      "O:418",
      "O:419",
      "O:42",
      "O:420",
      "O:421",
      "O:422",
      "O:423",
      "O:424",
      "O:425",
      "O:426",
      "O:427",
      "O:428",
      "O:429",
      "O:43",
      "O:430",
      "O:431",
      "O:432",
      "O:433",
      "O:434",
      "O:435",
      "O:436",
      "O:437",
      "O:438",
      "O:439",
      "O:44",
      "O:440",
      "O:441",
      "O:442",
      "O:443",
      "O:444",
      "O:445",
      "O:446",
      "O:447",
      "O:448",
      "O:449",
      "O:45",
      "O:450",
      "O:451",
      "O:452",
      "O:453",
      "O:454",
      "O:455",
      "O:456",
      "O:457",
      "O:458",
      "O:459",
      "O:46",
      "O:460",
      "O:461",
      "O:462",
      "O:463",
      "O:464",
      "O:465",
      "O:466",
      "O:467",
      "O:468",
      "O:469",
      "O:47",
      "O:470",
      "O:471",
      "O:472",
      "O:473",
      "O:474",
      "O:475",
      "O:476",
      "O:477",
      "O:478",
      "O:479",
      "O:48",
      "O:480",
      "O:481",
      "O:482",
      "O:483",
      "O:484",
      "O:485",
      "O:486",
      "O:487",
      "O:488",
      "O:489",
      "O:49",
      "O:490",
      "O:491",
      "O:492",
      "O:493",
      "O:494",
      "O:495",
      "O:496",
      "O:497",
      "O:498",
      "O:499",
      "O:5",
      "O:50",
      "O:51",
      "O:52",
      "O:53",
      "O:54",
      "O:55",
      "O:56",
      "O:57",
      "O:58",
      "O:59",
      "O:6",
      "O:60",
      "O:61",
      "O:62",
      "O:63",
      "O:64",
      "O:65",
      "O:66",
      "O:67",
      "O:68",
      "O:69",
      "O:7",
      "O:70",
      "O:71",
      "O:72",
      "O:73",
      "O:74",
      "O:75",
      "O:76",
      "O:77",
      "O:78",
      "O:79",
      "O:8",
      "O:80",
      "O:81",
      "O:82",
      "O:83",
      "O:84",
      "O:85",
      "O:86",
      "O:87",
      "O:88",
      "O:89",
      "O:9",
      "O:90",
      "O:91",
      "O:92",
      "O:93",
      "O:94",
      "O:95",
      "O:96",
      "O:97",
      "O:98",
      "O:99"
    ],
    "O:152": [
      "O:10",
      "O:100",
      "O:101",
      "O:102",
      "O:103",
      "O:104",
      "O:105",
      "O:106",
      "O:107",
      "O:108",
      "O:109",
      "O:11",
      "O:110",
      "O:111",
      "O:112",
      "O:113",
      "O:114",
      "O:115",
      "O:116",
      "O:117",
      "O:118",
      "O:119",
      "O:12",
      "O:120",
      "O:121",
      "O:122",
      "O:123",
      "O:124",
      "O:125",
      "O:126",
      "O:127",
      "O:128",
      "O:129",
      "O:13",
      "O:130",
      "O:131",
      "O:132",
      "O:133",
      "O:134",
      "O:135",
      "O:136",
      "O:137",
      "O:138",
      "O:139",
      "O:14",
      "O:140",
      "O:141",
      "O:142",
      "O:143",
      "O:144",
      "O:145",
      "O:146",
      "O:147",
      "O:148",
      "O:149",
      "O:15",
      "O:150",
      "O:151",
      "O:153",
      "O:154",
      "O:155",
      "O:156",
      "O:157",
      "O:158",
      "O:159",
      "O:16",
      "O:160",
      "O:161",
      "O:162",
      "O:163",
      "O:164",
      "O:165",
      "O:166",
      "O:167",
      "O:168",
      "O:169",
      "O:17",
      "O:170",
      "O:171",
      "O:172",
      "O:173",
      "O:174",
      "O:175",
      "O:176",
      "O:177",
      "O:178",
      "O:179",
      "O:18",
      "O:180",
      "O:181",
      "O:182",
      "O:183",
      "O:184",
      "O:185",
      "O:186",
      "O:187",
      "O:188",
      "O:189",
      "O:19",
      "O:190",
      "O:191",
      "O:192",
      "O:193",
      "O:194",
      "O:195",
      "O:196",
      "O:197",
      "O:198",
      "O:199",
      "O:20",
      "O:200",
      "O:201",
      "O:202",
      "O:203",
      "O:204",
      "O:205",
      "O:206",
      "O:207",
      "O:208",
      "O:209",
      "O:21",
      "O:210",
      "O:211",
      "O:212",
      "O:213",
      "O:214",
      "O:215",
      "O:216",
      "O:217",
      "O:218",
      "O:219",
      "O:22",
      "O:220",
      "O:221",
      "O:222",
      "O:223",
      "O:224",
      "O:225",
      "O:226",
      "O:227",
      "O:228",
      "O:229",
      "O:23",
      "O:230",
      "O:231",
      "O:232",
      "O:233",
      "O:234",
      "O:235",
      "O:236",
      "O:237",
      "O:238",
      "O:239",
      "O:24",
      "O:240",
      "O:241",
      "O:242",
      "O:243",
      "O:244",
      "O:245",
      "O:246",
      "O:247",
      "O:248",
      "O:249",
      "O:25",
      "O:250",
      "O:251",
      "O:252",
      "O:253",
      "O:254",
      "O:255",
      "O:256",
      "O:257",
      "O:258",
      "O:259",
      "O:26",
      "O:260",
      "O:261",
      "O:262",
      "O:263",
      "O:264",
      "O:265",
      "O:266",
      "O:267",
      "O:268",
      "O:269",
      "O:27",
      "O:270",
      "O:271",
      "O:272",
      "O:273",
      "O:274",
      "O:275",
      "O:276",
      "O:277",
      "O:278",
      "O:279",
      "O:28",
      "O:280",
      "O:281",
      "O:282",
      "O:283",
      "O:284",
      "O:285",
      "O:286",
      "O:287",
      "O:288",
      "O:289",
      "O:29",
      "O:290",
      "O:291",
      "O:292",
      "O:293",
      "O:294",
      "O:295",
      "O:296",
      "O:297",
      "O:298",
      "O:299",
      "O:3",
      "O:30",
      "O:300",
      "O:301",
      "O:302",
      "O:303",
      "O:304",
      "O:305",
      "O:306",
      "O:307",
      "O:308",
      "O:309",
      "O:31",
      "O:310",
      "O:311",
      "O:312",
      "O:313",
      "O:314",
      "O:315",
      "O:316",
      "O:317",
      "O:318",
      "O:319",
      "O:32",
      "O:320",
      "O:321",
      "O:322",
      "O:323",
      "O:324",
      "O:325",
      "O:326",
      "O:327",
      "O:328",
      "O:329",
      "O:33",
      "O:330",
      "O:331",
      "O:332",
      "O:333",
      "O:334",
      "O:335",
      "O:336",
      "O:337",
      "O:338",
      "O:339",
      "O:34",
      "O:340",
      "O:341",
      "O:342",
      "O:343",
      "O:344",
      "O:345",
      "O:346",
      "O:347",
      "O:348",
      "O:349",
      "O:35",
      "O:350",
      "O:351",
      "O:352",
      "O:353",
      "O:354",
      "O:355",
      "O:356",
      "O:357",
      "O:358",
      "O:359",
      "O:36",
      "O:360",
      "O:361",
      "O:362",
      "O:363",
      "O:364",
      "O:365",
      "O:366",
      "O:367",
      "O:368",
      "O:369",
      "O:37",
      "O:370",
      "O:371",
      "O:372",
      "O:373",
      "O:374",
      "O:375",
      "O:376",
      "O:377",
      "O:378",
      "O:379",
      "O:38",
      "O:380",
      "O:381",
      "O:382",
      "O:383",
      "O:384",
      "O:385",
      "O:386",
      "O:387",
      "O:388",
      "O:389",
      "O:39",
      "O:390",
      "O:391",
      "O:392",
      "O:393",
      "O:394",
      "O:395",
      "O:396",
      "O:397",
      "O:398",
      "O:399",
      "O:4",
      "O:40",
      "O:400",
      "O:401",
      "O:402",
      "O:403",
      "O:404",
      "O:405",
      "O:406",
      "O:407",
      "O:408",
      "O:409",
      "O:41",
      "O:410",
      "O:411",
      "O:412",
      "O:413",
      "O:414",
      "O:415",
      "O:416",
      "O:417",
      "O:418",
      "O:419",
      "O:42",
      "O:420",
      "O:421",
      "O:422",
      "O:423",
      "O:424",
      "O:425",
      "O:426",
      "O:427",
      "O:428",
      "O:429",
      "O:43",
      "O:430",
      "O:431",
      "O:432",
      "O:433",
      "O:434",
      "O:435",
      "O:436",
      "O:437",
      "O:438",
      "O:439",
      "O:44",
      "O:440",
      "O:441",
      "O:442",
      "O:443",
      "O:444",
      "O:445",
      "O:446",
      "O:447",
      "O:448",
      "O:449",
      "O:45",
      "O:450",
      "O:451",
      "O:452",
      "O:453",
      "O:454",
      "O:455",
      "O:456",
      "O:457",
      "O:458",
      "O:459",
      "O:46",
      "O:460",
      "O:461",
      "O:462",
      "O:463",
      "O:464",
      "O:465",
      "O:466",
      "O:467",
      "O:468",
      "O:469",
      "O:47",
      "O:470",
      "O:471",
      "O:472",
      "O:473",
      "O:474",
      "O:475",
      "O:476",
      "O:477",
      "O:478",
      "O:479",
      "O:48",
      "O:480",
      "O:481",
      "O:482",
      "O:483",
      "O:484",
      "O:485",
      "O:486",
      "O:487",
      "O:488",
      "O:489",
      "O:49",
      "O:490",
      "O:491",
      "O:492",
      "O:493",
      "O:494",
      "O:495",
      "O:496",
      "O:497",
      "O:498",
      "O:499",
      "O:5",
      "O:50",
      "O:51",
      "O:52",
      "O:53",
      "O:54",
      "O:55",
      "O:56",
      "O:57",
      "O:58",
      "O:59",
      "O:6",
      "O:60",
      "O:61",
      "O:62",
      "O:63",
      "O:64",
      "O:65",
      "O:66",
      "O:67",
      "O:68",
      "O:69",
      "O:7",
      "O:70",
      "O:71",
      "O:72",
      "O:73",
      "O:74",
      "O:75",
      "O:76",
      "O:77",
      "O:78",
      "O:79",
      "O:8",
      "O:80",
      "O:81",
      "O:82",
      "O:83",
      "O:84",
      "O:85",
      "O:86",
      "O:87",
      "O:88",
      "O:89",
      "O:9",
      "O:90",
      "O:91",
      "O:92",
      "O:93",
      "O:94",
      "O:95",
      "O:96",
      "O:97",
      "O:98",
      "O:99"
    ],
    "O:153": [
      "O:10",
      "O:100",
      "O:101",
      "O:102",
      "O:103",
      "O:104",
      "O:105",
      "O:106",
      "O:107",
      "O:108",
      "O:109",
      "O:11",
      "O:110",
      "O:111",
      "O:112",
      "O:113",
      "O:114",
      "O:115",
      "O:116",
      "O:117",
      "O:118",
      "O:119",
      "O:12",
      "O:120",
      "O:121",
      "O:122",
      "O:123",
      "O:124",
      "O:125",
      "O:126",
      "O:127",
      "O:128",
      "O:129",
      "O:13",
      "O:130",
      "O:131",
      "O:132",
      "O:133",
      "O:134",
      "O:135",
      "O:136",
      "O:137",
      "O:138",
      "O:139",
      "O:14",
      "O:140",
      "O:141",
      "O:142",
      "O:143",
      "O:144",
      "O:145",
      "O:146",
      "O:147",
      "O:148",
      "O:149",
      "O:15",
      "O:150",
      "O:151",
      "O:152",
      "O:154",
      "O:155",
      "O:156",
      "O:157",
      "O:158",
      "O:159",
      "O:16",
      "O:160",
      "O:161",
      "O:162",
      "O:163",
      "O:164",
      "O:165",
      "O:166",
      "O:167",
      "O:168",
      "O:169",
      "O:17",
      "O:170",
      "O:171",
      "O:172",
      "O:173",
      "O:174",
      "O:175",
      "O:176",
      "O:177",
      "O:178",
      "O:179",
      "O:18",
      "O:180",
      "O:181",
      "O:182",
      "O:183",
      "O:184",
      "O:185",
      "O:186",
      "O:187",
      "O:188",
      "O:189",
      "O:19",
      "O:190",
      "O:191",
      "O:192",
      "O:193",
      "O:194",
      "O:195",
      "O:196",
      "O:197",
      "O:198",
      "O:199",
      "O:20",
      "O:200",
      "O:201",
      "O:202",
      "O:203",
      "O:204",
      "O:205",
      "O:206",
      "O:207",
      "O:208",
      "O:209",
      "O:21",
      "O:210",
      "O:211",
      "O:212",
      "O:213",
      "O:214",
      "O:215",
      "O:216",
      "O:217",
      "O:218",
      "O:219",
      "O:22",
      "O:220",
      "O:221",
      "O:222",
      "O:223",
      "O:224",
      "O:225",
      "O:226",
      "O:227",
      "O:228",
      "O:229",
      "O:23",
      "O:230",
      "O:231",
      "O:232",
      "O:233",
      "O:234",
      "O:235",
      "O:236",
      "O:237",
      "O:238",
      "O:239",
      "O:24",
      "O:240",
      "O:241",
      "O:242",
      "O:243",
      "O:244",
      "O:245",
      "O:246",
      "O:247",
      "O:248",
      "O:249",
      "O:25",
      "O:250",
      "O:251",
      "O:252",
      "O:253",
      "O:254",
      "O:255",
      "O:256",
      "O:257",
      "O:258",
      "O:259",
      "O:26",
      "O:260",
      "O:261",
      "O:262",
      "O:263",
      "O:264",
      "O:265",
      "O:266",
      "O:267",
      "O:268",
      "O:269",
      "O:27",
      "O:270",
      "O:271",
      "O:272",
      "O:273",
      "O:274",
      "O:275",
      "O:276",
      "O:277",
      "O:278",
      "O:279",
      "O:28",
      "O:280",
      "O:281",
      "O:282",
      "O:283",
      "O:284",
      "O:285",
      "O:286",
      "O:287",
      "O:288",
      "O:289",
      "O:29",
      "O:290",
      "O:291",
      "O:292",
      "O:293",
      "O:294",
      "O:295",
      "O:296",
      "O:297",
      "O:298",
      "O:299",
      "O:3",
      "O:30",
      "O:300",
      "O:301",
      "O:302",
      "O:303",
      "O:304",
      "O:305",
      "O:306",
      "O:307",
      "O:308",
      "O:309",
      "O:31",
      "O:310",
      "O:311",
      "O:312",
      "O:313",
      "O:314",
      "O:315",
      "O:316",
      "O:317",
      "O:318",
      "O:319",
      "O:32",
      "O:320",
      "O:321",
      "O:322",
      "O:323",
      "O:324",
      "O:325",
      "O:326",
      "O:327",
      "O:328",
      "O:329",
      "O:33",
      "O:330",
      "O:331",
      "O:332",
      "O:333",
      "O:334",
      "O:335",
      "O:336",
      "O:337",
      "O:338",
      "O:339",
      "O:34",
      "O:340",
      "O:341",
      "O:342",
      "O:343",
      "O:344",
      "O:345",
      "O:346",
      "O:347",
      "O:348",
      "O:349",
      "O:35",
      "O:350",
      "O:351",
      "O:352",
      "O:353",
      "O:354",
      "O:355",
      "O:356",
      "O:357",
      "O:358",
      "O:359",
      "O:36",
      "O:360",
      "O:361",
      "O:362",
      "O:363",
      "O:364",
      "O:365",
      "O:366",
      "O:367",
      "O:368",
      "O:369",
      "O:37",
      "O:370",
      "O:371",
      "O:372",
      "O:373",
      "O:374",
      "O:375",
      "O:376",
      "O:377",
      "O:378",
      "O:379",
      "O:38",
      "O:380",
      "O:381",
      "O:382",
      "O:383",
      "O:384",
      "O:385",
      "O:386",
      "O:387",
      "O:388",
      "O:389",
      "O:39",
      "O:390",
      "O:391",
      "O:392",
      "O:393",
      "O:394",
      "O:395",
      "O:396",
      "O:397",
      "O:398",
      "O:399",
      "O:4",
      "O:40",
      "O:400",
      "O:401",
      "O:402",
      "O:403",
      "O:404",
      "O:405",
      "O:406",
      "O:407",
      "O:408",
      "O:409",
      "O:41",
      "O:410",
      "O:411",
      "O:412",
      "O:413",
      "O:414",
      "O:415",
      "O:416",
      "O:417",
      "O:418",
      "O:419",
      "O:42",
      "O:420",
      "O:421",
      "O:422",
      "O:423",
      "O:424",
      "O:425",
      "O:426",
      "O:427",
      "O:428",
      "O:429",
      "O:43",
      "O:430",
      "O:431",
      "O:432",
      "O:433",
      "O:434",
      "O:435",
      "O:436",
      "O:437",
      "O:438",
      "O:439",
      "O:44",
      "O:440",
      "O:441",
      "O:442",
      "O:443",
      "O:444",
      "O:445",
      "O:446",
      "O:447",
      "O:448",
      "O:449",
      "O:45",
      "O:450",
      "O:451",
      "O:452",
      "O:453",
      "O:454",
      "O:455",
      "O:456",
      "O:457",
      "O:458",
      "O:459",
      "O:46",
      "O:460",
      "O:461",
      "O:462",
      "O:463",
      "O:464",
      "O:465",
      "O:466",
      "O:467",
      "O:468",
      "O:469",
      "O:47",
      "O:470",
      "O:471",
      "O:472",
      "O:473",
      "O:474",
      "O:475",
      "O:476",
      "O:477",
      "O:478",
      "O:479",
      "O:48",
      "O:480",
      "O:481",
      "O:482",
      "O:483",
      "O:484",
      "O:485",
      "O:486",
      "O:487",
      "O:488",
      "O:489",
      "O:49",
      "O:490",
      "O:491",
      "O:492",
      "O:493",
      "O:494",
      "O:495",
      "O:496",
      "O:497",
      "O:498",
      "O:499",
      "O:5",
      "O:50",
      "O:51",
      "O:52",
      "O:53",
      "O:54",
      "O:55",
      "O:56",
      "O:57",
      "O:58",
      "O:59",
      "O:6",
      "O:60",
      "O:61",
      "O:62",
      "O:63",
      "O:64",
      "O:65",
      "O:66",
      "O:67",
      "O:68",
      "O:69",
      "O:7",
      "O:70",
      "O:71",
      "O:72",
      "O:73",
      "O:74",
      "O:75",
      "O:76",
      "O:77",
      "O:78",
      "O:79",
      "O:8",
      "O:80",
      "O:81",
      "O:82",
      "O:83",
      "O:84",
      "O:85",
      "O:86",
      "O:87",
      "O:88",
      "O:89",
      "O:9",
      "O:90",
      "O:91",
      "O:92",
      "O:93",
      "O:94",
      "O:95",
      "O:96",
      "O:97",
      "O:98",
      "O:99"
    ],
    "O:154": [
      "O:10",
      "O:100",
      "O:101",
      "O:102",
      "O:103",
      "O:104",
      "O:105",
      "O:106",
      "O:107",
      "O:108",
      "O:109",
      "O:11",
      "O:110",
      "O:111",
      "O:112",
      "O:113",
      "O:114",
      "O:115",
      "O:116",
      "O:117",
      "O:118",
      "O:119",
      "O:12",
      "O:120",
      "O:121",
      "O:122",
      "O:123",
      "O:124",
      "O:125",
      "O:126",
      "O:127",
      "O:128",
      "O:129",
      "O:13",
      "O:130",
      "O:131",
      "O:132",
      "O:133",
      "O:134",
      "O:135",
      "O:136",
      "O:137",
      "O:138",
      "O:139",
      "O:14",
      "O:140",
      "O:141",
      "O:142",
      "O:143",
      "O:144",
      "O:145",
      "O:146",
      "O:147",
      "O:148",
      "O:149",
      "O:15",
      "O:150",
      "O:151",
      "O:152",
      "O:153",
      "O:155",
      "O:156",
      "O:157",
      "O:158",
      "O:159",
      "O:16",
      "O:160",
      "O:161",
      "O:162",
      "O:163",
      "O:164",
      "O:165",
      "O:166",
      "O:167",
      "O:168",
      "O:169",
      "O:17",
      "O:170",
      "O:171",
      "O:172",
      "O:173",
      "O:174",
      "O:175",
      "O:176",
      "O:177",
      "O:178",
      "O:179",
      "O:18",
      "O:180",
      "O:181",
      "O:182",
      "O:183",
      "O:184",
      "O:185",
      "O:186",
      "O:187",
      "O:188",
      "O:189",
      "O:19",
      "O:190",
      "O:191",
      "O:192",
      "O:193",
      "O:194",
      "O:195",
      "O:196",
      "O:197",
      "O:198",
      "O:199",
      "O:20",
      "O:200",
      "O:201",
      "O:202",
      "O:203",
      "O:204",
      "O:205",
      "O:206",
      "O:207",
      "O:208",
      "O:209",
      "O:21",
      "O:210",
      "O:211",
      "O:212",
      "O:213",
      "O:214",
      "O:215",
      "O:216",
      "O:217",
      "O:218",
      "O:219",
      "O:22",
      "O:220",
      "O:221",
      "O:222",
      "O:223",
      "O:224",
      "O:225",
      "O:226",
      "O:227",
      "O:228",
      "O:229",
      "O:23",
      "O:230",
      "O:231",
      "O:232",
      "O:233",
      "O:234",
      "O:235",
      "O:236",
      "O:237",
      "O:238",
      "O:239",
      "O:24",
      "O:240",
      "O:241",
      "O:242",
      "O:243",
      "O:244",
      "O:245",
      "O:246",
      "O:247",
      "O:248",
      "O:249",
      "O:25",
      "O:250",
      "O:251",
      "O:252",
      "O:253",
      "O:254",
      "O:255",
      "O:256",
      "O:257",
      "O:258",
      "O:259",
      "O:26",
      "O:260",
      "O:261",
      "O:262",
      "O:263",
      "O:264",
      "O:265",
      "O:266",
      "O:267",
      "O:268",
      "O:269",
      "O:27",
      "O:270",
      "O:271",
      "O:272",
      "O:273",
      "O:274",
      "O:275",
      "O:276",
      "O:277",
      "O:278",
      "O:279",
      "O:28",
      "O:280",
      "O:281",
      "O:282",
      "O:283",
      "O:284",
      "O:285",
      "O:286",
      "O:287",
      "O:288",
      "O:289",
      "O:29",
      "O:290",
      "O:291",
      "O:292",
      "O:293",
      "O:294",
      "O:295",
      "O:296",
      "O:297",
      "O:298",
      "O:299",
      "O:3",
      "O:30",
      "O:300",
      "O:301",
      "O:302",
      "O:303",
      "O:304",
      "O:305",
      "O:306",
      "O:307",
      "O:308",
      "O:309",
      "O:31",
      "O:310",
      "O:311",
      "O:312",
      "O:313",
      "O:314",
      "O:315",
      "O:316",
      "O:317",
      "O:318",
      "O:319",
      "O:32",
      "O:320",
      "O:321",
      "O:322",
      "O:323",
      "O:324",
      "O:325",
      "O:326",
      "O:327",
      "O:328",
      "O:329",
      "O:33",
      "O:330",
      "O:331",
      "O:332",
      "O:333",
      "O:334",
      "O:335",
      "O:336",
      "O:337",
      "O:338",
      "O:339",
      "O:34",
      "O:340",
      "O:341",
      "O:342",
      "O:343",
      "O:344",
      "O:345",
      "O:346",
      "O:347",
      "O:348",
      "O:349",
      "O:35",
      "O:350",
      "O:351",
      "O:352",
      "O:353",
      "O:354",
      "O:355",
      "O:356",
      "O:357",
      "O:358",
      "O:359",
      "O:36",
      "O:360",
      "O:361",
      "O:362",
      "O:363",
      "O:364",
      "O:365",
      "O:366",
      "O:367",
      "O:368",
      "O:369",
      "O:37",
      "O:370",
      "O:371",
      "O:372",
      "O:373",
      "O:374",
      "O:375",
      "O:376",
      "O:377",
      "O:378",
      "O:379",
      "O:38",
      "O:380",
      "O:381",
      "O:382",
      "O:383",
      "O:384",
      "O:385",
      "O:386",
      "O:387",
      "O:388",
      "O:389",
      "O:39",
      "O:390",
      "O:391",
      "O:392",
      "O:393",
      "O:394",
      "O:395",
      "O:396",
      "O:397",
      "O:398",
      "O:399",
      "O:4",
      "O:40",
      "O:400",
      "O:401",
      "O:402",
      "O:403",
      "O:404",
      "O:405",
      "O:406",
      "O:407",
      "O:408",
      "O:409",
      "O:41",
      "O:410",
      "O:411",
      "O:412",
      "O:413",
      "O:414",
      "O:415",
      "O:416",
      "O:417",
      "O:418",
      "O:419",
      "O:42",
      "O:420",
      "O:421",
      "O:422",
      "O:423",
      "O:424",
      "O:425",
      "O:426",
      "O:427",
      "O:428",
      "O:429",
      "O:43",
      "O:430",
      "O:431",
      "O:432",
      "O:433",
      "O:434",
      "O:435",
      "O:436",
      "O:437",
      "O:438",
      "O:439",
      "O:44",
      "O:440",
      "O:441",
      "O:442",
      "O:443",
      "O:444",
      "O:445",
      "O:446",
      "O:447",
      "O:448",
      "O:449",
      "O:45",
      "O:450",
      "O:451",
      "O:452",
      "O:453",
      "O:454",
      "O:455",
      "O:456",
      "O:457",
      "O:458",
      "O:459",
      "O:46",
      "O:460",
      "O:461",
      "O:462",
      "O:463",
      "O:464",
      "O:465",
      "O:466",
      "O:467",
      "O:468",
      "O:469",
      "O:47",
      "O:470",
      "O:471",
      "O:472",
      "O:473",
      "O:474",
      "O:475",
      "O:476",
      "O:477",
      "O:478",
      "O:479",
      "O:48",
      "O:480",
      "O:481",
      "O:482",
      "O:483",
      "O:484",
      "O:485",
      "O:486",
      "O:487",
      "O:488",
      "O:489",
      "O:49",
      "O:490",
      "O:491",
      "O:492",
      "O:493",
      "O:494",
      "O:495",
      "O:496",
      "O:497",
      "O:498",
      "O:499",
      "O:5",
      "O:50",
      "O:51",
      "O:52",
      "O:53",
      "O:54",
      "O:55",
      "O:56",
      "O:57",
      "O:58",
      "O:59",
      "O:6",
      "O:60",
      "O:61",
      "O:62",
      "O:63",
      "O:64",
      "O:65",
      "O:66",
      "O:67",
      "O:68",
      "O:69",
      "O:7",
      "O:70",
      "O:71",
      "O:72",
      "O:73",
      "O:74",
      "O:75",
      "O:76",
      "O:77",
      "O:78",
      "O:79",
      "O:8",
      "O:80",
      "O:81",
      "O:82",
      "O:83",
      "O:84",
      "O:85",
      "O:86",
      "O:87",
      "O:88",
      "O:89",
      "O:9",
      "O:90",
      "O:91",
      "O:92",
      "O:93",
      "O:94",
      "O:95",
      "O:96",
      "O:97",
      "O:98",
      "O:99"
    ],
    "O:155": [
      "O:10",
      "O:100",
      "O:101",
      "O:102",
      "O:103",
      "O:104",
      "O:105",
      "O:106",
      "O:107",
      "O:108",
      "O:109",
      "O:11",
      "O:110",
      "O:111",
      "O:112",
      "O:113",
      "O:114",
      "O:115",
      "O:116",
      "O:117",
      "O:118",
      "O:119",
      "O:12",
      "O:120",
      "O:121",
      "O:122",
      "O:123",
      "O:124",
      "O:125",
      "O:126",
      "O:127",
      "O:128",
      "O:129",
      "O:13",
      "O:130",
      "O:131",
      "O:132",
      "O:133",
      "O:134",
      "O:135",
      "O:136",
      "O:137",
      "O:138",
      "O:139",
      "O:14",
      "O:140",
      "O:141",
      "O:142",
      "O:143",
      "O:144",
      "O:145",
      "O:146",
      "O:147",
      "O:148",
      "O:149",
      "O:15",
      "O:150",
      "O:151",
      "O:152",
      "O:153",
      "O:154",
      "O:156",
      "O:157",
      "O:158",
      "O:159",
      "O:16",
      "O:160",
      "O:161",
      "O:162",
      "O:163",
      "O:164",
      "O:165",
      "O:166",
      "O:167",
      "O:168",
      "O:169",
      "O:17",
      "O:170",
      "O:171",
      "O:172",
      "O:173",
      "O:174",
      "O:175",
      "O:176",
      "O:177",
      "O:178",
      "O:179",
      "O:18",
      "O:180",
      "O:181",
      "O:182",
      "O:183",
      "O:184",
      "O:185",
      "O:186",
      "O:187",
      "O:188",
      "O:189",
      "O:19",
      "O:190",
      "O:191",
      "O:192",
      "O:193",
      "O:194",
      "O:195",
      "O:196",
      "O:197",
      "O:198",
      "O:199",
      "O:20",
      "O:200",
      "O:201",
      "O:202",
      "O:203",
      "O:204",
      "O:205",
      "O:206",
      "O:207",
      "O:208",
      "O:209",
      "O:21",
      "O:210",
      "O:211",
      "O:212",
      "O:213",
      "O:214",
      "O:215",
      "O:216",
      "O:217",
      "O:218",
      "O:219",
      "O:22",
      "O:220",
      "O:221",
      "O:222",
      "O:223",
      "O:224",
      "O:225",
      "O:226",
      "O:227",
      "O:228",
      "O:229",
      "O:23",
      "O:230",
      "O:231",
      "O:232",
      "O:233",
      "O:234",
      "O:235",
      "O:236",
      "O:237",
      "O:238",
      "O:239",
      "O:24",
      "O:240",
      "O:241",
      "O:242",
      "O:243",
      "O:244",
      "O:245",
      "O:246",
      "O:247",
      "O:248",
      "O:249",
      "O:25",
      "O:250",
      "O:251",
      "O:252",
      "O:253",
      "O:254",
      "O:255",
      "O:256",
      "O:257",
      "O:258",
      "O:259",
      "O:26",
      "O:260",
      "O:261",
      "O:262",
      "O:263",
      "O:264",
      "O:265",
      "O:266",
      "O:267",
      "O:268",
      "O:269",
      "O:27",
      "O:270",
      "O:271",
      "O:272",
      "O:273",
      "O:274",
      "O:275",
      "O:276",
      "O:277",
      "O:278",
      "O:279",
      "O:28",
      "O:280",
      "O:281",
      "O:282",
      "O:283",
      "O:284",
      "O:285",
      "O:286",
      "O:287",
      "O:288",
      "O:289",
      "O:29",
      "O:290",
      "O:291",
      "O:292",
      "O:293",
      "O:294",
      "O:295",
      "O:296",
      "O:297",
      "O:298",
      "O:299",
      "O:3",
      "O:30",
      "O:300",
      "O:301",
      "O:302",
      "O:303",
      "O:304",
      "O:305",
      "O:306",
      "O:307",
      "O:308",
      "O:309",
      "O:31",
      "O:310",
      "O:311",
      "O:312",
      "O:313",
      "O:314",
      "O:315",
      "O:316",
      "O:317",
      "O:318",
      "O:319",
      "O:32",
      "O:320",
      "O:321",
      "O:322",
      "O:323",
      "O:324",
      "O:325",
      "O:326",
      "O:327",
      "O:328",
      "O:329",
      "O:33",
      "O:330",
      "O:331",
      "O:332",
      "O:333",
      "O:334",
      "O:335",
      "O:336",
      "O:337",
      "O:338",
      "O:339",
      "O:34",
      "O:340",
      "O:341",
      "O:342",
      "O:343",
      "O:344",
      "O:345",
      "O:346",
      "O:347",
      "O:348",
      "O:349",
      "O:35",
      "O:350",
      "O:351",
      "O:352",
      "O:353",
      "O:354",
      "O:355",
      "O:356",
      "O:357",
      "O:358",
      "O:359",
      "O:36",
      "O:360",
      "O:361",
      "O:362",
      "O:363",
      "O:364",
      "O:365",
      "O:366",
      "O:367",
      "O:368",
      "O:369",
      "O:37",
      "O:370",
      "O:371",
      "O:372",
      "O:373",
      "O:374",
      "O:375",
      "O:376",
      "O:377",
      "O:378",
      "O:379",
      "O:38",
      "O:380",
      "O:381",
      "O:382",
      "O:383",
      "O:384",
      "O:385",
      "O:386",
      "O:387",
      "O:388",
      "O:389",
      "O:39",
      "O:390",
      "O:391",
      "O:392",
      "O:393",
      "O:394",
      "O:395",
      "O:396",
      "O:397",
      "O:398",
      "O:399",
      "O:4",
      "O:40",
      "O:400",
      "O:401",
      "O:402",
      "O:403",
      "O:404",
      "O:405",
      "O:406",
      "O:407",
      "O:408",
      "O:409",
      "O:41",
      "O:410",
      "O:411",
      "O:412",
      "O:413",
      "O:414",
      "O:415",
      "O:416",
      "O:417",
      "O:418",
      "O:419",
      "O:42",
      "O:420",
      "O:421",
      "O:422",
      "O:423",
      "O:424",
      "O:425",
      "O:426",
      "O:427",
      "O:428",
      "O:429",
      "O:43",
      "O:430",
      "O:431",
      "O:432",
      "O:433",
      "O:434",
      "O:435",
      "O:436",
      "O:437",
      "O:438",
      "O:439",
      "O:44",
      "O:440",
      "O:441",
      "O:442",
      "O:443",
      "O:444",
      "O:445",
      "O:446",
      "O:447",
      "O:448",
      "O:449",
      "O:45",
      "O:450",
      "O:451",
      "O:452",
      "O:453",
      "O:454",
      "O:455",
      "O:456",
      "O:457",
      "O:458",
      "O:459",
      "O:46",
      "O:460",
      "O:461",
      "O:462",
      "O:463",
      "O:464",
      "O:465",
      "O:466",
      "O:467",
      "O:468",
      "O:469",
      "O:47",
      "O:470",
      "O:471",
      "O:472",
      "O:473",
      "O:474",
      "O:475",
      "O:476",
      "O:477",
      "O:478",
      "O:479",
      "O:48",
      "O:480",
      "O:481",
      "O:482",
      "O:483",
      "O:484",
      "O:485",
      "O:486",
      "O:487",
      "O:488",
      "O:489",
      "O:49",
      "O:490",
      "O:491",
      "O:492",
      "O:493",
      "O:494",
      "O:495",
      "O:496",
      "O:497",
      "O:498",
      "O:499",
      "O:5",
      "O:50",
      "O:51",
      "O:52",
      "O:53",
      "O:54",
      "O:55",
      "O:56",
      "O:57",
      "O:58",
      "O:59",
      "O:6",
      "O:60",
      "O:61",
      "O:62",
      "O:63",
      "O:64",
      "O:65",
      "O:66",
      "O:67",
      "O:68",
      "O:69",
      "O:7",
      "O:70",
      "O:71",
      "O:72",
      "O:73",
      "O:74",
      "O:75",
      "O:76",
      "O:77",
      "O:78",
      "O:79",
      "O:8",
      "O:80",
      "O:81",
      "O:82",
      "O:83",
      "O:84",
      "O:85",
      "O:86",
      "O:87",
      "O:88",
      "O:89",
      "O:9",
      "O:90",
      "O:91",
      "O:92",
      "O:93",
      "O:94",
      "O:95",
      "O:96",
      "O:97",
      "O:98",
      "O:99"
    ],
    "O:156": [
      "O:10",
      "O:100",
      "O:101",
      "O:102",
      "O:103",
      "O:104",
      "O:105",
      "O:106",
      "O:107",
      "O:108",
      "O:109",
      "O:11",
      "O:110",
      "O:111",
      "O:112",
      "O:113",
      "O:114",
      "O:115",
      "O:116",
      "O:117",
      "O:118",
      "O:119",
      "O:12",
      "O:120",
      "O:121",
      "O:122",
      "O:123",
      "O:124",
      "O:125",
      "O:126",
      "O:127",
      "O:128",
      "O:129",
      "O:13",
      "O:130",
      "O:131",
      "O:132",
      "O:133",
      "O:134",
      "O:135",
      "O:136",
      "O:137",
      "O:138",
      "O:139",
      "O:14",
      "O:140",
      "O:141",
      "O:142",
      "O:143",
      "O:144",
      "O:145",
      "O:146",
      "O:147",
      "O:148",
      "O:149",
      "O:15",
      "O:150",
      "O:151",
      "O:152",
      "O:153",
      "O:154",
      "O:155",
      "O:157",
      "O:158",
      "O:159",
      "O:16",
      "O:160",
      "O:161",
      "O:162",
      "O:163",
      "O:164",
      "O:165",
      "O:166",
      "O:167",
      "O:168",
      "O:169",
      "O:17",
      "O:170",
      "O:171",
      "O:172",
      "O:173",
      "O:174",
      "O:175",
      "O:176",
      "O:177",
      "O:178",
      "O:179",
      "O:18",
      "O:180",
      "O:181",
      "O:182",
      "O:183",
      "O:184",
      "O:185",
      "O:186",
      "O:187",
      "O:188",
      "O:189",
      "O:19",
      "O:190",
      "O:191",
      "O:192",
      "O:193",
      "O:194",
      "O:195",
      "O:196",
      "O:197",
      "O:198",
      "O:199",
      "O:20",
      "O:200",
      "O:201",
      "O:202",
      "O:203",
      "O:204",
      "O:205",
      "O:206",
      "O:207",
      "O:208",
      "O:209",
      "O:21",
      "O:210",
      "O:211",
      "O:212",
      "O:213",
      "O:214",
      "O:215",
      "O:216",
      "O:217",
      "O:218",
      "O:219",
      "O:22",
      "O:220",
      "O:221",
      "O:222",
      "O:223",
      "O:224",
      "O:225",
      "O:226",
      "O:227",
      "O:228",
      "O:229",
      "O:23",
      "O:230",
      "O:231",
      "O:232",
      "O:233",
      "O:234",
      "O:235",
      "O:236",
      "O:237",
      "O:238",
      "O:239",
      "O:24",
      "O:240",
      "O:241",
      "O:242",
      "O:243",
      "O:244",
      "O:245",
      "O:246",
      "O:247",
      "O:248",
      "O:249",
      "O:25",
      "O:250",
      "O:251",
      "O:252",
      "O:253",
      "O:254",
      "O:255",
      "O:256",
      "O:257",
      "O:258",
      "O:259",
      "O:26",
      "O:260",
      "O:261",
      "O:262",
      "O:263",
      "O:264",
      "O:265",
      "O:266",
      "O:267",
      "O:268",
      "O:269",
      "O:27",
      "O:270",
      "O:271",
      "O:272",
      "O:273",
      "O:274",
      "O:275",
      "O:276",
      "O:277",
      "O:278",
      "O:279",
      "O:28",
      "O:280",
      "O:281",
      "O:282",
      "O:283",
      "O:284",
      "O:285",
      "O:286",
      "O:287",
      "O:288",
      "O:289",
      "O:29",
      "O:290",
      "O:291",
      "O:292",
      "O:293",
      "O:294",
      "O:295",
      "O:296",
      "O:297",
      "O:298",
      "O:299",
      "O:3",
      "O:30",
      "O:300",
      "O:301",
      "O:302",
      "O:303",
      "O:304",
      "O:305",
      "O:306",
      "O:307",
      "O:308",
      "O:309",
      "O:31",
      "O:310",
      "O:311",
      "O:312",
      "O:313",
      "O:314",
      "O:315",
      "O:316",
      "O:317",
      "O:318",
      "O:319",
      "O:32",
      "O:320",
      "O:321",
      "O:322",
      "O:323",
      "O:324",
      "O:325",
      "O:326",
      "O:327",
      "O:328",
      "O:329",
      "O:33",
      "O:330",
      "O:331",
      "O:332",
      "O:333",
      "O:334",
      "O:335",
      "O:336",
      "O:337",
      "O:338",
      "O:339",
      "O:34",
      "O:340",
      "O:341",
      "O:342",
      "O:343",
      "O:344",
      "O:345",
      "O:346",
      "O:347",
      "O:348",
      "O:349",
      "O:35",
      "O:350",
      "O:351",
      "O:352",
      "O:353",
      "O:354",
      "O:355",
      "O:356",
      "O:357",
      "O:358",
      "O:359",
      "O:36",
      "O:360",
      "O:361",
      "O:362",
      "O:363",
      "O:364",
      "O:365",
      "O:366",
      "O:367",
      "O:368",
      "O:369",
      "O:37",
      "O:370",
      "O:371",
      "O:372",
      "O:373",
      "O:374",
      "O:375",
      "O:376",
      "O:377",
      "O:378",
      "O:379",
      "O:38",
      "O:380",
      "O:381",
      "O:382",
      "O:383",
      "O:384",
      "O:385",
      "O:386",
      "O:387",
      "O:388",
      "O:389",
      "O:39",
      "O:390",
      "O:391",
      "O:392",
      "O:393",
      "O:394",
      "O:395",
      "O:396",
      "O:397",
      "O:398",
      "O:399",
      "O:4",
      "O:40",
      "O:400",
      "O:401",
      "O:402",
      "O:403",
      "O:404",
      "O:405",
      "O:406",
      "O:407",
      "O:408",
      "O:409",
      "O:41",
      "O:410",
      "O:411",
      "O:412",
      "O:413",
      "O:414",
      "O:415",
      "O:416",
      "O:417",
      "O:418",
      "O:419",
      "O:42",
      "O:420",
      "O:421",
      "O:422",
      "O:423",
      "O:424",
      "O:425",
      "O:426",
      "O:427",
      "O:428",
      "O:429",
      "O:43",
      "O:430",
      "O:431",
      "O:432",
      "O:433",
      "O:434",
      "O:435",
      "O:436",
      "O:437",
      "O:438",
      "O:439",
      "O:44",
      "O:440",
      "O:441",
      "O:442",
      "O:443",
      "O:444",
      "O:445",
      "O:446",
      "O:447",
      "O:448",
      "O:449",
      "O:45",
      "O:450",
      "O:451",
      "O:452",
      "O:453",
      "O:454",
      "O:455",
      "O:456",
      "O:457",
      "O:458",
      "O:459",
      "O:46",
      "O:460",
      "O:461",
      "O:462",
      "O:463",
      "O:464",
      "O:465",
      "O:466",
      "O:467",
      "O:468",
      "O:469",
      "O:47",
      "O:470",
      "O:471",
      "O:472",
      "O:473",
      "O:474",
      "O:475",
      "O:476",
      "O:477",
      "O:478",
      "O:479",
      "O:48",
      "O:480",
      "O:481",
      "O:482",
      "O:483",
      "O:484",
      "O:485",
      "O:486",
      "O:487",
      "O:488",
      "O:489",
      "O:49",
      "O:490",
      "O:491",
      "O:492",
      "O:493",
      "O:494",
      "O:495",
      "O:496",
      "O:497",
      "O:498",
      "O:499",
      "O:5",
      "O:50",
      "O:51",
      "O:52",
      "O:53",
      "O:54",
      "O:55",
      "O:56",
      "O:57",
      "O:58",
      "O:59",
      "O:6",
      "O:60",
      "O:61",
      "O:62",
      "O:63",
      "O:64",
      "O:65",
      "O:66",
      "O:67",
      "O:68",
      "O:69",
      "O:7",
      "O:70",
      "O:71",
      "O:72",
      "O:73",
      "O:74",
      "O:75",
      "O:76",
      "O:77",
      "O:78",
      "O:79",
      "O:8",
      "O:80",
      "O:81",
      "O:82",
      "O:83",
      "O:84",
      "O:85",
      "O:86",
      "O:87",
      "O:88",
      "O:89",
      "O:9",
      "O:90",
      "O:91",
      "O:92",
      "O:93",
      "O:94",
      "O:95",
      "O:96",
      "O:97",
      "O:98",
      "O:99"
    ],
    "O:157": [
      "O:10",
      "O:100",
      "O:101",
      "O:102",
      "O:103",
      "O:104",
      "O:105",
      "O:106",
      "O:107",
      "O:108",
      "O:109",
      "O:11",
      "O:110",
      "O:111",
      "O:112",
      "O:113",
      "O:114",
      "O:115",
      "O:116",
      "O:117",
      "O:118",
      "O:119",
      "O:12",
      "O:120",
      "O:121",
      "O:122",
      "O:123",
      "O:124",
      "O:125",
      "O:126",
      "O:127",
      "O:128",
      "O:129",
      "O:13",
      "O:130",
      "O:131",
      "O:132",
      "O:133",
      "O:134",
      "O:135",
      "O:136",
      "O:137",
      "O:138",
      "O:139",
      "O:14",
      "O:140",
      "O:141",
      "O:142",
      "O:143",
      "O:144",
      "O:145",
      "O:146",
      "O:147",
      "O:148",
      "O:149",
      "O:15",
      "O:150",
      "O:151",
      "O:152",
      "O:153",
      "O:154",
      "O:155",
      "O:156",
      "O:158",
      "O:159",
      "O:16",
      "O:160",
      "O:161",
      "O:162",
      "O:163",
      "O:164",
      "O:165",
      "O:166",
      "O:167",
      "O:168",
      "O:169",
      "O:17",
      "O:170",
      "O:171",
      "O:172",
      "O:173",
      "O:174",
      "O:175",
      "O:176",
      "O:177",
      "O:178",
      "O:179",
      "O:18",
      "O:180",
      "O:181",
      "O:182",
      "O:183",
      "O:184",
      "O:185",
      "O:186",
      "O:187",
      "O:188",
      "O:189",
      "O:19",
      "O:190",
      "O:191",
      "O:192",
      "O:193",
      "O:194",
      "O:195",
      "O:196",
      "O:197",
      "O:198",
      "O:199",
      "O:20",
      "O:200",
      "O:201",
      "O:202",
      "O:203",
      "O:204",
      "O:205",
      "O:206",
      "O:207",
      "O:208",
      "O:209",
      "O:21",
      "O:210",
      "O:211",
      "O:212",
      "O:213",
      "O:214",
      "O:215",
      "O:216",
      "O:217",
      "O:218",
      "O:219",
      "O:22",
      "O:220",
      "O:221",
      "O:222",
      "O:223",
      "O:224",
      "O:225",
      "O:226",
      "O:227",
      "O:228",
      "O:229",
      "O:23",
      "O:230",
      "O:231",
      "O:232",
      "O:233",
      "O:234",
      "O:235",
      "O:236",
      "O:237",
      "O:238",
      "O:239",
      "O:24",
      "O:240",
      "O:241",
      "O:242",
      "O:243",
      "O:244",
      "O:245",
      "O:246",
      "O:247",
      "O:248",
      "O:249",
      "O:25",
      "O:250",
      "O:251",
      "O:252",
      "O:253",
      "O:254",
      "O:255",
      "O:256",
      "O:257",
      "O:258",
      "O:259",
      "O:26",
      "O:260",
      "O:261",
      "O:262",
      "O:263",
      "O:264",
      "O:265",
      "O:266",
      "O:267",
      "O:268",
      "O:269",
      "O:27",
      "O:270",
      "O:271",
      "O:272",
      "O:273",
      "O:274",
      "O:275",
      "O:276",
      "O:277",
      "O:278",
      "O:279",
      "O:28",
      "O:280",
      "O:281",
      "O:282",
      "O:283",
      "O:284",
      "O:285",
      "O:286",
      "O:287",
      "O:288",
      "O:289",
      "O:29",
      "O:290",
      "O:291",
      "O:292",
      "O:293",
      "O:294",
      "O:295",
      "O:296",
      "O:297",
      "O:298",
      "O:299",
      "O:3",
      "O:30",
      "O:300",
      "O:301",
      "O:302",
      "O:303",
      "O:304",
      "O:305",
      "O:306",
      "O:307",
      "O:308",
      "O:309",
      "O:31",
      "O:310",
      "O:311",
      "O:312",
      "O:313",
      "O:314",
      "O:315",
      "O:316",
      "O:317",
      "O:318",
      "O:319",
      "O:32",
      "O:320",
      "O:321",
      "O:322",
      "O:323",
      "O:324",
      "O:325",
      "O:326",
      "O:327",
      "O:328",
      "O:329",
      "O:33",
      "O:330",
      "O:331",
      "O:332",
      "O:333",
      "O:334",
      "O:335",
      "O:336",
      "O:337",
      "O:338",
      "O:339",
      "O:34",
      "O:340",
      "O:341",
      "O:342",
      "O:343",
      "O:344",
      "O:345",
      "O:346",
      "O:347",
      "O:348",
      "O:349",
      "O:35",
      "O:350",
      "O:351",
      "O:352",
      "O:353",
      "O:354",
      "O:355",
      "O:356",
      "O:357",
      "O:358",
      "O:359",
      "O:36",
      "O:360",
      "O:361",
      "O:362",
      "O:363",
      "O:364",
      "O:365",
      "O:366",
      "O:367",
      "O:368",
      "O:369",
      "O:37",
      "O:370",
      "O:371",
      "O:372",
      "O:373",
      "O:374",
      "O:375",
      "O:376",
      "O:377",
      "O:378",
      "O:379",
      "O:38",
      "O:380",
      "O:381",
      "O:382",
      "O:383",
      "O:384",
      "O:385",
      "O:386",
      "O:387",
      "O:388",
      "O:389",
      "O:39",
      "O:390",
      "O:391",
      "O:392",
      "O:393",
      "O:394",
      "O:395",
      "O:396",
      "O:397",
      "O:398",
      "O:399",
      "O:4",
      "O:40",
      "O:400",
      "O:401",
      "O:402",
      "O:403",
      "O:404",
      "O:405",
      "O:406",
      "O:407",
      "O:408",
      "O:409",
      "O:41",
      "O:410",
      "O:411",
      "O:412",
      "O:413",
      "O:414",
      "O:415",
      "O:416",
      "O:417",
      "O:418",
      "O:419",
      "O:42",
      "O:420",
      "O:421",
      "O:422",
      "O:423",
      "O:424",
      "O:425",
      "O:426",
      "O:427",
      "O:428",
      "O:429",
      "O:43",
      "O:430",
      "O:431",
      "O:432",
      "O:433",
      "O:434",
      "O:435",
      "O:436",
      "O:437",
      "O:438",
      "O:439",
      "O:44",
      "O:440",
      "O:441",
      "O:442",
      "O:443",
      "O:444",
      "O:445",
      "O:446",
      "O:447",
      "O:448",
      "O:449",
      "O:45",
      "O:450",
      "O:451",
      "O:452",
      "O:453",
      "O:454",
      "O:455",
      "O:456",
      "O:457",
      "O:458",
      "O:459",
      "O:46",
      "O:460",
      "O:461",
      "O:462",
      "O:463",
      "O:464",
      "O:465",
      "O:466",
      "O:467",
      "O:468",
      "O:469",
      "O:47",
      "O:470",
      "O:471",
      "O:472",
      "O:473",
      "O:474",
      "O:475",
      "O:476",
      "O:477",
      "O:478",
      "O:479",
      "O:48",
      "O:480",
      "O:481",
      "O:482",
      "O:483",
      "O:484",
      "O:485",
      "O:486",
      "O:487",
      "O:488",
      "O:489",
      "O:49",
      "O:490",
      "O:491",
      "O:492",
      "O:493",
      "O:494",
      "O:495",
      "O:496",
      "O:497",
      "O:498",
      "O:499",
      "O:5",
      "O:50",
      "O:51",
      "O:52",
      "O:53",
      "O:54",
      "O:55",
      "O:56",
      "O:57",
      "O:58",
      "O:59",
      "O:6",
      "O:60",
      "O:61",
      "O:62",
      "O:63",
      "O:64",
      "O:65",
      "O:66",
      "O:67",
      "O:68",
      "O:69",
      "O:7",
      "O:70",
      "O:71",
      "O:72",
      "O:73",
      "O:74",
      "O:75",
      "O:76",
      "O:77",
      "O:78",
      "O:79",
      "O:8",
      "O:80",
      "O:81",
      "O:82",
      "O:83",
      "O:84",
      "O:85",
      "O:86",
      "O:87",
      "O:88",
      "O:89",
      "O:9",
      "O:90",
      "O:91",
      "O:92",
      "O:93",
      "O:94",
      "O:95",
      "O:96",
      "O:97",
      "O:98",
      "O:99"
    ],
    "O:158": [
      "O:10",
      "O:100",
      "O:101",
      "O:102",
      "O:103",
      "O:104",
      "O:105",
      "O:106",
      "O:107",
      "O:108",
      "O:109",
      "O:11",
      "O:110",
      "O:111",
      "O:112",
      "O:113",
      "O:114",
      "O:115",
      "O:116",
      "O:117",
      "O:118",
      "O:119",
      "O:12",
      "O:120",
      "O:121",
      "O:122",
      "O:123",
      "O:124",
      "O:125",
      "O:126",
      "O:127",
      "O:128",
      "O:129",
      "O:13",
      "O:130",
      "O:131",
      "O:132",
      "O:133",
      "O:134",
      "O:135",
      "O:136",
      "O:137",
      "O:138",
      "O:139",
      "O:14",
      "O:140",
      "O:141",
      "O:142",
      "O:143",
      "O:144",
      "O:145",
      "O:146",
      "O:147",
      "O:148",
      "O:149",
      "O:15",
      "O:150",
      "O:151",
      "O:152",
      "O:153",
      "O:154",
      "O:155",
      "O:156",
      "O:157",
      "O:159",
      "O:16",
      "O:160",
      "O:161",
      "O:162",
      "O:163",
      "O:164",
      "O:165",
      "O:166",
      "O:167",
      "O:168",
      "O:169",
      "O:17",
      "O:170",
      "O:171",
      "O:172",
      "O:173",
      "O:174",
      "O:175",
      "O:176",
      "O:177",
      "O:178",
      "O:179",
      "O:18",
      "O:180",
      "O:181",
      "O:182",
      "O:183",
      "O:184",
      "O:185",
      "O:186",
      "O:187",
      "O:188",
      "O:189",
      "O:19",
      "O:190",
      "O:191",
      "O:192",
      "O:193",
      "O:194",
      "O:195",
      "O:196",
      "O:197",
      "O:198",
      "O:199",
      "O:20",
      "O:200",
      "O:201",
      "O:202",
      "O:203",
      "O:204",
      "O:205",
      "O:206",
      "O:207",
      "O:208",
      "O:209",
      "O:21",
      "O:210",
      "O:211",
      "O:212",
      "O:213",
      "O:214",
      "O:215",
      "O:216",
      "O:217",
      "O:218",
      "O:219",
      "O:22",
      "O:220",
      "O:221",
      "O:222",
      "O:223",
      "O:224",
      "O:225",
      "O:226",
      "O:227",
      "O:228",
      "O:229",
      "O:23",
      "O:230",
      "O:231",
      "O:232",
      "O:233",
      "O:234",
      "O:235",
      "O:236",
      "O:237",
      "O:238",
      "O:239",
      "O:24",
      "O:240",
      "O:241",
      "O:242",
      "O:243",
      "O:244",
      "O:245",
      "O:246",
      "O:247",
      "O:248",
      "O:249",
      "O:25",
      "O:250",
      "O:251",
      "O:252",
      "O:253",
      "O:254",
      "O:255",
      "O:256",
      "O:257",
      "O:258",
      "O:259",
      "O:26",
      "O:260",
      "O:261",
      "O:262",
      "O:263",
      "O:264",
      "O:265",
      "O:266",
      "O:267",
      "O:268",
      "O:269",
      "O:27",
      "O:270",
      "O:271",
      "O:272",
      "O:273",
      "O:274",
      "O:275",
      "O:276",
      "O:277",
      "O:278",
      "O:279",
      "O:28",
      "O:280",
      "O:281",
      "O:282",
      "O:283",
      "O:284",
      "O:285",
      "O:286",
      "O:287",
      "O:288",
      "O:289",
      "O:29",
      "O:290",
      "O:291",
      "O:292",
      "O:293",
      "O:294",
      "O:295",
      "O:296",
      "O:297",
      "O:298",
      "O:299",
      "O:3",
      "O:30",
      "O:300",
      "O:301",
      "O:302",
      "O:303",
      "O:304",
      "O:305",
      "O:306",
      "O:307",
      "O:308",
      "O:309",
      "O:31",
      "O:310",
      "O:311",
      "O:312",
      "O:313",
      "O:314",
      "O:315",
      "O:316",
      "O:317",
      "O:318",
      "O:319",
      "O:32",
      "O:320",
      "O:321",
      "O:322",
      "O:323",
      "O:324",
      "O:325",
      "O:326",
      "O:327",
      "O:328",
      "O:329",
      "O:33",
      "O:330",
      "O:331",
      "O:332",
      "O:333",
      "O:334",
      "O:335",
      "O:336",
      "O:337",
      "O:338",
      "O:339",
      "O:34",
      "O:340",
      "O:341",
      "O:342",
      "O:343",
      "O:344",
      "O:345",
      "O:346",
      "O:347",
      "O:348",
      "O:349",
      "O:35",
      "O:350",
      "O:351",
      "O:352",
      "O:353",
      "O:354",
      "O:355",
      "O:356",
      "O:357",
      "O:358",
      "O:359",
      "O:36",
      "O:360",
      "O:361",
      "O:362",
      "O:363",
      "O:364",
      "O:365",
      "O:366",
      "O:367",
      "O:368",
      "O:369",
      "O:37",
      "O:370",
      "O:371",
      "O:372",
      "O:373",
      "O:374",
      "O:375",
      "O:376",
      "O:377",
      "O:378",
      "O:379",
      "O:38",
      "O:380",
      "O:381",
      "O:382",
      "O:383",
      "O:384",
      "O:385",
      "O:386",
      "O:387",
      "O:388",
      "O:389",
      "O:39",
      "O:390",
      "O:391",
      "O:392",
      "O:393",
      "O:394",
      "O:395",
      "O:396",
      "O:397",
      "O:398",
      "O:399",
      "O:4",
      "O:40",
      "O:400",
      "O:401",
      "O:402",
      "O:403",
      "O:404",
      "O:405",
      "O:406",
      "O:407",
      "O:408",
      "O:409",
      "O:41",
      "O:410",
      "O:411",
      "O:412",
      "O:413",
      "O:414",
      "O:415",
      "O:416",
      "O:417",
      "O:418",
      "O:419",
      "O:42",
      "O:420",
      "O:421",
      "O:422",
      "O:423",
      "O:424",
      "O:425",
      "O:426",
      "O:427",
      "O:428",
      "O:429",
      "O:43",
      "O:430",
      "O:431",
      "O:432",
      "O:433",
      "O:434",
      "O:435",
      "O:436",
      "O:437",
      "O:438",
      "O:439",
      "O:44",
      "O:440",
      "O:441",
      "O:442",
      "O:443",
      "O:444",
      "O:445",
      "O:446",
      "O:447",
      "O:448",
      "O:449",
      "O:45",
      "O:450",
      "O:451",
      "O:452",
      "O:453",
      "O:454",
      "O:455",
      "O:456",
      "O:457",
      "O:458",
      "O:459",
      "O:46",
      "O:460",
      "O:461",
      "O:462",
      "O:463",
      "O:464",
      "O:465",
      "O:466",
      "O:467",
      "O:468",
      "O:469",
      "O:47",
      "O:470",
      "O:471",
      "O:472",
      "O:473",
      "O:474",
      "O:475",
      "O:476",
      "O:477",
      "O:478",
      "O:479",
      "O:48",
      "O:480",
      "O:481",
      "O:482",
      "O:483",
      "O:484",
      "O:485",
      "O:486",
      "O:487",
      "O:488",
      "O:489",
      "O:49",
      "O:490",
      "O:491",
      "O:492",
      "O:493",
      "O:494",
      "O:495",
      "O:496",
      "O:497",
      "O:498",
      "O:499",
      "O:5",
      "O:50",
      "O:51",
      "O:52",
      "O:53",
      "O:54",
      "O:55",
      "O:56",
      "O:57",
      "O:58",
      "O:59",
      "O:6",
      "O:60",
      "O:61",
      "O:62",
      "O:63",
      "O:64",
      "O:65",
      "O:66",
      "O:67",
      "O:68",
      "O:69",
      "O:7",
      "O:70",
      "O:71",
      "O:72",
      "O:73",
      "O:74",
      "O:75",
      "O:76",
      "O:77",
      "O:78",
      "O:79",
      "O:8",
      "O:80",
      "O:81",
      "O:82",
      "O:83",
      "O:84",
      "O:85",
      "O:86",
      "O:87",
      "O:88",
      "O:89",
      "O:9",
      "O:90",
      "O:91",
      "O:92",
      "O:93",
      "O:94",
      "O:95",
      "O:96",
      "O:97",
      "O:98",
      "O:99"
    ],
    "O:159": [
      "O:10",
      "O:100",
      "O:101",
      "O:102",
      "O:103",
      "O:104",
      "O:105",
      "O:106",
      "O:107",
      "O:108",
      "O:109",
      "O:11",
      "O:110",
      "O:111",
      "O:112",
      "O:113",
      "O:114",
      "O:115",
      "O:116",
      "O:117",
      "O:118",
      "O:119",
      "O:12",
      "O:120",
      "O:121",
      "O:122",
      "O:123",
      "O:124",
      "O:125",
      "O:126",
      "O:127",
      "O:128",
      "O:129",
      "O:13",
      "O:130",
      "O:131",
      "O:132",
      "O:133",
      "O:134",
      "O:135",
      "O:136",
      "O:137",
      "O:138",
      "O:139",
      "O:14",
      "O:140",
      "O:141",
      "O:142",
      "O:143",
      "O:144",
      "O:145",
      "O:146",
      "O:147",
      "O:148",
      "O:149",
      "O:15",
      "O:150",
      "O:151",
      "O:152",
      "O:153",
      "O:154",
      "O:155",
      "O:156",
      "O:157",
      "O:158",
      "O:16",
      "O:160",
      "O:161",
      "O:162",
      "O:163",
      "O:164",
      "O:165",
      "O:166",
      "O:167",
      "O:168",
      "O:169",
      "O:17",
      "O:170",
      "O:171",
      "O:172",
      "O:173",
      "O:174",
      "O:175",
      "O:176",
      "O:177",
      "O:178",
      "O:179",
      "O:18",
      "O:180",
      "O:181",
      "O:182",
      "O:183",
      "O:184",
      "O:185",
      "O:186",
      "O:187",
      "O:188",
      "O:189",
      "O:19",
      "O:190",
      "O:191",
      "O:192",
      "O:193",
      "O:194",
      "O:195",
      "O:196",
      "O:197",
      "O:198",
      "O:199",
      "O:20",
      "O:200",
      "O:201",
      "O:202",
      "O:203",
      "O:204",
      "O:205",
      "O:206",
      "O:207",
      "O:208",
      "O:209",
      "O:21",
      "O:210",
      "O:211",
      "O:212",
      "O:213",
      "O:214",
      "O:215",
      "O:216",
      "O:217",
      "O:218",
      "O:219",
      "O:22",
      "O:220",
      "O:221",
      "O:222",
      "O:223",
      "O:224",
      "O:225",
      "O:226",
      "O:227",
      "O:228",
      "O:229",
      "O:23",
      "O:230",
      "O:231",
      "O:232",
      "O:233",
      "O:234",
      "O:235",
      "O:236",
      "O:237",
      "O:238",
      "O:239",
      "O:24",
      "O:240",
      "O:241",
      "O:242",
      "O:243",
      "O:244",
      "O:245",
      "O:246",
      "O:247",
      "O:248",
      "O:249",
      "O:25",
      "O:250",
      "O:251",
      "O:252",
      "O:253",
      "O:254",
      "O:255",
      "O:256",
      "O:257",
      "O:258",
      "O:259",
      "O:26",
      "O:260",
      "O:261",
      "O:262",
      "O:263",
      "O:264",
      "O:265",
      "O:266",
      "O:267",
      "O:268",
      "O:269",
      "O:27",
      "O:270",
      "O:271",
      "O:272",
      "O:273",
      "O:274",
      "O:275",
      "O:276",
      "O:277",
      "O:278",
      "O:279",
      "O:28",
      "O:280",
      "O:281",
      "O:282",
      "O:283",
      "O:284",
      "O:285",
      "O:286",
      "O:287",
      "O:288",
      "O:289",
      "O:29",
      "O:290",
      "O:291",
      "O:292",
      "O:293",
      "O:294",
      "O:295",
      "O:296",
      "O:297",
      "O:298",
      "O:299",
      "O:3",
      "O:30",
      "O:300",
      "O:301",
      "O:302",
      "O:303",
      "O:304",
      "O:305",
      "O:306",
      "O:307",
      "O:308",
      "O:309",
      "O:31",
      "O:310",
      "O:311",
      "O:312",
      "O:313",
      "O:314",
      "O:315",
      "O:316",
      "O:317",
      "O:318",
      "O:319",
      "O:32",
      "O:320",
      "O:321",
      "O:322",
      "O:323",
      "O:324",
      "O:325",
      "O:326",
      "O:327",
      "O:328",
      "O:329",
      "O:33",
      "O:330",
      "O:331",
      "O:332",
      "O:333",
      "O:334",
      "O:335",
      "O:336",
      "O:337",
      "O:338",
      "O:339",
      "O:34",
      "O:340",
      "O:341",
      "O:342",
      "O:343",
      "O:344",
      "O:345",
      "O:346",
      "O:347",
      "O:348",
      "O:349",
      "O:35",
      "O:350",
      "O:351",
      "O:352",
      "O:353",
      "O:354",
      "O:355",
      "O:356",
      "O:357",
      "O:358",
      "O:359",
      "O:36",
      "O:360",
      "O:361",
      "O:362",
      "O:363",
      "O:364",
      "O:365",
      "O:366",
      "O:367",
      "O:368",
      "O:369",
      "O:37",
      "O:370",
      "O:371",
      "O:372",
      "O:373",
      "O:374",
      "O:375",
      "O:376",
      "O:377",
      "O:378",
      "O:379",
      "O:38",
      "O:380",
      "O:381",
      "O:382",
      "O:383",
      "O:384",
      "O:385",
      "O:386",
      "O:387",
      "O:388",
      "O:389",
      "O:39",
      "O:390",
      "O:391",
      "O:392",
      "O:393",
      "O:394",
      "O:395",
      "O:396",
      "O:397",
      "O:398",
      "O:399",
      "O:4",
      "O:40",
      "O:400",
      "O:401",
      "O:402",
      "O:403",
      "O:404",
      "O:405",
      "O:406",
      "O:407",
      "O:408",
      "O:409",
      "O:41",
      "O:410",
      "O:411",
      "O:412",
      "O:413",
      "O:414",
      "O:415",
      "O:416",
      "O:417",
      "O:418",
      "O:419",
      "O:42",
      "O:420",
      "O:421",
      "O:422",
      "O:423",
      "O:424",
      "O:425",
      "O:426",
      "O:427",
      "O:428",
      "O:429",
      "O:43",
      "O:430",
      "O:431",
      "O:432",
      "O:433",
      "O:434",
      "O:435",
      "O:436",
      "O:437",
      "O:438",
      "O:439",
      "O:44",
      "O:440",
      "O:441",
      "O:442",
      "O:443",
      "O:444",
      "O:445",
      "O:446",
      "O:447",
      "O:448",
      "O:449",
      "O:45",
      "O:450",
      "O:451",
      "O:452",
      "O:453",
      "O:454",
      "O:455",
      "O:456",
      "O:457",
      "O:458",
      "O:459",
      "O:46",
      "O:460",
      "O:461",
      "O:462",
      "O:463",
      "O:464",
      "O:465",
      "O:466",
      "O:467",
      "O:468",
      "O:469",
      "O:47",
      "O:470",
      "O:471",
      "O:472",
      "O:473",
      "O:474",
      "O:475",
      "O:476",
      "O:477",
      "O:478",
      "O:479",
      "O:48",
      "O:480",
      "O:481",
      "O:482",
      "O:483",
      "O:484",
      "O:485",
      "O:486",
      "O:487",
      "O:488",
      "O:489",
      "O:49",
      "O:490",
      "O:491",
      "O:492",
      "O:493",
      "O:494",
      "O:495",
      "O:496",
      "O:497",
      "O:498",
      "O:499",
      "O:5",
      "O:50",
      "O:51",
      "O:52",
      "O:53",
      "O:54",
      "O:55",
      "O:56",
      "O:57",
      "O:58",
      "O:59",
      "O:6",
      "O:60",
      "O:61",
      "O:62",
      "O:63",
      "O:64",
      "O:65",
      "O:66",
      "O:67",
      "O:68",
      "O:69",
      "O:7",
      "O:70",
      "O:71",
      "O:72",
      "O:73",
      "O:74",
      "O:75",
      "O:76",
      "O:77",
      "O:78",
      "O:79",
      "O:8",
      "O:80",
      "O:81",
      "O:82",
      "O:83",
      "O:84",
      "O:85",
      "O:86",
      "O:87",
      "O:88",
      "O:89",
      "O:9",
      "O:90",
      "O:91",
      "O:92",
      "O:93",
      "O:94",
      "O:95",
      "O:96",
      "O:97",
      "O:98",
      "O:99"
    ],
    "O:160": [
      "O:10",
      "O:100",
      "O:101",
      "O:102",
      "O:103",
      "O:104",
      "O:105",
      "O:106",
      "O:107",
      "O:108",
      "O:109",
      "O:11",
      "O:110",
      "O:111",
      "O:112",
      "O:113",
      "O:114",
      "O:115",
      "O:116",
      "O:117",
      "O:118",
      "O:119",
      "O:12",
      "O:120",
      "O:121",
      "O:122",
      "O:123",
      "O:124",
      "O:125",
      "O:126",
      "O:127",
      "O:128",
      "O:129",
      "O:13",
      "O:130",
      "O:131",
      "O:132",
      "O:133",
      "O:134",
      "O:135",
      "O:136",
      "O:137",
      "O:138",
      "O:139",
      "O:14",
      "O:140",
      "O:141",
      "O:142",
      "O:143",
      "O:144",
      "O:145",
      "O:146",
      "O:147",
      "O:148",
      "O:149",
      "O:15",
      "O:150",
      "O:151",
      "O:152",
      "O:153",
      "O:154",
      "O:155",
      "O:156",
      "O:157",
      "O:158",
      "O:159",
      "O:16",
      "O:161",
      "O:162",
      "O:163",
      "O:164",
      "O:165",
      "O:166",
      "O:167",
      "O:168",
      "O:169",
      "O:17",
      "O:170",
      "O:171",
      "O:172",
      "O:173",
      "O:174",
      "O:175",
      "O:176",
      "O:177",
      "O:178",
      "O:179",
      "O:18",
      "O:180",
      "O:181",
      "O:182",
      "O:183",
      "O:184",
      "O:185",
      "O:186",
      "O:187",
      "O:188",
      "O:189",
      "O:19",
      "O:190",
      "O:191",
      "O:192",
      "O:193",
      "O:194",
      "O:195",
      "O:196",
      "O:197",
      "O:198",
      "O:199",
      "O:20",
      "O:200",
      "O:201",
      "O:202",
      "O:203",
      "O:204",
      "O:205",
      "O:206",
      "O:207",
      "O:208",
      "O:209",
      "O:21",
      "O:210",
      "O:211",
      "O:212",
      "O:213",
      "O:214",
      "O:215",
      "O:216",
      "O:217",
      "O:218",
      "O:219",
      "O:22",
      "O:220",
      "O:221",
      "O:222",
      "O:223",
      "O:224",
      "O:225",
      "O:226",
      "O:227",
      "O:228",
      "O:229",
      "O:23",
      "O:230",
      "O:231",
      "O:232",
      "O:233",
      "O:234",
      "O:235",
      "O:236",
      "O:237",
      "O:238",
      "O:239",
      "O:24",
      "O:240",
      "O:241",
      "O:242",
      "O:243",
      "O:244",
      "O:245",
      "O:246",
      "O:247",
      "O:248",
      "O:249",
      "O:25",
      "O:250",
      "O:251",
      "O:252",
      "O:253",
      "O:254",
      "O:255",
      "O:256",
      "O:257",
      "O:258",
      "O:259",
      "O:26",
      "O:260",
      "O:261",
      "O:262",
      "O:263",
      "O:264",
      "O:265",
      "O:266",
      "O:267",
      "O:268",
      "O:269",
      "O:27",
      "O:270",
      "O:271",
      "O:272",
      "O:273",
      "O:274",
      "O:275",
      "O:276",
      "O:277",
      "O:278",
      "O:279",
      "O:28",
      "O:280",
      "O:281",
      "O:282",
      "O:283",
      "O:284",
      "O:285",
      "O:286",
      "O:287",
      "O:288",
      "O:289",
      "O:29",
      "O:290",
      "O:291",
      "O:292",
      "O:293",
      "O:294",
      "O:295",
      "O:296",
      "O:297",
      "O:298",
      "O:299",
      "O:3",
      "O:30",
      "O:300",
      "O:301",
      "O:302",
      "O:303",
      "O:304",
      "O:305",
      "O:306",
      "O:307",
      "O:308",
      "O:309",
      "O:31",
      "O:310",
      "O:311",
      "O:312",
      "O:313",
      "O:314",
      "O:315",
      "O:316",
      "O:317",
      "O:318",
      "O:319",
      "O:32",
      "O:320",
      "O:321",
      "O:322",
      "O:323",
      "O:324",
      "O:325",
      "O:326",
      "O:327",
      "O:328",
      "O:329",
      "O:33",
      "O:330",
      "O:331",
      "O:332",
      "O:333",
      "O:334",
      "O:335",
      "O:336",
      "O:337",
      "O:338",
      "O:339",
      "O:34",
      "O:340",
      "O:341",
      "O:342",
      "O:343",
      "O:344",
      "O:345",
      "O:346",
      "O:347",
      "O:348",
      "O:349",
      "O:35",
      "O:350",
      "O:351",
      "O:352",
      "O:353",
      "O:354",
      "O:355",
      "O:356",
      "O:357",
      "O:358",
      "O:359",
      "O:36",
      "O:360",
      "O:361",
      "O:362",
      "O:363",
      "O:364",
      "O:365",
      "O:366",
      "O:367",
      "O:368",
      "O:369",
      "O:37",
      "O:370",
      "O:371",
      "O:372",
      "O:373",
      "O:374",
      "O:375",
      "O:376",
      "O:377",
      "O:378",
      "O:379",
      "O:38",
      "O:380",
      "O:381",
      "O:382",
      "O:383",
      "O:384",
      "O:385",
      "O:386",
      "O:387",
      "O:388",
      "O:389",
      "O:39",
      "O:390",
      "O:391",
      "O:392",
      "O:393",
      "O:394",
      "O:395",
      "O:396",
      "O:397",
      "O:398",
      "O:399",
      "O:4",
      "O:40",
      "O:400",
      "O:401",
      "O:402",
      "O:403",
      "O:404",
      "O:405",
      "O:406",
      "O:407",
      "O:408",
      "O:409",
      "O:41",
      "O:410",
      "O:411",
      "O:412",
      "O:413",
      "O:414",
      "O:415",
      "O:416",
      "O:417",
      "O:418",
      "O:419",
      "O:42",
      "O:420",
      "O:421",
      "O:422",
      "O:423",
      "O:424",
      "O:425",
      "O:426",
      "O:427",
      "O:428",
      "O:429",
      "O:43",
      "O:430",
      "O:431",
      "O:432",
      "O:433",
      "O:434",
      "O:435",
      "O:436",
      "O:437",
      "O:438",
      "O:439",
      "O:44",
      "O:440",
      "O:441",
      "O:442",
      "O:443",
      "O:444",
      "O:445",
      "O:446",
      "O:447",
      "O:448",
      "O:449",
      "O:45",
      "O:450",
      "O:451",
      "O:452",
      "O:453",
      "O:454",
      "O:455",
      "O:456",
      "O:457",
      "O:458",
      "O:459",
      "O:46",
      "O:460",
      "O:461",
      "O:462",
      "O:463",
      "O:464",
      "O:465",
      "O:466",
      "O:467",
      "O:468",
      "O:469",
      "O:47",
      "O:470",
      "O:471",
      "O:472",
      "O:473",
      "O:474",
      "O:475",
      "O:476",
      "O:477",
      "O:478",
      "O:479",
      "O:48",
      "O:480",
      "O:481",
      "O:482",
      "O:483",
      "O:484",
      "O:485",
      "O:486",
      "O:487",
      "O:488",
      "O:489",
      "O:49",
      "O:490",
      "O:491",
      "O:492",
      "O:493",
      "O:494",
      "O:495",
      "O:496",
      "O:497",
      "O:498",
      "O:499",
      "O:5",
      "O:50",
      "O:51",
      "O:52",
      "O:53",
      "O:54",
      "O:55",
      "O:56",
      "O:57",
      "O:58",
      "O:59",
      "O:6",
      "O:60",
      "O:61",
      "O:62",
      "O:63",
      "O:64",
      "O:65",
      "O:66",
      "O:67",
      "O:68",
      "O:69",
      "O:7",
      "O:70",
      "O:71",
      "O:72",
      "O:73",
      "O:74",
      "O:75",
      "O:76",
      "O:77",
      "O:78",
      "O:79",
      "O:8",
      "O:80",
      "O:81",
      "O:82",
      "O:83",
      "O:84",
      "O:85",
      "O:86",
      "O:87",
      "O:88",
      "O:89",
      "O:9",
      "O:90",
      "O:91",
      "O:92",
      "O:93",
      "O:94",
      "O:95",
      "O:96",
      "O:97",
      "O:98",
      "O:99"
    ],
    "O:161": [
      "O:10",
      "O:100",
      "O:101",
      "O:102",
      "O:103",
      "O:104",
      "O:105",
      "O:106",
      "O:107",
      "O:108",
      "O:109",
      "O:11",
      "O:110",
      "O:111",
      "O:112",
      "O:113",
      "O:114",
      "O:115",
      "O:116",
      "O:117",
      "O:118",
      "O:119",
      "O:12",
      "O:120",
      "O:121",
      "O:122",
      "O:123",
      "O:124",
      "O:125",
      "O:126",
      "O:127",
      "O:128",
      "O:129",
      "O:13",
      "O:130",
      "O:131",
      "O:132",
      "O:133",
      "O:134",
      "O:135",
      "O:136",
      "O:137",
      "O:138",
      "O:139",
      "O:14",
      "O:140",
      "O:141",
      "O:142",
      "O:143",
      "O:144",
      "O:145",
      "O:146",
      "O:147",
      "O:148",
      "O:149",
      "O:15",
      "O:150",
      "O:151",
      "O:152",
      "O:153",
      "O:154",
      "O:155",
      "O:156",
      "O:157",
      "O:158",
      "O:159",
      "O:16",
      "O:160",
      "O:162",
      "O:163",
      "O:164",
      "O:165",
      "O:166",
      "O:167",
      "O:168",
      "O:169",
      "O:17",
      "O:170",
      "O:171",
      "O:172",
      "O:173",
      "O:174",
      "O:175",
      "O:176",
      "O:177",
      "O:178",
      "O:179",
      "O:18",
      "O:180",
      "O:181",
      "O:182",
      "O:183",
      "O:184",
      "O:185",
      "O:186",
      "O:187",
      "O:188",
      "O:189",
      "O:19",
      "O:190",
      "O:191",
      "O:192",
      "O:193",
      "O:194",
      "O:195",
      "O:196",
      "O:197",
      "O:198",
      "O:199",
      "O:20",
      "O:200",
      "O:201",
      "O:202",
      "O:203",
      "O:204",
      "O:205",
      "O:206",
      "O:207",
      "O:208",
      "O:209",
      "O:21",
      "O:210",
      "O:211",
      "O:212",
      "O:213",
      "O:214",
      "O:215",
      "O:216",
      "O:217",
      "O:218",
      "O:219",
      "O:22",
      "O:220",
      "O:221",
      "O:222",
      "O:223",
      "O:224",
      "O:225",
      "O:226",
      "O:227",
      "O:228",
      "O:229",
      "O:23",
      "O:230",
      "O:231",
      "O:232",
      "O:233",
      "O:234",
      "O:235",
      "O:236",
      "O:237",
      "O:238",
      "O:239",
      "O:24",
      "O:240",
      "O:241",
      "O:242",
      "O:243",
      "O:244",
      "O:245",
      "O:246",
      "O:247",
      "O:248",
      "O:249",
      "O:25",
      "O:250",
      "O:251",
      "O:252",
      "O:253",
      "O:254",
      "O:255",
      "O:256",
      "O:257",
      "O:258",
      "O:259",
      "O:26",
      "O:260",
      "O:261",
      "O:262",
      "O:263",
      "O:264",
      "O:265",
      "O:266",
      "O:267",
      "O:268",
      "O:269",
      "O:27",
      "O:270",
      "O:271",
      "O:272",
      "O:273",
      "O:274",
      "O:275",
      "O:276",
      "O:277",
      "O:278",
      "O:279",
      "O:28",
      "O:280",
      "O:281",
      "O:282",
      "O:283",
      "O:284",
      "O:285",
      "O:286",
      "O:287",
      "O:288",
      "O:289",
      "O:29",
      "O:290",
      "O:291",
      "O:292",
      "O:293",
      "O:294",
      "O:295",
      "O:296",
      "O:297",
      "O:298",
      "O:299",
      "O:3",
      "O:30",
      "O:300",
      "O:301",
      "O:302",
      "O:303",
      "O:304",
      "O:305",
      "O:306",
      "O:307",
      "O:308",
      "O:309",
      "O:31",
      "O:310",
      "O:311",
      "O:312",
      "O:313",
      "O:314",
      "O:315",
      "O:316",
      "O:317",
      "O:318",
      "O:319",
      "O:32",
      "O:320",
      "O:321",
      "O:322",
      "O:323",
      "O:324",
      "O:325",
      "O:326",
      "O:327",
      "O:328",
      "O:329",
      "O:33",
      "O:330",
      "O:331",
      "O:332",
      "O:333",
      "O:334",
      "O:335",
      "O:336",
      "O:337",
      "O:338",
      "O:339",
      "O:34",
      "O:340",
      "O:341",
      "O:342",
      "O:343",
      "O:344",
      "O:345",
      "O:346",
      "O:347",
      "O:348",
      "O:349",
      "O:35",
      "O:350",
      "O:351",
      "O:352",
      "O:353",
      "O:354",
      "O:355",
      "O:356",
      "O:357",
      "O:358",
      "O:359",
      "O:36",
      "O:360",
      "O:361",
      "O:362",
      "O:363",
      "O:364",
      "O:365",
      "O:366",
      "O:367",
      "O:368",
      "O:369",
      "O:37",
      "O:370",
      "O:371",
      "O:372",
      "O:373",
      "O:374",
      "O:375",
      "O:376",
      "O:377",
      "O:378",
      "O:379",
      "O:38",
      "O:380",
      "O:381",
      "O:382",
      "O:383",
      "O:384",
      "O:385",
      "O:386",
      "O:387",
      "O:388",
      "O:389",
      "O:39",
      "O:390",
      "O:391",
      "O:392",
      "O:393",
      "O:394",
      "O:395",
      "O:396",
      "O:397",
      "O:398",
      "O:399",
      "O:4",
      "O:40",
      "O:400",
      "O:401",
      "O:402",
      "O:403",
      "O:404",
      "O:405",
      "O:406",
      "O:407",
      "O:408",
      "O:409",
      "O:41",
      "O:410",
      "O:411",
      "O:412",
      "O:413",
      "O:414",
      "O:415",
      "O:416",
      "O:417",
      "O:418",
      "O:419",
      "O:42",
      "O:420",
      "O:421",
      "O:422",
      "O:423",
      "O:424",
      "O:425",
      "O:426",
      "O:427",
      "O:428",
      "O:429",
      "O:43",
      "O:430",
      "O:431",
      "O:432",
      "O:433",
      "O:434",
      "O:435",
      "O:436",
      "O:437",
      "O:438",
      "O:439",
      "O:44",
      "O:440",
      "O:441",
      "O:442",
      "O:443",
      "O:444",
      "O:445",
      "O:446",
      "O:447",
      "O:448",
      "O:449",
      "O:45",
      "O:450",
      "O:451",
      "O:452",
      "O:453",
      "O:454",
      "O:455",
      "O:456",
      "O:457",
      "O:458",
      "O:459",
      "O:46",
      "O:460",
      "O:461",
      "O:462",
      "O:463",
      "O:464",
      "O:465",
      "O:466",
      "O:467",
      "O:468",
      "O:469",
      "O:47",
      "O:470",
      "O:471",
      "O:472",
      "O:473",
      "O:474",
      "O:475",
      "O:476",
      "O:477",
      "O:478",
      "O:479",
      "O:48",
      "O:480",
      "O:481",
      "O:482",
      "O:483",
      "O:484",
      "O:485",
      "O:486",
      "O:487",
      "O:488",
      "O:489",
      "O:49",
      "O:490",
      "O:491",
      "O:492",
      "O:493",
      "O:494",
      "O:495",
      "O:496",
      "O:497",
      "O:498",
      "O:499",
      "O:5",
      "O:50",
      "O:51",
      "O:52",
      "O:53",
      "O:54",
      "O:55",
      "O:56",
      "O:57",
      "O:58",
      "O:59",
      "O:6",
      "O:60",
      "O:61",
      "O:62",
      "O:63",
      "O:64",
      "O:65",
      "O:66",
      "O:67",
      "O:68",
      "O:69",
      "O:7",
      "O:70",
      "O:71",
      "O:72",
      "O:73",
      "O:74",
      "O:75",
      "O:76",
      "O:77",
      "O:78",
      "O:79",
      "O:8",
      "O:80",
      "O:81",
      "O:82",
      "O:83",
      "O:84",
      "O:85",
      "O:86",
      "O:87",
      "O:88",
      "O:89",
      "O:9",
      "O:90",
      "O:91",
      "O:92",
      "O:93",
      "O:94",
      "O:95",
      "O:96",
      "O:97",
      "O:98",
      "O:99"
    ],
    "O:162": [
      "O:10",
      "O:100",
      "O:101",
      "O:102",
      "O:103",
      "O:104",
      "O:105",
      "O:106",
      "O:107",
      "O:108",
      "O:109",
      "O:11",
      "O:110",
      "O:111",
      "O:112",
      "O:113",
      "O:114",
      "O:115",
      "O:116",
      "O:117",
      "O:118",
      "O:119",
      "O:12",
      "O:120",
      "O:121",
      "O:122",
      "O:123",
      "O:124",
      "O:125",
      "O:126",
      "O:127",
      "O:128",
      "O:129",
      "O:13",
      "O:130",
      "O:131",
      "O:132",
      "O:133",
      "O:134",
      "O:135",
      "O:136",
      "O:137",
      "O:138",
      "O:139",
      "O:14",
      "O:140",
      "O:141",
      "O:142",
      "O:143",
      "O:144",
      "O:145",
      "O:146",
      "O:147",
      "O:148",
      "O:149",
      "O:15",
      "O:150",
      "O:151",
      "O:152",
      "O:153",
      "O:154",
      "O:155",
      "O:156",
      "O:157",
      "O:158",
      "O:159",
      "O:16",
      "O:160",
      "O:161",
      "O:163",
      "O:164",
      "O:165",
      "O:166",
      "O:167",
      "O:168",
      "O:169",
      "O:17",
      "O:170",
      "O:171",
      "O:172",
      "O:173",
      "O:174",
      "O:175",
      "O:176",
      "O:177",
      "O:178",
      "O:179",
      "O:18",
      "O:180",
      "O:181",
      "O:182",
      "O:183",
      "O:184",
      "O:185",
      "O:186",
      "O:187",
      "O:188",
      "O:189",
      "O:19",
      "O:190",
      "O:191",
      "O:192",
      "O:193",
      "O:194",
      "O:195",
      "O:196",
      "O:197",
      "O:198",
      "O:199",
      "O:20",
      "O:200",
      "O:201",
      "O:202",
      "O:203",
      "O:204",
      "O:205",
      "O:206",
      "O:207",
      "O:208",
      "O:209",
      "O:21",
      "O:210",
      "O:211",
      "O:212",
      "O:213",
      "O:214",
      "O:215",
      "O:216",
      "O:217",
      "O:218",
      "O:219",
      "O:22",
      "O:220",
      "O:221",
      "O:222",
      "O:223",
      "O:224",
      "O:225",
      "O:226",
      "O:227",
      "O:228",
      "O:229",
      "O:23",
      "O:230",
      "O:231",
      "O:232",
      "O:233",
      "O:234",
      "O:235",
      "O:236",
      "O:237",
      "O:238",
      "O:239",
      "O:24",
      "O:240",
      "O:241",
      "O:242",
      "O:243",
      "O:244",
      "O:245",
      "O:246",
      "O:247",
      "O:248",
      "O:249",
      "O:25",
      "O:250",
      "O:251",
      "O:252",
      "O:253",
      "O:254",
      "O:255",
      "O:256",
      "O:257",
      "O:258",
      "O:259",
      "O:26",
      "O:260",
      "O:261",
      "O:262",
      "O:263",
      "O:264",
      "O:265",
      "O:266",
      "O:267",
      "O:268",
      "O:269",
      "O:27",
      "O:270",
      "O:271",
      "O:272",
      "O:273",
      "O:274",
      "O:275",
      "O:276",
      "O:277",
      "O:278",
      "O:279",
      "O:28",
      "O:280",
      "O:281",
      "O:282",
      "O:283",
      "O:284",
      "O:285",
      "O:286",
      "O:287",
      "O:288",
      "O:289",
      "O:29",
      "O:290",
      "O:291",
      "O:292",
      "O:293",
      "O:294",
      "O:295",
      "O:296",
      "O:297",
      "O:298",
      "O:299",
      "O:3",
      "O:30",
      "O:300",
      "O:301",
      "O:302",
      "O:303",
      "O:304",
      "O:305",
      "O:306",
      "O:307",
      "O:308",
      "O:309",
      "O:31",
      "O:310",
      "O:311",
      "O:312",
      "O:313",
      "O:314",
      "O:315",
      "O:316",
      "O:317",
      "O:318",
      "O:319",
      "O:32",
      "O:320",
      "O:321",
      "O:322",
      "O:323",
      "O:324",
      "O:325",
      "O:326",
      "O:327",
      "O:328",
      "O:329",
      "O:33",
      "O:330",
      "O:331",
      "O:332",
      "O:333",
      "O:334",
      "O:335",
      "O:336",
      "O:337",
      "O:338",
      "O:339",
      "O:34",
      "O:340",
      "O:341",
      "O:342",
      "O:343",
      "O:344",
      "O:345",
      "O:346",
      "O:347",
      "O:348",
      "O:349",
      "O:35",
      "O:350",
      "O:351",
      "O:352",
      "O:353",
      "O:354",
      "O:355",
      "O:356",
      "O:357",
      "O:358",
      "O:359",
      "O:36",
      "O:360",
      "O:361",
      "O:362",
      "O:363",
      "O:364",
      "O:365",
      "O:366",
      "O:367",
      "O:368",
      "O:369",
      "O:37",
      "O:370",
      "O:371",
      "O:372",
      "O:373",
      "O:374",
      "O:375",
      "O:376",
      "O:377",
      "O:378",
      "O:379",
      "O:38",
      "O:380",
      "O:381",
      "O:382",
      "O:383",
      "O:384",
      "O:385",
      "O:386",
      "O:387",
      "O:388",
      "O:389",
      "O:39",
      "O:390",
      "O:391",
      "O:392",
      "O:393",
      "O:394",
      "O:395",
      "O:396",
      "O:397",
      "O:398",
      "O:399",
      "O:4",
      "O:40",
      "O:400",
      "O:401",
      "O:402",
      "O:403",
      "O:404",
      "O:405",
      "O:406",
      "O:407",
      "O:408",
      "O:409",
      "O:41",
      "O:410",
      "O:411",
      "O:412",
      "O:413",
      "O:414",
      "O:415",
      "O:416",
      "O:417",
      "O:418",
      "O:419",
      "O:42",
      "O:420",
      "O:421",
      "O:422",
      "O:423",
      "O:424",
      "O:425",
      "O:426",
      "O:427",
      "O:428",
      "O:429",
      "O:43",
      "O:430",
      "O:431",
      "O:432",
      "O:433",
      "O:434",
      "O:435",
      "O:436",
      "O:437",
      "O:438",
      "O:439",
      "O:44",
      "O:440",
      "O:441",
      "O:442",
      "O:443",
      "O:444",
      "O:445",
      "O:446",
      "O:447",
      "O:448",
      "O:449",
      "O:45",
      "O:450",
      "O:451",
      "O:452",
      "O:453",
      "O:454",
      "O:455",
      "O:456",
      "O:457",
      "O:458",
      "O:459",
      "O:46",
      "O:460",
      "O:461",
      "O:462",
      "O:463",
      "O:464",
      "O:465",
      "O:466",
      "O:467",
      "O:468",
      "O:469",
      "O:47",
      "O:470",
      "O:471",
      "O:472",
      "O:473",
      "O:474",
      "O:475",
      "O:476",
      "O:477",
      "O:478",
      "O:479",
      "O:48",
      "O:480",
      "O:481",
      "O:482",
      "O:483",
      "O:484",
      "O:485",
      "O:486",
      "O:487",
      "O:488",
      "O:489",
      "O:49",
      "O:490",
      "O:491",
      "O:492",
      "O:493",
      "O:494",
      "O:495",
      "O:496",
      "O:497",
      "O:498",
      "O:499",
      "O:5",
      "O:50",
      "O:51",
      "O:52",
      "O:53",
      "O:54",
      "O:55",
      "O:56",
      "O:57",
      "O:58",
      "O:59",
      "O:6",
      "O:60",
      "O:61",
      "O:62",
      "O:63",
      "O:64",
      "O:65",
      "O:66",
      "O:67",
      "O:68",
      "O:69",
      "O:7",
      "O:70",
      "O:71",
      "O:72",
      "O:73",
      "O:74",
      "O:75",
      "O:76",
      "O:77",
      "O:78",
      "O:79",
      "O:8",
      "O:80",
      "O:81",
      "O:82",
      "O:83",
      "O:84",
      "O:85",
      "O:86",
      "O:87",
      "O:88",
      "O:89",
      "O:9",
      "O:90",
      "O:91",
      "O:92",
      "O:93",
      "O:94",
      "O:95",
      "O:96",
      "O:97",
      "O:98",
      "O:99"
    ],
    "O:163": [
      "O:10",
      "O:100",
      "O:101",
      "O:102",
      "O:103",
      "O:104",
      "O:105",
      "O:106",
      "O:107",
      "O:108",
      "O:109",
      "O:11",
      "O:110",
      "O:111",
      "O:112",
      "O:113",
      "O:114",
      "O:115",
      "O:116",
      "O:117",
      "O:118",
      "O:119",
      "O:12",
      "O:120",
      "O:121",
      "O:122",
      "O:123",
      "O:124",
      "O:125",
      "O:126",
      "O:127",
      "O:128",
      "O:129",
      "O:13",
      "O:130",
      "O:131",
      "O:132",
      "O:133",
      "O:134",
      "O:135",
      "O:136",
      "O:137",
      "O:138",
      "O:139",
      "O:14",
      "O:140",
      "O:141",
      "O:142",
      "O:143",
      "O:144",
      "O:145",
      "O:146",
      "O:147",
      "O:148",
      "O:149",
      "O:15",
      "O:150",
      "O:151",
      "O:152",
      "O:153",
      "O:154",
      "O:155",
      "O:156",
      "O:157",
      "O:158",
      "O:159",
      "O:16",
      "O:160",
      "O:161",
      "O:162",
      "O:164",
      "O:165",
      "O:166",
      "O:167",
      "O:168",
      "O:169",
      "O:17",
      "O:170",
      "O:171",
      "O:172",
      "O:173",
      "O:174",
      "O:175",
      "O:176",
      "O:177",
      "O:178",
      "O:179",
      "O:18",
      "O:180",
      "O:181",
      "O:182",
      "O:183",
      "O:184",
      "O:185",
      "O:186",
      "O:187",
      "O:188",
      "O:189",
      "O:19",
      "O:190",
      "O:191",
      "O:192",
      "O:193",
      "O:194",
      "O:195",
      "O:196",
      "O:197",
      "O:198",
      "O:199",
      "O:20",
      "O:200",
      "O:201",
      "O:202",
      "O:203",
      "O:204",
      "O:205",
      "O:206",
      "O:207",
      "O:208",
      "O:209",
      "O:21",
      "O:210",
      "O:211",
      "O:212",
      "O:213",
      "O:214",
      "O:215",
      "O:216",
      "O:217",
      "O:218",
      "O:219",
      "O:22",
      "O:220",
      "O:221",
      "O:222",
      "O:223",
      "O:224",
      "O:225",
      "O:226",
      "O:227",
      "O:228",
      "O:229",
      "O:23",
      "O:230",
      "O:231",
      "O:232",
      "O:233",
      "O:234",
      "O:235",
      "O:236",
      "O:237",
      "O:238",
      "O:239",
      "O:24",
      "O:240",
      "O:241",
      "O:242",
      "O:243",
      "O:244",
      "O:245",
      "O:246",
      "O:247",
      "O:248",
      "O:249",
      "O:25",
      "O:250",
      "O:251",
      "O:252",
      "O:253",
      "O:254",
      "O:255",
      "O:256",
      "O:257",
      "O:258",
      "O:259",
      "O:26",
      "O:260",
      "O:261",
      "O:262",
      "O:263",
      "O:264",
      "O:265",
      "O:266",
      "O:267",
      "O:268",
      "O:269",
      "O:27",
      "O:270",
      "O:271",
      "O:272",
      "O:273",
      "O:274",
      "O:275",
      "O:276",
      "O:277",
      "O:278",
      "O:279",
      "O:28",
      "O:280",
      "O:281",
      "O:282",
      "O:283",
      "O:284",
      "O:285",
      "O:286",
      "O:287",
      "O:288",
      "O:289",
      "O:29",
      "O:290",
      "O:291",
      "O:292",
      "O:293",
      "O:294",
      "O:295",
      "O:296",
      "O:297",
      "O:298",
      "O:299",
      "O:3",
      "O:30",
      "O:300",
      "O:301",
      "O:302",
      "O:303",
      "O:304",
      "O:305",
      "O:306",
      "O:307",
      "O:308",
      "O:309",
      "O:31",
      "O:310",
      "O:311",
      "O:312",
      "O:313",
      "O:314",
      "O:315",
      "O:316",
      "O:317",
      "O:318",
      "O:319",
      "O:32",
      "O:320",
      "O:321",
      "O:322",
      "O:323",
      "O:324",
      "O:325",
      "O:326",
      "O:327",
      "O:328",
      "O:329",
      "O:33",
      "O:330",
      "O:331",
      "O:332",
      "O:333",
      "O:334",
      "O:335",
      "O:336",
      "O:337",
      "O:338",
      "O:339",
      "O:34",
      "O:340",
      "O:341",
      "O:342",
      "O:343",
      "O:344",
      "O:345",
      "O:346",
      "O:347",
      "O:348",
      "O:349",
      "O:35",
      "O:350",
      "O:351",
      "O:352",
      "O:353",
      "O:354",
      "O:355",
      "O:356",
      "O:357",
      "O:358",
      "O:359",
      "O:36",
      "O:360",
      "O:361",
      "O:362",
      "O:363",
      "O:364",
      "O:365",
      "O:366",
      "O:367",
      "O:368",
      "O:369",
      "O:37",
      "O:370",
      "O:371",
      "O:372",
      "O:373",
      "O:374",
      "O:375",
      "O:376",
      "O:377",
      "O:378",
      "O:379",
      "O:38",
      "O:380",
      "O:381",
      "O:382",
      "O:383",
      "O:384",
      "O:385",
      "O:386",
      "O:387",
      "O:388",
      "O:389",
      "O:39",
      "O:390",
      "O:391",
      "O:392",
      "O:393",
      "O:394",
      "O:395",
      "O:396",
      "O:397",
      "O:398",
      "O:399",
      "O:4",
      "O:40",
      "O:400",
      "O:401",
      "O:402",
      "O:403",
      "O:404",
      "O:405",
      "O:406",
      "O:407",
      "O:408",
      "O:409",
      "O:41",
      "O:410",
      "O:411",
      "O:412",
      "O:413",
      "O:414",
      "O:415",
      "O:416",
      "O:417",
      "O:418",
      "O:419",
      "O:42",
      "O:420",
      "O:421",
      "O:422",
      "O:423",
      "O:424",
      "O:425",
      "O:426",
      "O:427",
      "O:428",
      "O:429",
      "O:43",
      "O:430",
      "O:431",
      "O:432",
      "O:433",
      "O:434",
      "O:435",
      "O:436",
      "O:437",
      "O:438",
      "O:439",
      "O:44",
      "O:440",
      "O:441",
      "O:442",
      "O:443",
      "O:444",
      "O:445",
      "O:446",
      "O:447",
      "O:448",
      "O:449",
      "O:45",
      "O:450",
      "O:451",
      "O:452",
      "O:453",
      "O:454",
      "O:455",
      "O:456",
      "O:457",
      "O:458",
      "O:459",
      "O:46",
      "O:460",
      "O:461",
      "O:462",
      "O:463",
      "O:464",
      "O:465",
      "O:466",
      "O:467",
      "O:468",
      "O:469",
      "O:47",
      "O:470",
      "O:471",
      "O:472",
      "O:473",
      "O:474",
      "O:475",
      "O:476",
      "O:477",
      "O:478",
      "O:479",
      "O:48",
      "O:480",
      "O:481",
      "O:482",
      "O:483",
      "O:484",
      "O:485",
      "O:486",
      "O:487",
      "O:488",
      "O:489",
      "O:49",
      "O:490",
      "O:491",
      "O:492",
      "O:493",
      "O:494",
      "O:495",
      "O:496",
      "O:497",
      "O:498",
      "O:499",
      "O:5",
      "O:50",
      "O:51",
      "O:52",
      "O:53",
      "O:54",
      "O:55",
      "O:56",
      "O:57",
      "O:58",
      "O:59",
      "O:6",
      "O:60",
      "O:61",
      "O:62",
      "O:63",
      "O:64",
      "O:65",
      "O:66",
      "O:67",
      "O:68",
      "O:69",
      "O:7",
      "O:70",
      "O:71",
      "O:72",
      "O:73",
      "O:74",
      "O:75",
      "O:76",
      "O:77",
      "O:78",
      "O:79",
      "O:8",
      "O:80",
      "O:81",
      "O:82",
      "O:83",
      "O:84",
      "O:85",
      "O:86",
      "O:87",
      "O:88",
      "O:89",
      "O:9",
      "O:90",
      "O:91",
      "O:92",
      "O:93",
      "O:94",
      "O:95",
      "O:96",
      "O:97",
      "O:98",
      "O:99"
    ],
    "O:164": [
      "O:10",
      "O:100",
      "O:101",
      "O:102",
      "O:103",
      "O:104",
      "O:105",
      "O:106",
      "O:107",
      "O:108",
      "O:109",
      "O:11",
      "O:110",
      "O:111",
      "O:112",
      "O:113",
      "O:114",
      "O:115",
      "O:116",
      "O:117",
      "O:118",
      "O:119",
      "O:12",
      "O:120",
      "O:121",
      "O:122",
      "O:123",
      "O:124",
      "O:125",
      "O:126",
      "O:127",
      "O:128",
      "O:129",
      "O:13",
      "O:130",
      "O:131",
      "O:132",
      "O:133",
      "O:134",
      "O:135",
      "O:136",
      "O:137",
      "O:138",
      "O:139",
      "O:14",
      "O:140",
      "O:141",
      "O:142",
      "O:143",
      "O:144",
      "O:145",
      "O:146",
      "O:147",
      "O:148",
      "O:149",
      "O:15",
      "O:150",
      "O:151",
      "O:152",
      "O:153",
      "O:154",
      "O:155",
      "O:156",
      "O:157",
      "O:158",
      "O:159",
      "O:16",
      "O:160",
      "O:161",
      "O:162",
      "O:163",
      "O:165",
      "O:166",
      "O:167",
      "O:168",
      "O:169",
      "O:17",
      "O:170",
      "O:171",
      "O:172",
      "O:173",
      "O:174",
      "O:175",
      "O:176",
      "O:177",
      "O:178",
      "O:179",
      "O:18",
      "O:180",
      "O:181",
      "O:182",
      "O:183",
      "O:184",
      "O:185",
      "O:186",
      "O:187",
      "O:188",
      "O:189",
      "O:19",
      "O:190",
      "O:191",
      "O:192",
      "O:193",
      "O:194",
      "O:195",
      "O:196",
      "O:197",
      "O:198",
      "O:199",
      "O:20",
      "O:200",
      "O:201",
      "O:202",
      "O:203",
      "O:204",
      "O:205",
      "O:206",
      "O:207",
      "O:208",
      "O:209",
      "O:21",
      "O:210",
      "O:211",
      "O:212",
      "O:213",
      "O:214",
      "O:215",
      "O:216",
      "O:217",
      "O:218",
      "O:219",
      "O:22",
      "O:220",
      "O:221",
      "O:222",
      "O:223",
      "O:224",
      "O:225",
      "O:226",
      "O:227",
      "O:228",
      "O:229",
      "O:23",
      "O:230",
      "O:231",
      "O:232",
      "O:233",
      "O:234",
      "O:235",
      "O:236",
      "O:237",
      "O:238",
      "O:239",
      "O:24",
      "O:240",
      "O:241",
      "O:242",
      "O:243",
      "O:244",
      "O:245",
      "O:246",
      "O:247",
      "O:248",
      "O:249",
      "O:25",
      "O:250",
      "O:251",
      "O:252",
      "O:253",
      "O:254",
      "O:255",
      "O:256",
      "O:257",
      "O:258",
      "O:259",
      "O:26",
      "O:260",
      "O:261",
      "O:262",
      "O:263",
      "O:264",
      "O:265",
      "O:266",
      "O:267",
      "O:268",
      "O:269",
      "O:27",
      "O:270",
      "O:271",
      "O:272",
      "O:273",
      "O:274",
      "O:275",
      "O:276",
      "O:277",
      "O:278",
      "O:279",
      "O:28",
      "O:280",
      "O:281",
      "O:282",
      "O:283",
      "O:284",
      "O:285",
      "O:286",
      "O:287",
      "O:288",
      "O:289",
      "O:29",
      "O:290",
      "O:291",
      "O:292",
      "O:293",
      "O:294",
      "O:295",
      "O:296",
      "O:297",
      "O:298",
      "O:299",
      "O:3",
      "O:30",
      "O:300",
      "O:301",
      "O:302",
      "O:303",
      "O:304",
      "O:305",
      "O:306",
      "O:307",
      "O:308",
      "O:309",
      "O:31",
      "O:310",
      "O:311",
      "O:312",
      "O:313",
      "O:314",
      "O:315",
      "O:316",
      "O:317",
      "O:318",
      "O:319",
      "O:32",
      "O:320",
      "O:321",
      "O:322",
      "O:323",
      "O:324",
      "O:325",
      "O:326",
      "O:327",
      "O:328",
      "O:329",
      "O:33",
      "O:330",
      "O:331",
      "O:332",
      "O:333",
      "O:334",
      "O:335",
      "O:336",
      "O:337",
      "O:338",
      "O:339",
      "O:34",
      "O:340",
      "O:341",
      "O:342",
      "O:343",
      "O:344",
      "O:345",
      "O:346",
      "O:347",
      "O:348",
      "O:349",
      "O:35",
      "O:350",
      "O:351",
      "O:352",
      "O:353",
      "O:354",
      "O:355",
      "O:356",
      "O:357",
      "O:358",
      "O:359",
      "O:36",
      "O:360",
      "O:361",
      "O:362",
      "O:363",
      "O:364",
      "O:365",
      "O:366",
      "O:367",
      "O:368",
      "O:369",
      "O:37",
      "O:370",
      "O:371",
      "O:372",
      "O:373",
      "O:374",
      "O:375",
      "O:376",
      "O:377",
      "O:378",
      "O:379",
      "O:38",
      "O:380",
      "O:381",
      "O:382",
      "O:383",
      "O:384",
      "O:385",
      "O:386",
      "O:387",
      "O:388",
      "O:389",
      "O:39",
      "O:390",
      "O:391",
      "O:392",
      "O:393",
      "O:394",
      "O:395",
      "O:396",
      "O:397",
      "O:398",
      "O:399",
      "O:4",
      "O:40",
      "O:400",
      "O:401",
      "O:402",
      "O:403",
      "O:404",
      "O:405",
      "O:406",
      "O:407",
      "O:408",
      "O:409",
      "O:41",
      "O:410",
      "O:411",
      "O:412",
      "O:413",
      "O:414",
      "O:415",
      "O:416",
      "O:417",
      "O:418",
      "O:419",
      "O:42",
      "O:420",
      "O:421",
      "O:422",
      "O:423",
      "O:424",
      "O:425",
      "O:426",
      "O:427",
      "O:428",
      "O:429",
      "O:43",
      "O:430",
      "O:431",
      "O:432",
      "O:433",
      "O:434",
      "O:435",
      "O:436",
      "O:437",
      "O:438",
      "O:439",
      "O:44",
      "O:440",
      "O:441",
      "O:442",
      "O:443",
      "O:444",
      "O:445",
      "O:446",
      "O:447",
      "O:448",
      "O:449",
      "O:45",
      "O:450",
      "O:451",
      "O:452",
      "O:453",
      "O:454",
      "O:455",
      "O:456",
      "O:457",
      "O:458",
      "O:459",
      "O:46",
      "O:460",
      "O:461",
      "O:462",
      "O:463",
      "O:464",
      "O:465",
      "O:466",
      "O:467",
      "O:468",
      "O:469",
      "O:47",
      "O:470",
      "O:471",
      "O:472",
      "O:473",
      "O:474",
      "O:475",
      "O:476",
      "O:477",
      "O:478",
      "O:479",
      "O:48",
      "O:480",
      "O:481",
      "O:482",
      "O:483",
      "O:484",
      "O:485",
      "O:486",
      "O:487",
      "O:488",
      "O:489",
      "O:49",
      "O:490",
      "O:491",
      "O:492",
      "O:493",
      "O:494",
      "O:495",
      "O:496",
      "O:497",
      "O:498",
      "O:499",
      "O:5",
      "O:50",
      "O:51",
      "O:52",
      "O:53",
      "O:54",
      "O:55",
      "O:56",
      "O:57",
      "O:58",
      "O:59",
      "O:6",
      "O:60",
      "O:61",
      "O:62",
      "O:63",
      "O:64",
      "O:65",
      "O:66",
      "O:67",
      "O:68",
      "O:69",
      "O:7",
      "O:70",
      "O:71",
      "O:72",
      "O:73",
      "O:74",
      "O:75",
      "O:76",
      "O:77",
      "O:78",
      "O:79",
      "O:8",
      "O:80",
      "O:81",
      "O:82",
      "O:83",
      "O:84",
      "O:85",
      "O:86",
      "O:87",
      "O:88",
      "O:89",
      "O:9",
      "O:90",
      "O:91",
      "O:92",
      "O:93",
      "O:94",
      "O:95",
      "O:96",
      "O:97",
      "O:98",
      "O:99"
    ],
    "O:165": [
      "O:10",
      "O:100",
      "O:101",
      "O:102",
      "O:103",
      "O:104",
      "O:105",
      "O:106",
      "O:107",
      "O:108",
      "O:109",
      "O:11",
      "O:110",
      "O:111",
      "O:112",
      "O:113",
      "O:114",
      "O:115",
      "O:116",
      "O:117",
      "O:118",
      "O:119",
      "O:12",
      "O:120",
      "O:121",
      "O:122",
      "O:123",
      "O:124",
      "O:125",
      "O:126",
      "O:127",
      "O:128",
      "O:129",
      "O:13",
      "O:130",
      "O:131",
      "O:132",
      "O:133",
      "O:134",
      "O:135",
      "O:136",
      "O:137",
      "O:138",
      "O:139",
      "O:14",
      "O:140",
      "O:141",
      "O:142",
      "O:143",
      "O:144",
      "O:145",
      "O:146",
      "O:147",
      "O:148",
      "O:149",
      "O:15",
      "O:150",
      "O:151",
      "O:152",
      "O:153",
      "O:154",
      "O:155",
      "O:156",
      "O:157",
      "O:158",
      "O:159",
      "O:16",
      "O:160",
      "O:161",
      "O:162",
      "O:163",
      "O:164",
      "O:166",
      "O:167",
      "O:168",
      "O:169",
      "O:17",
      "O:170",
      "O:171",
      "O:172",
      "O:173",
      "O:174",
      "O:175",
      "O:176",
      "O:177",
      "O:178",
      "O:179",
      "O:18",
      "O:180",
      "O:181",
      "O:182",
      "O:183",
      "O:184",
      "O:185",
      "O:186",
      "O:187",
      "O:188",
      "O:189",
      "O:19",
      "O:190",
      "O:191",
      "O:192",
      "O:193",
      "O:194",
      "O:195",
      "O:196",
      "O:197",
      "O:198",
      "O:199",
      "O:20",
      "O:200",
      "O:201",
      "O:202",
      "O:203",
      "O:204",
      "O:205",
      "O:206",
      "O:207",
      "O:208",
      "O:209",
      "O:21",
      "O:210",
      "O:211",
      "O:212",
      "O:213",
      "O:214",
      "O:215",
      "O:216",
      "O:217",
      "O:218",
      "O:219",
      "O:22",
      "O:220",
      "O:221",
      "O:222",
      "O:223",
      "O:224",
      "O:225",
      "O:226",
      "O:227",
      "O:228",
      "O:229",
      "O:23",
      "O:230",
      "O:231",
      "O:232",
      "O:233",
      "O:234",
      "O:235",
      "O:236",
      "O:237",
      "O:238",
      "O:239",
      "O:24",
      "O:240",
      "O:241",
      "O:242",
      "O:243",
      "O:244",
      "O:245",
      "O:246",
      "O:247",
      "O:248",
      "O:249",
      "O:25",
      "O:250",
      "O:251",
      "O:252",
      "O:253",
      "O:254",
      "O:255",
      "O:256",
      "O:257",
      "O:258",
      "O:259",
      "O:26",
      "O:260",
      "O:261",
      "O:262",
      "O:263",
      "O:264",
      "O:265",
      "O:266",
      "O:267",
      "O:268",
      "O:269",
      "O:27",
      "O:270",
      "O:271",
      "O:272",
      "O:273",
      "O:274",
      "O:275",
      "O:276",
      "O:277",
      "O:278",
      "O:279",
      "O:28",
      "O:280",
      "O:281",
      "O:282",
      "O:283",
      "O:284",
      "O:285",
      "O:286",
      "O:287",
      "O:288",
      "O:289",
      "O:29",
      "O:290",
      "O:291",
      "O:292",
      "O:293",
      "O:294",
      "O:295",
      "O:296",
      "O:297",
      "O:298",
      "O:299",
      "O:3",
      "O:30",
      "O:300",
      "O:301",
      "O:302",
      "O:303",
      "O:304",
      "O:305",
      "O:306",
      "O:307",
      "O:308",
      "O:309",
      "O:31",
      "O:310",
      "O:311",
      "O:312",
      "O:313",
      "O:314",
      "O:315",
      "O:316",
      "O:317",
      "O:318",
      "O:319",
      "O:32",
      "O:320",
      "O:321",
      "O:322",
      "O:323",
      "O:324",
      "O:325",
      "O:326",
      "O:327",
      "O:328",
      "O:329",
      "O:33",
      "O:330",
      "O:331",
      "O:332",
      "O:333",
      "O:334",
      "O:335",
      "O:336",
      "O:337",
      "O:338",
      "O:339",
      "O:34",
      "O:340",
      "O:341",
      "O:342",
      "O:343",
      "O:344",
      "O:345",
      "O:346",
      "O:347",
      "O:348",
      "O:349",
      "O:35",
      "O:350",
      "O:351",
      "O:352",
      "O:353",
      "O:354",
      "O:355",
      "O:356",
      "O:357",
      "O:358",
      "O:359",
      "O:36",
      "O:360",
      "O:361",
      "O:362",
      "O:363",
      "O:364",
      "O:365",
      "O:366",
      "O:367",
      "O:368",
      "O:369",
      "O:37",
      "O:370",
      "O:371",
      "O:372",
      "O:373",
      "O:374",
      "O:375",
      "O:376",
      "O:377",
      "O:378",
      "O:379",
      "O:38",
      "O:380",
      "O:381",
      "O:382",
      "O:383",
      "O:384",
      "O:385",
      "O:386",
      "O:387",
      "O:388",
      "O:389",
      "O:39",
      "O:390",
      "O:391",
      "O:392",
      "O:393",
      "O:394",
      "O:395",
      "O:396",
      "O:397",
      "O:398",
      "O:399",
      "O:4",
      "O:40",
      "O:400",
      "O:401",
      "O:402",
      "O:403",
      "O:404",
      "O:405",
      "O:406",
      "O:407",
      "O:408",
      "O:409",
      "O:41",
      "O:410",
      "O:411",
      "O:412",
      "O:413",
      "O:414",
      "O:415",
      "O:416",
      "O:417",
      "O:418",
      "O:419",
      "O:42",
      "O:420",
      "O:421",
      "O:422",
      "O:423",
      "O:424",
      "O:425",
      "O:426",
      "O:427",
      "O:428",
      "O:429",
      "O:43",
      "O:430",
      "O:431",
      "O:432",
      "O:433",
      "O:434",
      "O:435",
      "O:436",
      "O:437",
      "O:438",
      "O:439",
      "O:44",
      "O:440",
      "O:441",
      "O:442",
      "O:443",
      "O:444",
      "O:445",
      "O:446",
      "O:447",
      "O:448",
      "O:449",
      "O:45",
      "O:450",
      "O:451",
      "O:452",
      "O:453",
      "O:454",
      "O:455",
      "O:456",
      "O:457",
      "O:458",
      "O:459",
      "O:46",
      "O:460",
      "O:461",
      "O:462",
      "O:463",
      "O:464",
      "O:465",
      "O:466",
      "O:467",
      "O:468",
      "O:469",
      "O:47",
      "O:470",
      "O:471",
      "O:472",
      "O:473",
      "O:474",
      "O:475",
      "O:476",
      "O:477",
      "O:478",
      "O:479",
      "O:48",
      "O:480",
      "O:481",
      "O:482",
      "O:483",
      "O:484",
      "O:485",
      "O:486",
      "O:487",
      "O:488",
      "O:489",
      "O:49",
      "O:490",
      "O:491",
      "O:492",
      "O:493",
      "O:494",
      "O:495",
      "O:496",
      "O:497",
      "O:498",
      "O:499",
      "O:5",
      "O:50",
      "O:51",
      "O:52",
      "O:53",
      "O:54",
      "O:55",
      "O:56",
      "O:57",
      "O:58",
      "O:59",
      "O:6",
      "O:60",
      "O:61",
      "O:62",
      "O:63",
      "O:64",
      "O:65",
      "O:66",
      "O:67",
      "O:68",
      "O:69",
      "O:7",
      "O:70",
      "O:71",
      "O:72",
      "O:73",
      "O:74",
      "O:75",
      "O:76",
      "O:77",
      "O:78",
      "O:79",
      "O:8",
      "O:80",
      "O:81",
      "O:82",
      "O:83",
      "O:84",
      "O:85",
      "O:86",
      "O:87",
      "O:88",
      "O:89",
      "O:9",
      "O:90",
      "O:91",
      "O:92",
      "O:93",
      "O:94",
      "O:95",
      "O:96",
      "O:97",
      "O:98",
      "O:99"
    ],
    "O:166": [
      "O:10",
      "O:100",
      "O:101",
      "O:102",
      "O:103",
      "O:104",
      "O:105",
      "O:106",
      "O:107",
      "O:108",
      "O:109",
      "O:11",
      "O:110",
      "O:111",
      "O:112",
      "O:113",
      "O:114",
      "O:115",
      "O:116",
      "O:117",
      "O:118",
      "O:119",
      "O:12",
      "O:120",
      "O:121",
      "O:122",
      "O:123",
      "O:124",
      "O:125",
      "O:126",
      "O:127",
      "O:128",
      "O:129",
      "O:13",
      "O:130",
      "O:131",
      "O:132",
      "O:133",
      "O:134",
      "O:135",
      "O:136",
      "O:137",
      "O:138",
      "O:139",
      "O:14",
      "O:140",
      "O:141",
      "O:142",
      "O:143",
      "O:144",
      "O:145",
      "O:146",
      "O:147",
      "O:148",
      "O:149",
      "O:15",
      "O:150",
      "O:151",
      "O:152",
      "O:153",
      "O:154",
      "O:155",
      "O:156",
      "O:157",
      "O:158",
      "O:159",
      "O:16",
      "O:160",
      "O:161",
      "O:162",
      "O:163",
      "O:164",
      "O:165",
      "O:167",
      "O:168",
      "O:169",
      "O:17",
      "O:170",
      "O:171",
      "O:172",
      "O:173",
      "O:174",
      "O:175",
      "O:176",
      "O:177",
      "O:178",
      "O:179",
      "O:18",
      "O:180",
      "O:181",
      "O:182",
      "O:183",
      "O:184",
      "O:185",
      "O:186",
      "O:187",
      "O:188",
      "O:189",
      "O:19",
      "O:190",
      "O:191",
      "O:192",
      "O:193",
      "O:194",
      "O:195",
      "O:196",
      "O:197",
      "O:198",
      "O:199",
      "O:20",
      "O:200",
      "O:201",
      "O:202",
      "O:203",
      "O:204",
      "O:205",
      "O:206",
      "O:207",
      "O:208",
      "O:209",
      "O:21",
      "O:210",
      "O:211",
      "O:212",
      "O:213",
      "O:214",
      "O:215",
      "O:216",
      "O:217",
      "O:218",
      "O:219",
      "O:22",
      "O:220",
      "O:221",
      "O:222",
      "O:223",
      "O:224",
      "O:225",
      "O:226",
      "O:227",
      "O:228",
      "O:229",
      "O:23",
      "O:230",
      "O:231",
      "O:232",
      "O:233",
      "O:234",
      "O:235",
      "O:236",
      "O:237",
      "O:238",
      "O:239",
      "O:24",
      "O:240",
      "O:241",
      "O:242",
      "O:243",
      "O:244",
      "O:245",
      "O:246",
      "O:247",
      "O:248",
      "O:249",
      "O:25",
      "O:250",
      "O:251",
      "O:252",
      "O:253",
      "O:254",
      "O:255",
      "O:256",
      "O:257",
      "O:258",
      "O:259",
      "O:26",
      "O:260",
      "O:261",
      "O:262",
      "O:263",
      "O:264",
      "O:265",
      "O:266",
      "O:267",
      "O:268",
      "O:269",
      "O:27",
      "O:270",
      "O:271",
      "O:272",
      "O:273",
      "O:274",
      "O:275",
      "O:276",
      "O:277",
      "O:278",
      "O:279",
      "O:28",
      "O:280",
      "O:281",
      "O:282",
      "O:283",
      "O:284",
      "O:285",
      "O:286",
      "O:287",
      "O:288",
      "O:289",
      "O:29",
      "O:290",
      "O:291",
      "O:292",
      "O:293",
      "O:294",
      "O:295",
      "O:296",
      "O:297",
      "O:298",
      "O:299",
      "O:3",
      "O:30",
      "O:300",
      "O:301",
      "O:302",
      "O:303",
      "O:304",
      "O:305",
      "O:306",
      "O:307",
      "O:308",
      "O:309",
      "O:31",
      "O:310",
      "O:311",
      "O:312",
      "O:313",
      "O:314",
      "O:315",
      "O:316",
      "O:317",
      "O:318",
      "O:319",
      "O:32",
      "O:320",
      "O:321",
      "O:322",
      "O:323",
      "O:324",
      "O:325",
      "O:326",
      "O:327",
      "O:328",
      "O:329",
      "O:33",
      "O:330",
      "O:331",
      "O:332",
      "O:333",
      "O:334",
      "O:335",
      "O:336",
      "O:337",
      "O:338",
      "O:339",
      "O:34",
      "O:340",
      "O:341",
      "O:342",
      "O:343",
      "O:344",
      "O:345",
      "O:346",
      "O:347",
      "O:348",
      "O:349",
      "O:35",
      "O:350",
      "O:351",
      "O:352",
      "O:353",
      "O:354",
      "O:355",
      "O:356",
      "O:357",
      "O:358",
      "O:359",
      "O:36",
      "O:360",
      "O:361",
      "O:362",
      "O:363",
      "O:364",
      "O:365",
      "O:366",
      "O:367",
      "O:368",
      "O:369",
      "O:37",
      "O:370",
      "O:371",
      "O:372",
      "O:373",
      "O:374",
      "O:375",
      "O:376",
      "O:377",
      "O:378",
      "O:379",
      "O:38",
      "O:380",
      "O:381",
      "O:382",
      "O:383",
      "O:384",
      "O:385",
      "O:386",
      "O:387",
      "O:388",
      "O:389",
      "O:39",
      "O:390",
      "O:391",
      "O:392",
      "O:393",
      "O:394",
      "O:395",
      "O:396",
      "O:397",
      "O:398",
      "O:399",
      "O:4",
      "O:40",
      "O:400",
      "O:401",
      "O:402",
      "O:403",
      "O:404",
      "O:405",
      "O:406",
      "O:407",
      "O:408",
      "O:409",
      "O:41",
      "O:410",
      "O:411",
      "O:412",
      "O:413",
      "O:414",
      "O:415",
      "O:416",
      "O:417",
      "O:418",
      "O:419",
      "O:42",
      "O:420",
      "O:421",
      "O:422",
      "O:423",
      "O:424",
      "O:425",
      "O:426",
      "O:427",
      "O:428",
      "O:429",
      "O:43",
      "O:430",
      "O:431",
      "O:432",
      "O:433",
      "O:434",
      "O:435",
      "O:436",
      "O:437",
      "O:438",
      "O:439",
      "O:44",
      "O:440",
      "O:441",
      "O:442",
      "O:443",
      "O:444",
      "O:445",
      "O:446",
      "O:447",
      "O:448",
      "O:449",
      "O:45",
      "O:450",
      "O:451",
      "O:452",
      "O:453",
      "O:454",
      "O:455",
      "O:456",
      "O:457",
      "O:458",
      "O:459",
      "O:46",
      "O:460",
      "O:461",
      "O:462",
      "O:463",
      "O:464",
      "O:465",
      "O:466",
      "O:467",
      "O:468",
      "O:469",
      "O:47",
      "O:470",
      "O:471",
      "O:472",
      "O:473",
      "O:474",
      "O:475",
      "O:476",
      "O:477",
      "O:478",
      "O:479",
      "O:48",
      "O:480",
      "O:481",
      "O:482",
      "O:483",
      "O:484",
      "O:485",
      "O:486",
      "O:487",
      "O:488",
      "O:489",
      "O:49",
      "O:490",
      "O:491",
      "O:492",
      "O:493",
      "O:494",
      "O:495",
      "O:496",
      "O:497",
      "O:498",
      "O:499",
      "O:5",
      "O:50",
      "O:51",
      "O:52",
      "O:53",
      "O:54",
      "O:55",
      "O:56",
      "O:57",
      "O:58",
      "O:59",
      "O:6",
      "O:60",
      "O:61",
      "O:62",
      "O:63",
      "O:64",
      "O:65",
      "O:66",
      "O:67",
      "O:68",
      "O:69",
      "O:7",
      "O:70",
      "O:71",
      "O:72",
      "O:73",
      "O:74",
      "O:75",
      "O:76",
      "O:77",
      "O:78",
      "O:79",
      "O:8",
      "O:80",
      "O:81",
      "O:82",
      "O:83",
      "O:84",
      "O:85",
      "O:86",
      "O:87",
      "O:88",
      "O:89",
      "O:9",
      "O:90",
      "O:91",
      "O:92",
      "O:93",
      "O:94",
      "O:95",
      "O:96",
      "O:97",
      "O:98",
      "O:99"
    ],
    "O:167": [
      "O:10",
      "O:100",
      "O:101",
      "O:102",
      "O:103",
      "O:104",
      "O:105",
      "O:106",
      "O:107",
      "O:108",
      "O:109",
      "O:11",
      "O:110",
      "O:111",
      "O:112",
      "O:113",
      "O:114",
      "O:115",
      "O:116",
      "O:117",
      "O:118",
      "O:119",
      "O:12",
      "O:120",
      "O:121",
      "O:122",
      "O:123",
      "O:124",
      "O:125",
      "O:126",
      "O:127",
      "O:128",
      "O:129",
      "O:13",
      "O:130",
      "O:131",
      "O:132",
      "O:133",
      "O:134",
      "O:135",
      "O:136",
      "O:137",
      "O:138",
      "O:139",
      "O:14",
      "O:140",
      "O:141",
      "O:142",
      "O:143",
      "O:144",
      "O:145",
      "O:146",
      "O:147",
      "O:148",
      "O:149",
      "O:15",
      "O:150",
      "O:151",
      "O:152",
      "O:153",
      "O:154",
      "O:155",
      "O:156",
      "O:157",
      "O:158",
      "O:159",
      "O:16",
      "O:160",
      "O:161",
      "O:162",
      "O:163",
      "O:164",
      "O:165",
      "O:166",
      "O:168",
      "O:169",
      "O:17",
      "O:170",
      "O:171",
      "O:172",
      "O:173",
      "O:174",
      "O:175",
      "O:176",
      "O:177",
      "O:178",
      "O:179",
      "O:18",
      "O:180",
      "O:181",
      "O:182",
      "O:183",
      "O:184",
      "O:185",
      "O:186",
      "O:187",
      "O:188",
      "O:189",
      "O:19",
      "O:190",
      "O:191",
      "O:192",
      "O:193",
      "O:194",
      "O:195",
      "O:196",
      "O:197",
      "O:198",
      "O:199",
      "O:20",
      "O:200",
      "O:201",
      "O:202",
      "O:203",
      "O:204",
      "O:205",
      "O:206",
      "O:207",
      "O:208",
      "O:209",
      "O:21",
      "O:210",
      "O:211",
      "O:212",
      "O:213",
      "O:214",
      "O:215",
      "O:216",
      "O:217",
      "O:218",
      "O:219",
      "O:22",
      "O:220",
      "O:221",
      "O:222",
      "O:223",
      "O:224",
      "O:225",
      "O:226",
      "O:227",
      "O:228",
      "O:229",
      "O:23",
      "O:230",
      "O:231",
      "O:232",
      "O:233",
      "O:234",
      "O:235",
      "O:236",
      "O:237",
      "O:238",
      "O:239",
      "O:24",
      "O:240",
      "O:241",
      "O:242",
      "O:243",
      "O:244",
      "O:245",
      "O:246",
      "O:247",
      "O:248",
      "O:249",
      "O:25",
      "O:250",
      "O:251",
      "O:252",
      "O:253",
      "O:254",
      "O:255",
      "O:256",
      "O:257",
      "O:258",
      "O:259",
      "O:26",
      "O:260",
      "O:261",
      "O:262",
      "O:263",
      "O:264",
      "O:265",
      "O:266",
      "O:267",
      "O:268",
      "O:269",
      "O:27",
      "O:270",
      "O:271",
      "O:272",
      "O:273",
      "O:274",
      "O:275",
      "O:276",
      "O:277",
      "O:278",
      "O:279",
      "O:28",
      "O:280",
      "O:281",
      "O:282",
      "O:283",
      "O:284",
      "O:285",
      "O:286",
      "O:287",
      "O:288",
      "O:289",
      "O:29",
      "O:290",
      "O:291",
      "O:292",
      "O:293",
      "O:294",
      "O:295",
      "O:296",
      "O:297",
      "O:298",
      "O:299",
      "O:3",
      "O:30",
      "O:300",
      "O:301",
      "O:302",
      "O:303",
      "O:304",
      "O:305",
      "O:306",
      "O:307",
      "O:308",
      "O:309",
      "O:31",
      "O:310",
      "O:311",
      "O:312",
      "O:313",
      "O:314",
      "O:315",
      "O:316",
      "O:317",
      "O:318",
      "O:319",
      "O:32",
      "O:320",
      "O:321",
      "O:322",
      "O:323",
      "O:324",
      "O:325",
      "O:326",
      "O:327",
      "O:328",
      "O:329",
      "O:33",
      "O:330",
      "O:331",
      "O:332",
      "O:333",
      "O:334",
      "O:335",
      "O:336",
      "O:337",
      "O:338",
      "O:339",
      "O:34",
      "O:340",
      "O:341",
      "O:342",
      "O:343",
      "O:344",
      "O:345",
      "O:346",
      "O:347",
      "O:348",
      "O:349",
      "O:35",
      "O:350",
      "O:351",
      "O:352",
      "O:353",
      "O:354",
      "O:355",
      "O:356",
      "O:357",
      "O:358",
      "O:359",
      "O:36",
      "O:360",
      "O:361",
      "O:362",
      "O:363",
      "O:364",
      "O:365",
      "O:366",
      "O:367",
      "O:368",
      "O:369",
      "O:37",
      "O:370",
      "O:371",
      "O:372",
      "O:373",
      "O:374",
      "O:375",
      "O:376",
      "O:377",
      "O:378",
      "O:379",
      "O:38",
      "O:380",
      "O:381",
      "O:382",
      "O:383",
      "O:384",
      "O:385",
      "O:386",
      "O:387",
      "O:388",
      "O:389",
      "O:39",
      "O:390",
      "O:391",
      "O:392",
      "O:393",
      "O:394",
      "O:395",
      "O:396",
      "O:397",
      "O:398",
      "O:399",
      "O:4",
      "O:40",
      "O:400",
      "O:401",
      "O:402",
      "O:403",
      "O:404",
      "O:405",
      "O:406",
      "O:407",
      "O:408",
      "O:409",
      "O:41",
      "O:410",
      "O:411",
      "O:412",
      "O:413",
      "O:414",
      "O:415",
      "O:416",
      "O:417",
      "O:418",
      "O:419",
      "O:42",
      "O:420",
      "O:421",
      "O:422",
      "O:423",
      "O:424",
      "O:425",
      "O:426",
      "O:427",
      "O:428",
      "O:429",
      "O:43",
      "O:430",
      "O:431",
      "O:432",
      "O:433",
      "O:434",
      "O:435",
      "O:436",
      "O:437",
      "O:438",
      "O:439",
      "O:44",
      "O:440",
      "O:441",
      "O:442",
      "O:443",
      "O:444",
      "O:445",
      "O:446",
      "O:447",
      "O:448",
      "O:449",
      "O:45",
      "O:450",
      "O:451",
      "O:452",
      "O:453",
      "O:454",
      "O:455",
      "O:456",
      "O:457",
      "O:458",
      "O:459",
      "O:46",
      "O:460",
      "O:461",
      "O:462",
      "O:463",
      "O:464",
      "O:465",
      "O:466",
      "O:467",
      "O:468",
      "O:469",
      "O:47",
      "O:470",
      "O:471",
      "O:472",
      "O:473",
      "O:474",
      "O:475",
      "O:476",
      "O:477",
      "O:478",
      "O:479",
      "O:48",
      "O:480",
      "O:481",
      "O:482",
      "O:483",
      "O:484",
      "O:485",
      "O:486",
      "O:487",
      "O:488",
      "O:489",
      "O:49",
      "O:490",
      "O:491",
      "O:492",
      "O:493",
      "O:494",
      "O:495",
      "O:496",
      "O:497",
      "O:498",
      "O:499",
      "O:5",
      "O:50",
      "O:51",
      "O:52",
      "O:53",
      "O:54",
      "O:55",
      "O:56",
      "O:57",
      "O:58",
      "O:59",
      "O:6",
      "O:60",
      "O:61",
      "O:62",
      "O:63",
      "O:64",
      "O:65",
      "O:66",
      "O:67",
      "O:68",
      "O:69",
      "O:7",
      "O:70",
      "O:71",
      "O:72",
      "O:73",
      "O:74",
      "O:75",
      "O:76",
      "O:77",
      "O:78",
      "O:79",
      "O:8",
      "O:80",
      "O:81",
      "O:82",
      "O:83",
      "O:84",
      "O:85",
      "O:86",
      "O:87",
      "O:88",
      "O:89",
      "O:9",
      "O:90",
      "O:91",
      "O:92",
      "O:93",
      "O:94",
      "O:95",
      "O:96",
      "O:97",
      "O:98",
      "O:99"
    ],
    "O:168": [
      "O:10",
      "O:100",
      "O:101",
      "O:102",
      "O:103",
      "O:104",
      "O:105",
      "O:106",
      "O:107",
      "O:108",
      "O:109",
      "O:11",
      "O:110",
      "O:111",
      "O:112",
      "O:113",
      "O:114",
      "O:115",
      "O:116",
      "O:117",
      "O:118",
      "O:119",
      "O:12",
      "O:120",
      "O:121",
      "O:122",
      "O:123",
      "O:124",
      "O:125",
      "O:126",
      "O:127",
      "O:128",
      "O:129",
      "O:13",
      "O:130",
      "O:131",
      "O:132",
      "O:133",
      "O:134",
      "O:135",
      "O:136",
      "O:137",
      "O:138",
      "O:139",
      "O:14",
      "O:140",
      "O:141",
      "O:142",
      "O:143",
      "O:144",
      "O:145",
      "O:146",
      "O:147",
      "O:148",
      "O:149",
      "O:15",
      "O:150",
      "O:151",
      "O:152",
      "O:153",
      "O:154",
      "O:155",
      "O:156",
      "O:157",
      "O:158",
      "O:159",
      "O:16",
      "O:160",
      "O:161",
      "O:162",
      "O:163",
      "O:164",
      "O:165",
      "O:166",
      "O:167",
      "O:169",
      "O:17",
      "O:170",
      "O:171",
      "O:172",
      "O:173",
      "O:174",
      "O:175",
      "O:176",
      "O:177",
      "O:178",
      "O:179",
      "O:18",
      "O:180",
      "O:181",
      "O:182",
      "O:183",
      "O:184",
      "O:185",
      "O:186",
      "O:187",
      "O:188",
      "O:189",
      "O:19",
      "O:190",
      "O:191",
      "O:192",
      "O:193",
      "O:194",
      "O:195",
      "O:196",
      "O:197",
      "O:198",
      "O:199",
      "O:20",
      "O:200",
      "O:201",
      "O:202",
      "O:203",
      "O:204",
      "O:205",
      "O:206",
      "O:207",
      "O:208",
      "O:209",
      "O:21",
      "O:210",
      "O:211",
      "O:212",
      "O:213",
      "O:214",
      "O:215",
      "O:216",
      "O:217",
      "O:218",
      "O:219",
      "O:22",
      "O:220",
      "O:221",
      "O:222",
      "O:223",
      "O:224",
      "O:225",
      "O:226",
      "O:227",
      "O:228",
      "O:229",
      "O:23",
      "O:230",
      "O:231",
      "O:232",
      "O:233",
      "O:234",
      "O:235",
      "O:236",
      "O:237",
      "O:238",
      "O:239",
      "O:24",
      "O:240",
      "O:241",
      "O:242",
      "O:243",
      "O:244",
      "O:245",
      "O:246",
      "O:247",
      "O:248",
      "O:249",
      "O:25",
      "O:250",
      "O:251",
      "O:252",
      "O:253",
      "O:254",
      "O:255",
      "O:256",
      "O:257",
      "O:258",
      "O:259",
      "O:26",
      "O:260",
      "O:261",
      "O:262",
      "O:263",
      "O:264",
      "O:265",
      "O:266",
      "O:267",
      "O:268",
      "O:269",
      "O:27",
      "O:270",
      "O:271",
      "O:272",
      "O:273",
      "O:274",
      "O:275",
      "O:276",
      "O:277",
      "O:278",
      "O:279",
      "O:28",
      "O:280",
      "O:281",
      "O:282",
      "O:283",
      "O:284",
      "O:285",
      "O:286",
      "O:287",
      "O:288",
      "O:289",
      "O:29",
      "O:290",
      "O:291",
      "O:292",
      "O:293",
      "O:294",
      "O:295",
      "O:296",
      "O:297",
      "O:298",
      "O:299",
      "O:3",
      "O:30",
      "O:300",
      "O:301",
      "O:302",
      "O:303",
      "O:304",
      "O:305",
      "O:306",
      "O:307",
      "O:308",
      "O:309",
      "O:31",
      "O:310",
      "O:311",
      "O:312",
      "O:313",
      "O:314",
      "O:315",
      "O:316",
      "O:317",
      "O:318",
      "O:319",
      "O:32",
      "O:320",
      "O:321",
      "O:322",
      "O:323",
      "O:324",
      "O:325",
      "O:326",
      "O:327",
      "O:328",
      "O:329",
      "O:33",
      "O:330",
      "O:331",
      "O:332",
      "O:333",
      "O:334",
      "O:335",
      "O:336",
      "O:337",
      "O:338",
      "O:339",
      "O:34",
      "O:340",
      "O:341",
      "O:342",
      "O:343",
      "O:344",
      "O:345",
      "O:346",
      "O:347",
      "O:348",
      "O:349",
      "O:35",
      "O:350",
      "O:351",
      "O:352",
      "O:353",
      "O:354",
      "O:355",
      "O:356",
      "O:357",
      "O:358",
      "O:359",
      "O:36",
      "O:360",
      "O:361",
      "O:362",
      "O:363",
      "O:364",
      "O:365",
      "O:366",
      "O:367",
      "O:368",
      "O:369",
      "O:37",
      "O:370",
      "O:371",
      "O:372",
      "O:373",
      "O:374",
      "O:375",
      "O:376",
      "O:377",
      "O:378",
      "O:379",
      "O:38",
      "O:380",
      "O:381",
      "O:382",
      "O:383",
      "O:384",
      "O:385",
      "O:386",
      "O:387",
      "O:388",
      "O:389",
      "O:39",
      "O:390",
      "O:391",
      "O:392",
      "O:393",
      "O:394",
      "O:395",
      "O:396",
      "O:397",
      "O:398",
      "O:399",
      "O:4",
      "O:40",
      "O:400",
      "O:401",
      "O:402",
      "O:403",
      "O:404",
      "O:405",
      "O:406",
      "O:407",
      "O:408",
      "O:409",
      "O:41",
      "O:410",
      "O:411",
      "O:412",
      "O:413",
      "O:414",
      "O:415",
      "O:416",
      "O:417",
      "O:418",
      "O:419",
      "O:42",
      "O:420",
      "O:421",
      "O:422",
      "O:423",
      "O:424",
      "O:425",
      "O:426",
      "O:427",
      "O:428",
      "O:429",
      "O:43",
      "O:430",
      "O:431",
      "O:432",
      "O:433",
      "O:434",
      "O:435",
      "O:436",
      "O:437",
      "O:438",
      "O:439",
      "O:44",
      "O:440",
      "O:441",
      "O:442",
      "O:443",
      "O:444",
      "O:445",
      "O:446",
      "O:447",
      "O:448",
      "O:449",
      "O:45",
      "O:450",
      "O:451",
      "O:452",
      "O:453",
      "O:454",
      "O:455",
      "O:456",
      "O:457",
      "O:458",
      "O:459",
      "O:46",
      "O:460",
      "O:461",
      "O:462",
      "O:463",
      "O:464",
      "O:465",
      "O:466",
      "O:467",
      "O:468",
      "O:469",
      "O:47",
      "O:470",
      "O:471",
      "O:472",
      "O:473",
      "O:474",
      "O:475",
      "O:476",
      "O:477",
      "O:478",
      "O:479",
      "O:48",
      "O:480",
      "O:481",
      "O:482",
      "O:483",
      "O:484",
      "O:485",
      "O:486",
      "O:487",
      "O:488",
      "O:489",
      "O:49",
      "O:490",
      "O:491",
      "O:492",
      "O:493",
      "O:494",
      "O:495",
      "O:496",
      "O:497",
      "O:498",
      "O:499",
      "O:5",
      "O:50",
      "O:51",
      "O:52",
      "O:53",
      "O:54",
      "O:55",
      "O:56",
      "O:57",
      "O:58",
      "O:59",
      "O:6",
      "O:60",
      "O:61",
      "O:62",
      "O:63",
      "O:64",
      "O:65",
      "O:66",
      "O:67",
      "O:68",
      "O:69",
      "O:7",
      "O:70",
      "O:71",
      "O:72",
      "O:73",
      "O:74",
      "O:75",
      "O:76",
      "O:77",
      "O:78",
      "O:79",
      "O:8",
      "O:80",
      "O:81",
      "O:82",
      "O:83",
      "O:84",
      "O:85",
      "O:86",
      "O:87",
      "O:88",
      "O:89",
      "O:9",
      "O:90",
      "O:91",
      "O:92",
      "O:93",
      "O:94",
      "O:95",
      "O:96",
      "O:97",
      "O:98",
      "O:99"
    ],
    "O:169": [
      "O:10",
      "O:100",
      "O:101",
      "O:102",
      "O:103",
      "O:104",
      "O:105",
      "O:106",
      "O:107",
      "O:108",
      "O:109",
      "O:11",
      "O:110",
      "O:111",
      "O:112",
      "O:113",
      "O:114",
      "O:115",
      "O:116",
      "O:117",
      "O:118",
      "O:119",
      "O:12",
      "O:120",
      "O:121",
      "O:122",
      "O:123",
      "O:124",
      "O:125",
      "O:126",
      "O:127",
      "O:128",
      "O:129",
      "O:13",
      "O:130",
      "O:131",
      "O:132",
      "O:133",
      "O:134",
      "O:135",
      "O:136",
      "O:137",
      "O:138",
      "O:139",
      "O:14",
      "O:140",
      "O:141",
      "O:142",
      "O:143",
      "O:144",
      "O:145",
      "O:146",
      "O:147",
      "O:148",
      "O:149",
      "O:15",
      "O:150",
      "O:151",
      "O:152",
      "O:153",
      "O:154",
      "O:155",
      "O:156",
      "O:157",
      "O:158",
      "O:159",
      "O:16",
      "O:160",
      "O:161",
      "O:162",
      "O:163",
      "O:164",
      "O:165",
      "O:166",
      "O:167",
      "O:168",
      "O:17",
      "O:170",
      "O:171",
      "O:172",
      "O:173",
      "O:174",
      "O:175",
      "O:176",
      "O:177",
      "O:178",
      "O:179",
      "O:18",
      "O:180",
      "O:181",
      "O:182",
      "O:183",
      "O:184",
      "O:185",
      "O:186",
      "O:187",
      "O:188",
      "O:189",
      "O:19",
      "O:190",
      "O:191",
      "O:192",
      "O:193",
      "O:194",
      "O:195",
      "O:196",
      "O:197",
      "O:198",
      "O:199",
      "O:20",
      "O:200",
      "O:201",
      "O:202",
      "O:203",
      "O:204",
      "O:205",
      "O:206",
      "O:207",
      "O:208",
      "O:209",
      "O:21",
      "O:210",
      "O:211",
      "O:212",
      "O:213",
      "O:214",
      "O:215",
      "O:216",
      "O:217",
      "O:218",
      "O:219",
      "O:22",
      "O:220",
      "O:221",
      "O:222",
      "O:223",
      "O:224",
      "O:225",
      "O:226",
      "O:227",
      "O:228",
      "O:229",
      "O:23",
      "O:230",
      "O:231",
      "O:232",
      "O:233",
      "O:234",
      "O:235",
      "O:236",
      "O:237",
      "O:238",
      "O:239",
      "O:24",
      "O:240",
      "O:241",
      "O:242",
      "O:243",
      "O:244",
      "O:245",
      "O:246",
      "O:247",
      "O:248",
      "O:249",
      "O:25",
      "O:250",
      "O:251",
      "O:252",
      "O:253",
      "O:254",
      "O:255",
      "O:256",
      "O:257",
      "O:258",
      "O:259",
      "O:26",
      "O:260",
      "O:261",
      "O:262",
      "O:263",
      "O:264",
      "O:265",
      "O:266",
      "O:267",
      "O:268",
      "O:269",
      "O:27",
      "O:270",
      "O:271",
      "O:272",
      "O:273",
      "O:274",
      "O:275",
      "O:276",
      "O:277",
      "O:278",
      "O:279",
      "O:28",
      "O:280",
      "O:281",
      "O:282",
      "O:283",
      "O:284",
      "O:285",
      "O:286",
      "O:287",
      "O:288",
      "O:289",
      "O:29",
      "O:290",
      "O:291",
      "O:292",
      "O:293",
      "O:294",
      "O:295",
      "O:296",
      "O:297",
      "O:298",
      "O:299",
      "O:3",
      "O:30",
      "O:300",
      "O:301",
      "O:302",
      "O:303",
      "O:304",
      "O:305",
      "O:306",
      "O:307",
      "O:308",
      "O:309",
      "O:31",
      "O:310",
      "O:311",
      "O:312",
      "O:313",
      "O:314",
      "O:315",
      "O:316",
      "O:317",
      "O:318",
      "O:319",
      "O:32",
      "O:320",
      "O:321",
      "O:322",
      "O:323",
      "O:324",
      "O:325",
      "O:326",
      "O:327",
      "O:328",
      "O:329",
      "O:33",
      "O:330",
      "O:331",
      "O:332",
      "O:333",
      "O:334",
      "O:335",
      "O:336",
      "O:337",
      "O:338",
      "O:339",
      "O:34",
      "O:340",
      "O:341",
      "O:342",
      "O:343",
      "O:344",
      "O:345",
      "O:346",
      "O:347",
      "O:348",
      "O:349",
      "O:35",
      "O:350",
      "O:351",
      "O:352",
      "O:353",
      "O:354",
      "O:355",
      "O:356",
      "O:357",
      "O:358",
      "O:359",
      "O:36",
      "O:360",
      "O:361",
      "O:362",
      "O:363",
      "O:364",
      "O:365",
      "O:366",
      "O:367",
      "O:368",
      "O:369",
      "O:37",
      "O:370",
      "O:371",
      "O:372",
      "O:373",
      "O:374",
      "O:375",
      "O:376",
      "O:377",
      "O:378",
      "O:379",
      "O:38",
      "O:380",
      "O:381",
      "O:382",
      "O:383",
      "O:384",
      "O:385",
      "O:386",
      "O:387",
      "O:388",
      "O:389",
      "O:39",
      "O:390",
      "O:391",
      "O:392",
      "O:393",
      "O:394",
      "O:395",
      "O:396",
      "O:397",
      "O:398",
      "O:399",
      "O:4",
      "O:40",
      "O:400",
      "O:401",
      "O:402",
      "O:403",
      "O:404",
      "O:405",
      "O:406",
      "O:407",
      "O:408",
      "O:409",
      "O:41",
      "O:410",
      "O:411",
      "O:412",
      "O:413",
      "O:414",
      "O:415",
      "O:416",
      "O:417",
      "O:418",
      "O:419",
      "O:42",
      "O:420",
      "O:421",
      "O:422",
      "O:423",
      "O:424",
      "O:425",
      "O:426",
      "O:427",
      "O:428",
      "O:429",
      "O:43",
      "O:430",
      "O:431",
      "O:432",
      "O:433",
      "O:434",
      "O:435",
      "O:436",
      "O:437",
      "O:438",
      "O:439",
      "O:44",
      "O:440",
      "O:441",
      "O:442",
      "O:443",
      "O:444",
      "O:445",
      "O:446",
      "O:447",
      "O:448",
      "O:449",
      "O:45",
      "O:450",
      "O:451",
      "O:452",
      "O:453",
      "O:454",
      "O:455",
      "O:456",
      "O:457",
      "O:458",
      "O:459",
      "O:46",
      "O:460",
      "O:461",
      "O:462",
      "O:463",
      "O:464",
      "O:465",
      "O:466",
      "O:467",
      "O:468",
      "O:469",
      "O:47",
      "O:470",
      "O:471",
      "O:472",
      "O:473",
      "O:474",
      "O:475",
      "O:476",
      "O:477",
      "O:478",
      "O:479",
      "O:48",
      "O:480",
      "O:481",
      "O:482",
      "O:483",
      "O:484",
      "O:485",
      "O:486",
      "O:487",
      "O:488",
      "O:489",
      "O:49",
      "O:490",
      "O:491",
      "O:492",
      "O:493",
      "O:494",
      "O:495",
      "O:496",
      "O:497",
      "O:498",
      "O:499",
      "O:5",
      "O:50",
      "O:51",
      "O:52",
      "O:53",
      "O:54",
      "O:55",
      "O:56",
      "O:57",
      "O:58",
      "O:59",
      "O:6",
      "O:60",
      "O:61",
      "O:62",
      "O:63",
      "O:64",
      "O:65",
      "O:66",
      "O:67",
      "O:68",
      "O:69",
      "O:7",
      "O:70",
      "O:71",
      "O:72",
      "O:73",
      "O:74",
      "O:75",
      "O:76",
      "O:77",
      "O:78",
      "O:79",
      "O:8",
      "O:80",
      "O:81",
      "O:82",
      "O:83",
      "O:84",
      "O:85",
      "O:86",
      "O:87",
      "O:88",
      "O:89",
      "O:9",
      "O:90",
      "O:91",
      "O:92",
      "O:93",
      "O:94",
      "O:95",
      "O:96",
      "O:97",
      "O:98",
      "O:99"
    ],
    "O:170": [
      "O:10",
      "O:100",
      "O:101",
      "O:102",
      "O:103",
      "O:104",
      "O:105",
      "O:106",
      "O:107",
      "O:108",
      "O:109",
      "O:11",
      "O:110",
      "O:111",
      "O:112",
      "O:113",
      "O:114",
      "O:115",
      "O:116",
      "O:117",
      "O:118",
      "O:119",
      "O:12",
      "O:120",
      "O:121",
      "O:122",
      "O:123",
      "O:124",
      "O:125",
      "O:126",
      "O:127",
      "O:128",
      "O:129",
      "O:13",
      "O:130",
      "O:131",
      "O:132",
      "O:133",
      "O:134",
      "O:135",
      "O:136",
      "O:137",
      "O:138",
      "O:139",
      "O:14",
      "O:140",
      "O:141",
      "O:142",
      "O:143",
      "O:144",
      "O:145",
      "O:146",
      "O:147",
      "O:148",
      "O:149",
      "O:15",
      "O:150",
      "O:151",
      "O:152",
      "O:153",
      "O:154",
      "O:155",
      "O:156",
      "O:157",
      "O:158",
      "O:159",
      "O:16",
      "O:160",
      "O:161",
      "O:162",
      "O:163",
      "O:164",
      "O:165",
      "O:166",
      "O:167",
      "O:168",
      "O:169",
      "O:17",
      "O:171",
      "O:172",
      "O:173",
      "O:174",
      "O:175",
      "O:176",
      "O:177",
      "O:178",
      "O:179",
      "O:18",
      "O:180",
      "O:181",
      "O:182",
      "O:183",
      "O:184",
      "O:185",
      "O:186",
      "O:187",
      "O:188",
      "O:189",
      "O:19",
      "O:190",
      "O:191",
      "O:192",
      "O:193",
      "O:194",
      "O:195",
      "O:196",
      "O:197",
      "O:198",
      "O:199",
      "O:20",
      "O:200",
      "O:201",
      "O:202",
      "O:203",
      "O:204",
      "O:205",
      "O:206",
      "O:207",
      "O:208",
      "O:209",
      "O:21",
      "O:210",
      "O:211",
      "O:212",
      "O:213",
      "O:214",
      "O:215",
      "O:216",
      "O:217",
      "O:218",
      "O:219",
      "O:22",
      "O:220",
      "O:221",
      "O:222",
      "O:223",
      "O:224",
      "O:225",
      "O:226",
      "O:227",
      "O:228",
      "O:229",
      "O:23",
      "O:230",
      "O:231",
      "O:232",
      "O:233",
      "O:234",
      "O:235",
      "O:236",
      "O:237",
      "O:238",
      "O:239",
      "O:24",
      "O:240",
      "O:241",
      "O:242",
      "O:243",
      "O:244",
      "O:245",
      "O:246",
      "O:247",
      "O:248",
      "O:249",
      "O:25",
      "O:250",
      "O:251",
      "O:252",
      "O:253",
      "O:254",
      "O:255",
      "O:256",
      "O:257",
      "O:258",
      "O:259",
      "O:26",
      "O:260",
      "O:261",
      "O:262",
      "O:263",
      "O:264",
      "O:265",
      "O:266",
      "O:267",
      "O:268",
      "O:269",
      "O:27",
      "O:270",
      "O:271",
      "O:272",
      "O:273",
      "O:274",
      "O:275",
      "O:276",
      "O:277",
      "O:278",
      "O:279",
      "O:28",
      "O:280",
      "O:281",
      "O:282",
      "O:283",
      "O:284",
      "O:285",
      "O:286",
      "O:287",
      "O:288",
      "O:289",
      "O:29",
      "O:290",
      "O:291",
      "O:292",
      "O:293",
      "O:294",
      "O:295",
      "O:296",
      "O:297",
      "O:298",
      "O:299",
      "O:3",
      "O:30",
      "O:300",
      "O:301",
      "O:302",
      "O:303",
      "O:304",
      "O:305",
      "O:306",
      "O:307",
      "O:308",
      "O:309",
      "O:31",
      "O:310",
      "O:311",
      "O:312",
      "O:313",
      "O:314",
      "O:315",
      "O:316",
      "O:317",
      "O:318",
      "O:319",
      "O:32",
      "O:320",
      "O:321",
      "O:322",
      "O:323",
      "O:324",
      "O:325",
      "O:326",
      "O:327",
      "O:328",
      "O:329",
      "O:33",
      "O:330",
      "O:331",
      "O:332",
      "O:333",
      "O:334",
      "O:335",
      "O:336",
      "O:337",
      "O:338",
      "O:339",
      "O:34",
      "O:340",
      "O:341",
      "O:342",
      "O:343",
      "O:344",
      "O:345",
      "O:346",
      "O:347",
      "O:348",
      "O:349",
      "O:35",
      "O:350",
      "O:351",
      "O:352",
      "O:353",
      "O:354",
      "O:355",
      "O:356",
      "O:357",
      "O:358",
      "O:359",
      "O:36",
      "O:360",
      "O:361",
      "O:362",
      "O:363",
      "O:364",
      "O:365",
      "O:366",
      "O:367",
      "O:368",
      "O:369",
      "O:37",
      "O:370",
      "O:371",
      "O:372",
      "O:373",
      "O:374",
      "O:375",
      "O:376",
      "O:377",
      "O:378",
      "O:379",
      "O:38",
      "O:380",
      "O:381",
      "O:382",
      "O:383",
      "O:384",
      "O:385",
      "O:386",
      "O:387",
      "O:388",
      "O:389",
      "O:39",
      "O:390",
      "O:391",
      "O:392",
      "O:393",
      "O:394",
      "O:395",
      "O:396",
      "O:397",
      "O:398",
      "O:399",
      "O:4",
      "O:40",
      "O:400",
      "O:401",
      "O:402",
      "O:403",
      "O:404",
      "O:405",
      "O:406",
      "O:407",
      "O:408",
      "O:409",
      "O:41",
      "O:410",
      "O:411",
      "O:412",
      "O:413",
      "O:414",
      "O:415",
      "O:416",
      "O:417",
      "O:418",
      "O:419",
      "O:42",
      "O:420",
      "O:421",
      "O:422",
      "O:423",
      "O:424",
      "O:425",
      "O:426",
      "O:427",
      "O:428",
      "O:429",
      "O:43",
      "O:430",
      "O:431",
      "O:432",
      "O:433",
      "O:434",
      "O:435",
      "O:436",
      "O:437",
      "O:438",
      "O:439",
      "O:44",
      "O:440",
      "O:441",
      "O:442",
      "O:443",
      "O:444",
      "O:445",
      "O:446",
      "O:447",
      "O:448",
      "O:449",
      "O:45",
      "O:450",
      "O:451",
      "O:452",
      "O:453",
      "O:454",
      "O:455",
      "O:456",
      "O:457",
      "O:458",
      "O:459",
      "O:46",
      "O:460",
      "O:461",
      "O:462",
      "O:463",
      "O:464",
      "O:465",
      "O:466",
      "O:467",
      "O:468",
      "O:469",
      "O:47",
      "O:470",
      "O:471",
      "O:472",
      "O:473",
      "O:474",
      "O:475",
      "O:476",
      "O:477",
      "O:478",
      "O:479",
      "O:48",
      "O:480",
      "O:481",
      "O:482",
      "O:483",
      "O:484",
      "O:485",
      "O:486",
      "O:487",
      "O:488",
      "O:489",
      "O:49",
      "O:490",
      "O:491",
      "O:492",
      "O:493",
      "O:494",
      "O:495",
      "O:496",
      "O:497",
      "O:498",
      "O:499",
      "O:5",
      "O:50",
      "O:51",
      "O:52",
      "O:53",
      "O:54",
      "O:55",
      "O:56",
      "O:57",
      "O:58",
      "O:59",
      "O:6",
      "O:60",
      "O:61",
      "O:62",
      "O:63",
      "O:64",
      "O:65",
      "O:66",
      "O:67",
      "O:68",
      "O:69",
      "O:7",
      "O:70",
      "O:71",
      "O:72",
      "O:73",
      "O:74",
      "O:75",
      "O:76",
      "O:77",
      "O:78",
      "O:79",
      "O:8",
      "O:80",
      "O:81",
      "O:82",
      "O:83",
      "O:84",
      "O:85",
      "O:86",
      "O:87",
      "O:88",
      "O:89",
      "O:9",
      "O:90",
      "O:91",
      "O:92",
      "O:93",
      "O:94",
      "O:95",
      "O:96",
      "O:97",
      "O:98",
      "O:99"
    ],
    "O:171": [
      "O:10",
      "O:100",
      "O:101",
      "O:102",
      "O:103",
      "O:104",
      "O:105",
      "O:106",
      "O:107",
      "O:108",
      "O:109",
      "O:11",
      "O:110",
      "O:111",
      "O:112",
      "O:113",
      "O:114",
      "O:115",
      "O:116",
      "O:117",
      "O:118",
      "O:119",
      "O:12",
      "O:120",
      "O:121",
      "O:122",
      "O:123",
      "O:124",
      "O:125",
      "O:126",
      "O:127",
      "O:128",
      "O:129",
      "O:13",
      "O:130",
      "O:131",
      "O:132",
      "O:133",
      "O:134",
      "O:135",
      "O:136",
      "O:137",
      "O:138",
      "O:139",
      "O:14",
      "O:140",
      "O:141",
      "O:142",
      "O:143",
      "O:144",
      "O:145",
      "O:146",
      "O:147",
      "O:148",
      "O:149",
      "O:15",
      "O:150",
      "O:151",
      "O:152",
      "O:153",
      "O:154",
      "O:155",
      "O:156",
      "O:157",
      "O:158",
      "O:159",
      "O:16",
      "O:160",
      "O:161",
      "O:162",
      "O:163",
      "O:164",
      "O:165",
      "O:166",
      "O:167",
      "O:168",
      "O:169",
      "O:17",
      "O:170",
      "O:172",
      "O:173",
      "O:174",
      "O:175",
      "O:176",
      "O:177",
      "O:178",
      "O:179",
      "O:18",
      "O:180",
      "O:181",
      "O:182",
      "O:183",
      "O:184",
      "O:185",
      "O:186",
      "O:187",
      "O:188",
      "O:189",
      "O:19",
      "O:190",
      "O:191",
      "O:192",
      "O:193",
      "O:194",
      "O:195",
      "O:196",
      "O:197",
      "O:198",
      "O:199",
      "O:20",
      "O:200",
      "O:201",
      "O:202",
      "O:203",
      "O:204",
      "O:205",
      "O:206",
      "O:207",
      "O:208",
      "O:209",
      "O:21",
      "O:210",
      "O:211",
      "O:212",
      "O:213",
      "O:214",
      "O:215",
      "O:216",
      "O:217",
      "O:218",
      "O:219",
      "O:22",
      "O:220",
      "O:221",
      "O:222",
      "O:223",
      "O:224",
      "O:225",
      "O:226",
      "O:227",
      "O:228",
      "O:229",
      "O:23",
      "O:230",
      "O:231",
      "O:232",
      "O:233",
      "O:234",
      "O:235",
      "O:236",
      "O:237",
      "O:238",
      "O:239",
      "O:24",
      "O:240",
      "O:241",
      "O:242",
      "O:243",
      "O:244",
      "O:245",
      "O:246",
      "O:247",
      "O:248",
      "O:249",
      "O:25",
      "O:250",
      "O:251",
      "O:252",
      "O:253",
      "O:254",
      "O:255",
      "O:256",
      "O:257",
      "O:258",
      "O:259",
      "O:26",
      "O:260",
      "O:261",
      "O:262",
      "O:263",
      "O:264",
      "O:265",
      "O:266",
      "O:267",
      "O:268",
      "O:269",
      "O:27",
      "O:270",
      "O:271",
      "O:272",
      "O:273",
      "O:274",
      "O:275",
      "O:276",
      "O:277",
      "O:278",
      "O:279",
      "O:28",
      "O:280",
      "O:281",
      "O:282",
      "O:283",
      "O:284",
      "O:285",
      "O:286",
      "O:287",
      "O:288",
      "O:289",
      "O:29",
      "O:290",
      "O:291",
      "O:292",
      "O:293",
      "O:294",
      "O:295",
      "O:296",
      "O:297",
      "O:298",
      "O:299",
      "O:3",
      "O:30",
      "O:300",
      "O:301",
      "O:302",
      "O:303",
      "O:304",
      "O:305",
      "O:306",
      "O:307",
      "O:308",
      "O:309",
      "O:31",
      "O:310",
      "O:311",
      "O:312",
      "O:313",
      "O:314",
      "O:315",
      "O:316",
      "O:317",
      "O:318",
      "O:319",
      "O:32",
      "O:320",
      "O:321",
      "O:322",
      "O:323",
      "O:324",
      "O:325",
      "O:326",
      "O:327",
      "O:328",
      "O:329",
      "O:33",
      "O:330",
      "O:331",
      "O:332",
      "O:333",
      "O:334",
      "O:335",
      "O:336",
      "O:337",
      "O:338",
      "O:339",
      "O:34",
      "O:340",
      "O:341",
      "O:342",
      "O:343",
      "O:344",
      "O:345",
      "O:346",
      "O:347",
      "O:348",
      "O:349",
      "O:35",
      "O:350",
      "O:351",
      "O:352",
      "O:353",
      "O:354",
      "O:355",
      "O:356",
      "O:357",
      "O:358",
      "O:359",
      "O:36",
      "O:360",
      "O:361",
      "O:362",
      "O:363",
      "O:364",
      "O:365",
      "O:366",
      "O:367",
      "O:368",
      "O:369",
      "O:37",
      "O:370",
      "O:371",
      "O:372",
      "O:373",
      "O:374",
      "O:375",
      "O:376",
      "O:377",
      "O:378",
      "O:379",
      "O:38",
      "O:380",
      "O:381",
      "O:382",
      "O:383",
      "O:384",
      "O:385",
      "O:386",
      "O:387",
      "O:388",
      "O:389",
      "O:39",
      "O:390",
      "O:391",
      "O:392",
      "O:393",
      "O:394",
      "O:395",
      "O:396",
      "O:397",
      "O:398",
      "O:399",
      "O:4",
      "O:40",
      "O:400",
      "O:401",
      "O:402",
      "O:403",
      "O:404",
      "O:405",
      "O:406",
      "O:407",
      "O:408",
      "O:409",
      "O:41",
      "O:410",
      "O:411",
      "O:412",
      "O:413",
      "O:414",
      "O:415",
      "O:416",
      "O:417",
      "O:418",
      "O:419",
      "O:42",
      "O:420",
      "O:421",
      "O:422",
      "O:423",
      "O:424",
      "O:425",
      "O:426",
      "O:427",
      "O:428",
      "O:429",
      "O:43",
      "O:430",
      "O:431",
      "O:432",
      "O:433",
      "O:434",
      "O:435",
      "O:436",
      "O:437",
      "O:438",
      "O:439",
      "O:44",
      "O:440",
      "O:441",
      "O:442",
      "O:443",
      "O:444",
      "O:445",
      "O:446",
      "O:447",
      "O:448",
      "O:449",
      "O:45",
      "O:450",
      "O:451",
      "O:452",
      "O:453",
      "O:454",
      "O:455",
      "O:456",
      "O:457",
      "O:458",
      "O:459",
      "O:46",
      "O:460",
      "O:461",
      "O:462",
      "O:463",
      "O:464",
      "O:465",
      "O:466",
      "O:467",
      "O:468",
      "O:469",
      "O:47",
      "O:470",
      "O:471",
      "O:472",
      "O:473",
      "O:474",
      "O:475",
      "O:476",
      "O:477",
      "O:478",
      "O:479",
      "O:48",
      "O:480",
      "O:481",
      "O:482",
      "O:483",
      "O:484",
      "O:485",
      "O:486",
      "O:487",
      "O:488",
      "O:489",
      "O:49",
      "O:490",
      "O:491",
      "O:492",
      "O:493",
      "O:494",
      "O:495",
      "O:496",
      "O:497",
      "O:498",
      "O:499",
      "O:5",
      "O:50",
      "O:51",
      "O:52",
      "O:53",
      "O:54",
      "O:55",
      "O:56",
      "O:57",
      "O:58",
      "O:59",
      "O:6",
      "O:60",
      "O:61",
      "O:62",
      "O:63",
      "O:64",
      "O:65",
      "O:66",
      "O:67",
      "O:68",
      "O:69",
      "O:7",
      "O:70",
      "O:71",
      "O:72",
      "O:73",
      "O:74",
      "O:75",
      "O:76",
      "O:77",
      "O:78",
      "O:79",
      "O:8",
      "O:80",
      "O:81",
      "O:82",
      "O:83",
      "O:84",
      "O:85",
      "O:86",
      "O:87",
      "O:88",
      "O:89",
      "O:9",
      "O:90",
      "O:91",
      "O:92",
      "O:93",
      "O:94",
      "O:95",
      "O:96",
      "O:97",
      "O:98",
      "O:99"
    ],
    "O:172": [
      "O:10",
      "O:100",
      "O:101",
      "O:102",
      "O:103",
      "O:104",
      "O:105",
      "O:106",
      "O:107",
      "O:108",
      "O:109",
      "O:11",
      "O:110",
      "O:111",
      "O:112",
      "O:113",
      "O:114",
      "O:115",
      "O:116",
      "O:117",
      "O:118",
      "O:119",
      "O:12",
      "O:120",
      "O:121",
      "O:122",
      "O:123",
      "O:124",
      "O:125",
      "O:126",
      "O:127",
      "O:128",
      "O:129",
      "O:13",
      "O:130",
      "O:131",
      "O:132",
      "O:133",
      "O:134",
      "O:135",
      "O:136",
      "O:137",
      "O:138",
      "O:139",
      "O:14",
      "O:140",
      "O:141",
      "O:142",
      "O:143",
      "O:144",
      "O:145",
      "O:146",
      "O:147",
      "O:148",
      "O:149",
      "O:15",
      "O:150",
      "O:151",
      "O:152",
      "O:153",
      "O:154",
      "O:155",
      "O:156",
      "O:157",
      "O:158",
      "O:159",
      "O:16",
      "O:160",
      "O:161",
      "O:162",
      "O:163",
      "O:164",
      "O:165",
      "O:166",
      "O:167",
      "O:168",
      "O:169",
      "O:17",
      "O:170",
      "O:171",
      "O:173",
      "O:174",
      "O:175",
      "O:176",
      "O:177",
      "O:178",
      "O:179",
      "O:18",
      "O:180",
      "O:181",
      "O:182",
      "O:183",
      "O:184",
      "O:185",
      "O:186",
      "O:187",
      "O:188",
      "O:189",
      "O:19",
      "O:190",
      "O:191",
      "O:192",
      "O:193",
      "O:194",
      "O:195",
      "O:196",
      "O:197",
      "O:198",
      "O:199",
      "O:20",
      "O:200",
      "O:201",
      "O:202",
      "O:203",
      "O:204",
      "O:205",
      "O:206",
      "O:207",
      "O:208",
      "O:209",
      "O:21",
      "O:210",
      "O:211",
      "O:212",
      "O:213",
      "O:214",
      "O:215",
      "O:216",
      "O:217",
      "O:218",
      "O:219",
      "O:22",
      "O:220",
      "O:221",
      "O:222",
      "O:223",
      "O:224",
      "O:225",
      "O:226",
      "O:227",
      "O:228",
      "O:229",
      "O:23",
      "O:230",
      "O:231",
      "O:232",
      "O:233",
      "O:234",
      "O:235",
      "O:236",
      "O:237",
      "O:238",
      "O:239",
      "O:24",
      "O:240",
      "O:241",
      "O:242",
      "O:243",
      "O:244",
      "O:245",
      "O:246",
      "O:247",
      "O:248",
      "O:249",
      "O:25",
      "O:250",
      "O:251",
      "O:252",
      "O:253",
      "O:254",
      "O:255",
      "O:256",
      "O:257",
      "O:258",
      "O:259",
      "O:26",
      "O:260",
      "O:261",
      "O:262",
      "O:263",
      "O:264",
      "O:265",
      "O:266",
      "O:267",
      "O:268",
      "O:269",
      "O:27",
      "O:270",
      "O:271",
      "O:272",
      "O:273",
      "O:274",
      "O:275",
      "O:276",
      "O:277",
      "O:278",
      "O:279",
      "O:28",
      "O:280",
      "O:281",
      "O:282",
      "O:283",
      "O:284",
      "O:285",
      "O:286",
      "O:287",
      "O:288",
      "O:289",
      "O:29",
      "O:290",
      "O:291",
      "O:292",
      "O:293",
      "O:294",
      "O:295",
      "O:296",
      "O:297",
      "O:298",
      "O:299",
      "O:3",
      "O:30",
      "O:300",
      "O:301",
      "O:302",
      "O:303",
      "O:304",
      "O:305",
      "O:306",
      "O:307",
      "O:308",
      "O:309",
      "O:31",
      "O:310",
      "O:311",
      "O:312",
      "O:313",
      "O:314",
      "O:315",
      "O:316",
      "O:317",
      "O:318",
      "O:319",
      "O:32",
      "O:320",
      "O:321",
      "O:322",
      "O:323",
      "O:324",
      "O:325",
      "O:326",
      "O:327",
      "O:328",
      "O:329",
      "O:33",
      "O:330",
      "O:331",
      "O:332",
      "O:333",
      "O:334",
      "O:335",
      "O:336",
      "O:337",
      "O:338",
      "O:339",
      "O:34",
      "O:340",
      "O:341",
      "O:342",
      "O:343",
      "O:344",
      "O:345",
      "O:346",
      "O:347",
      "O:348",
      "O:349",
      "O:35",
      "O:350",
      "O:351",
      "O:352",
      "O:353",
      "O:354",
      "O:355",
      "O:356",
      "O:357",
      "O:358",
      "O:359",
      "O:36",
      "O:360",
      "O:361",
      "O:362",
      "O:363",
      "O:364",
      "O:365",
      "O:366",
      "O:367",
      "O:368",
      "O:369",
      "O:37",
      "O:370",
      "O:371",
      "O:372",
      "O:373",
      "O:374",
      "O:375",
      "O:376",
      "O:377",
      "O:378",
      "O:379",
      "O:38",
      "O:380",
      "O:381",
      "O:382",
      "O:383",
      "O:384",
      "O:385",
      "O:386",
      "O:387",
      "O:388",
      "O:389",
      "O:39",
      "O:390",
      "O:391",
      "O:392",
      "O:393",
      "O:394",
      "O:395",
      "O:396",
      "O:397",
      "O:398",
      "O:399",
      "O:4",
      "O:40",
      "O:400",
      "O:401",
      "O:402",
      "O:403",
      "O:404",
      "O:405",
      "O:406",
      "O:407",
      "O:408",
      "O:409",
      "O:41",
      "O:410",
      "O:411",
      "O:412",
      "O:413",
      "O:414",
      "O:415",
      "O:416",
      "O:417",
      "O:418",
      "O:419",
      "O:42",
      "O:420",
      "O:421",
      "O:422",
      "O:423",
      "O:424",
      "O:425",
      "O:426",
      "O:427",
      "O:428",
      "O:429",
      "O:43",
      "O:430",
      "O:431",
      "O:432",
      "O:433",
      "O:434",
      "O:435",
      "O:436",
      "O:437",
      "O:438",
      "O:439",
      "O:44",
      "O:440",
      "O:441",
      "O:442",
      "O:443",
      "O:444",
      "O:445",
      "O:446",
      "O:447",
      "O:448",
      "O:449",
      "O:45",
      "O:450",
      "O:451",
      "O:452",
      "O:453",
      "O:454",
      "O:455",
      "O:456",
      "O:457",
      "O:458",
      "O:459",
      "O:46",
      "O:460",
      "O:461",
      "O:462",
      "O:463",
      "O:464",
      "O:465",
      "O:466",
      "O:467",
      "O:468",
      "O:469",
      "O:47",
      "O:470",
      "O:471",
      "O:472",
      "O:473",
      "O:474",
      "O:475",
      "O:476",
      "O:477",
      "O:478",
      "O:479",
      "O:48",
      "O:480",
      "O:481",
      "O:482",
      "O:483",
      "O:484",
      "O:485",
      "O:486",
      "O:487",
      "O:488",
      "O:489",
      "O:49",
      "O:490",
      "O:491",
      "O:492",
      "O:493",
      "O:494",
      "O:495",
      "O:496",
      "O:497",
      "O:498",
      "O:499",
      "O:5",
      "O:50",
      "O:51",
      "O:52",
      "O:53",
      "O:54",
      "O:55",
      "O:56",
      "O:57",
      "O:58",
      "O:59",
      "O:6",
      "O:60",
      "O:61",
      "O:62",
      "O:63",
      "O:64",
      "O:65",
      "O:66",
      "O:67",
      "O:68",
      "O:69",
      "O:7",
      "O:70",
      "O:71",
      "O:72",
      "O:73",
      "O:74",
      "O:75",
      "O:76",
      "O:77",
      "O:78",
      "O:79",
      "O:8",
      "O:80",
      "O:81",
      "O:82",
      "O:83",
      "O:84",
      "O:85",
      "O:86",
      "O:87",
      "O:88",
      "O:89",
      "O:9",
      "O:90",
      "O:91",
      "O:92",
      "O:93",
      "O:94",
      "O:95",
      "O:96",
      "O:97",
      "O:98",
      "O:99"
    ],
    "O:173": [
      "O:10",
      "O:100",
      "O:101",
      "O:102",
      "O:103",
      "O:104",
      "O:105",
      "O:106",
      "O:107",
      "O:108",
      "O:109",
      "O:11",
      "O:110",
      "O:111",
      "O:112",
      "O:113",
      "O:114",
      "O:115",
      "O:116",
      "O:117",
      "O:118",
      "O:119",
      "O:12",
      "O:120",
      "O:121",
      "O:122",
      "O:123",
      "O:124",
      "O:125",
      "O:126",
      "O:127",
      "O:128",
      "O:129",
      "O:13",
      "O:130",
      "O:131",
      "O:132",
      "O:133",
      "O:134",
      "O:135",
      "O:136",
      "O:137",
      "O:138",
      "O:139",
      "O:14",
      "O:140",
      "O:141",
      "O:142",
      "O:143",
      "O:144",
      "O:145",
      "O:146",
      "O:147",
      "O:148",
      "O:149",
      "O:15",
      "O:150",
      "O:151",
      "O:152",
      "O:153",
      "O:154",
      "O:155",
      "O:156",
      "O:157",
      "O:158",
      "O:159",
      "O:16",
      "O:160",
      "O:161",
      "O:162",
      "O:163",
      "O:164",
      "O:165",
      "O:166",
      "O:167",
      "O:168",
      "O:169",
      "O:17",
      "O:170",
      "O:171",
      "O:172",
      "O:174",
      "O:175",
      "O:176",
      "O:177",
      "O:178",
      "O:179",
      "O:18",
      "O:180",
      "O:181",
      "O:182",
      "O:183",
      "O:184",
      "O:185",
      "O:186",
      "O:187",
      "O:188",
      "O:189",
      "O:19",
      "O:190",
      "O:191",
      "O:192",
      "O:193",
      "O:194",
      "O:195",
      "O:196",
      "O:197",
      "O:198",
      "O:199",
      "O:20",
      "O:200",
      "O:201",
      "O:202",
      "O:203",
      "O:204",
      "O:205",
      "O:206",
      "O:207",
      "O:208",
      "O:209",
      "O:21",
      "O:210",
      "O:211",
      "O:212",
      "O:213",
      "O:214",
      "O:215",
      "O:216",
      "O:217",
      "O:218",
      "O:219",
      "O:22",
      "O:220",
      "O:221",
      "O:222",
      "O:223",
      "O:224",
      "O:225",
      "O:226",
      "O:227",
      "O:228",
      "O:229",
      "O:23",
      "O:230",
      "O:231",
      "O:232",
      "O:233",
      "O:234",
      "O:235",
      "O:236",
      "O:237",
      "O:238",
      "O:239",
      "O:24",
      "O:240",
      "O:241",
      "O:242",
      "O:243",
      "O:244",
      "O:245",
      "O:246",
      "O:247",
      "O:248",
      "O:249",
      "O:25",
      "O:250",
      "O:251",
      "O:252",
      "O:253",
      "O:254",
      "O:255",
      "O:256",
      "O:257",
      "O:258",
      "O:259",
      "O:26",
      "O:260",
      "O:261",
      "O:262",
      "O:263",
      "O:264",
      "O:265",
      "O:266",
      "O:267",
      "O:268",
      "O:269",
      "O:27",
      "O:270",
      "O:271",
      "O:272",
      "O:273",
      "O:274",
      "O:275",
      "O:276",
      "O:277",
      "O:278",
      "O:279",
      "O:28",
      "O:280",
      "O:281",
      "O:282",
      "O:283",
      "O:284",
      "O:285",
      "O:286",
      "O:287",
      "O:288",
      "O:289",
      "O:29",
      "O:290",
      "O:291",
      "O:292",
      "O:293",
      "O:294",
      "O:295",
      "O:296",
      "O:297",
      "O:298",
      "O:299",
      "O:3",
      "O:30",
      "O:300",
      "O:301",
      "O:302",
      "O:303",
      "O:304",
      "O:305",
      "O:306",
      "O:307",
      "O:308",
      "O:309",
      "O:31",
      "O:310",
      "O:311",
      "O:312",
      "O:313",
      "O:314",
      "O:315",
      "O:316",
      "O:317",
      "O:318",
      "O:319",
      "O:32",
      "O:320",
      "O:321",
      "O:322",
      "O:323",
      "O:324",
      "O:325",
      "O:326",
      "O:327",
      "O:328",
      "O:329",
      "O:33",
      "O:330",
      "O:331",
      "O:332",
      "O:333",
      "O:334",
      "O:335",
      "O:336",
      "O:337",
      "O:338",
      "O:339",
      "O:34",
      "O:340",
      "O:341",
      "O:342",
      "O:343",
      "O:344",
      "O:345",
      "O:346",
      "O:347",
      "O:348",
      "O:349",
      "O:35",
      "O:350",
      "O:351",
      "O:352",
      "O:353",
      "O:354",
      "O:355",
      "O:356",
      "O:357",
      "O:358",
      "O:359",
      "O:36",
      "O:360",
      "O:361",
      "O:362",
      "O:363",
      "O:364",
      "O:365",
      "O:366",
      "O:367",
      "O:368",
      "O:369",
      "O:37",
      "O:370",
      "O:371",
      "O:372",
      "O:373",
      "O:374",
      "O:375",
      "O:376",
      "O:377",
      "O:378",
      "O:379",
      "O:38",
      "O:380",
      "O:381",
      "O:382",
      "O:383",
      "O:384",
      "O:385",
      "O:386",
      "O:387",
      "O:388",
      "O:389",
      "O:39",
      "O:390",
      "O:391",
      "O:392",
      "O:393",
      "O:394",
      "O:395",
      "O:396",
      "O:397",
      "O:398",
      "O:399",
      "O:4",
      "O:40",
      "O:400",
      "O:401",
      "O:402",
      "O:403",
      "O:404",
      "O:405",
      "O:406",
      "O:407",
      "O:408",
      "O:409",
      "O:41",
      "O:410",
      "O:411",
      "O:412",
      "O:413",
      "O:414",
      "O:415",
      "O:416",
      "O:417",
      "O:418",
      "O:419",
      "O:42",
      "O:420",
      "O:421",
      "O:422",
      "O:423",
      "O:424",
      "O:425",
      "O:426",
      "O:427",
      "O:428",
      "O:429",
      "O:43",
      "O:430",
      "O:431",
      "O:432",
      "O:433",
      "O:434",
      "O:435",
      "O:436",
      "O:437",
      "O:438",
      "O:439",
      "O:44",
      "O:440",
      "O:441",
      "O:442",
      "O:443",
      "O:444",
      "O:445",
      "O:446",
      "O:447",
      "O:448",
      "O:449",
      "O:45",
      "O:450",
      "O:451",
      "O:452",
      "O:453",
      "O:454",
      "O:455",
      "O:456",
      "O:457",
      "O:458",
      "O:459",
      "O:46",
      "O:460",
      "O:461",
      "O:462",
      "O:463",
      "O:464",
      "O:465",
      "O:466",
      "O:467",
      "O:468",
      "O:469",
      "O:47",
      "O:470",
      "O:471",
      "O:472",
      "O:473",
      "O:474",
      "O:475",
      "O:476",
      "O:477",
      "O:478",
      "O:479",
      "O:48",
      "O:480",
      "O:481",
      "O:482",
      "O:483",
      "O:484",
      "O:485",
      "O:486",
      "O:487",
      "O:488",
      "O:489",
      "O:49",
      "O:490",
      "O:491",
      "O:492",
      "O:493",
      "O:494",
      "O:495",
      "O:496",
      "O:497",
      "O:498",
      "O:499",
      "O:5",
      "O:50",
      "O:51",
      "O:52",
      "O:53",
      "O:54",
      "O:55",
      "O:56",
      "O:57",
      "O:58",
      "O:59",
      "O:6",
      "O:60",
      "O:61",
      "O:62",
      "O:63",
      "O:64",
      "O:65",
      "O:66",
      "O:67",
      "O:68",
      "O:69",
      "O:7",
      "O:70",
      "O:71",
      "O:72",
      "O:73",
      "O:74",
      "O:75",
      "O:76",
      "O:77",
      "O:78",
      "O:79",
      "O:8",
      "O:80",
      "O:81",
      "O:82",
      "O:83",
      "O:84",
      "O:85",
      "O:86",
      "O:87",
      "O:88",
      "O:89",
      "O:9",
      "O:90",
      "O:91",
      "O:92",
      "O:93",
      "O:94",
      "O:95",
      "O:96",
      "O:97",
      "O:98",
      "O:99"
    ],
    "O:174": [
      "O:10",
      "O:100",
      "O:101",
      "O:102",
      "O:103",
      "O:104",
      "O:105",
      "O:106",
      "O:107",
      "O:108",
      "O:109",
      "O:11",
      "O:110",
      "O:111",
      "O:112",
      "O:113",
      "O:114",
      "O:115",
      "O:116",
      "O:117",
      "O:118",
      "O:119",
      "O:12",
      "O:120",
      "O:121",
      "O:122",
      "O:123",
      "O:124",
      "O:125",
      "O:126",
      "O:127",
      "O:128",
      "O:129",
      "O:13",
      "O:130",
      "O:131",
      "O:132",
      "O:133",
      "O:134",
      "O:135",
      "O:136",
      "O:137",
      "O:138",
      "O:139",
      "O:14",
      "O:140",
      "O:141",
      "O:142",
      "O:143",
      "O:144",
      "O:145",
      "O:146",
      "O:147",
      "O:148",
      "O:149",
      "O:15",
      "O:150",
      "O:151",
      "O:152",
      "O:153",
      "O:154",
      "O:155",
      "O:156",
      "O:157",
      "O:158",
      "O:159",
      "O:16",
      "O:160",
      "O:161",
      "O:162",
      "O:163",
      "O:164",
      "O:165",
      "O:166",
      "O:167",
      "O:168",
      "O:169",
      "O:17",
      "O:170",
      "O:171",
      "O:172",
      "O:173",
      "O:175",
      "O:176",
      "O:177",
      "O:178",
      "O:179",
      "O:18",
      "O:180",
      "O:181",
      "O:182",
      "O:183",
      "O:184",
      "O:185",
      "O:186",
      "O:187",
      "O:188",
      "O:189",
      "O:19",
      "O:190",
      "O:191",
      "O:192",
      "O:193",
      "O:194",
      "O:195",
      "O:196",
      "O:197",
      "O:198",
      "O:199",
      "O:20",
      "O:200",
      "O:201",
      "O:202",
      "O:203",
      "O:204",
      "O:205",
      "O:206",
      "O:207",
      "O:208",
      "O:209",
      "O:21",
      "O:210",
      "O:211",
      "O:212",
      "O:213",
      "O:214",
      "O:215",
      "O:216",
      "O:217",
      "O:218",
      "O:219",
      "O:22",
      "O:220",
      "O:221",
      "O:222",
      "O:223",
      "O:224",
      "O:225",
      "O:226",
      "O:227",
      "O:228",
      "O:229",
      "O:23",
      "O:230",
      "O:231",
      "O:232",
      "O:233",
      "O:234",
      "O:235",
      "O:236",
      "O:237",
      "O:238",
      "O:239",
      "O:24",
      "O:240",
      "O:241",
      "O:242",
      "O:243",
      "O:244",
      "O:245",
      "O:246",
      "O:247",
      "O:248",
      "O:249",
      "O:25",
      "O:250",
      "O:251",
      "O:252",
      "O:253",
      "O:254",
      "O:255",
      "O:256",
      "O:257",
      "O:258",
      "O:259",
      "O:26",
      "O:260",
      "O:261",
      "O:262",
      "O:263",
      "O:264",
      "O:265",
      "O:266",
      "O:267",
      "O:268",
      "O:269",
      "O:27",
      "O:270",
      "O:271",
      "O:272",
      "O:273",
      "O:274",
      "O:275",
      "O:276",
      "O:277",
      "O:278",
      "O:279",
      "O:28",
      "O:280",
      "O:281",
      "O:282",
      "O:283",
      "O:284",
      "O:285",
      "O:286",
      "O:287",
      "O:288",
      "O:289",
      "O:29",
      "O:290",
      "O:291",
      "O:292",
      "O:293",
      "O:294",
      "O:295",
      "O:296",
      "O:297",
      "O:298",
      "O:299",
      "O:3",
      "O:30",
      "O:300",
      "O:301",
      "O:302",
      "O:303",
      "O:304",
      "O:305",
      "O:306",
      "O:307",
      "O:308",
      "O:309",
      "O:31",
      "O:310",
      "O:311",
      "O:312",
      "O:313",
      "O:314",
      "O:315",
      "O:316",
      "O:317",
      "O:318",
      "O:319",
      "O:32",
      "O:320",
      "O:321",
      "O:322",
      "O:323",
      "O:324",
      "O:325",
      "O:326",
      "O:327",
      "O:328",
      "O:329",
      "O:33",
      "O:330",
      "O:331",
      "O:332",
      "O:333",
      "O:334",
      "O:335",
      "O:336",
      "O:337",
      "O:338",
      "O:339",
      "O:34",
      "O:340",
      "O:341",
      "O:342",
      "O:343",
      "O:344",
      "O:345",
      "O:346",
      "O:347",
      "O:348",
      "O:349",
      "O:35",
      "O:350",
      "O:351",
      "O:352",
      "O:353",
      "O:354",
      "O:355",
      "O:356",
      "O:357",
      "O:358",
      "O:359",
      "O:36",
      "O:360",
      "O:361",
      "O:362",
      "O:363",
      "O:364",
      "O:365",
      "O:366",
      "O:367",
      "O:368",
      "O:369",
      "O:37",
      "O:370",
      "O:371",
      "O:372",
      "O:373",
      "O:374",
      "O:375",
      "O:376",
      "O:377",
      "O:378",
      "O:379",
      "O:38",
      "O:380",
      "O:381",
      "O:382",
      "O:383",
      "O:384",
      "O:385",
      "O:386",
      "O:387",
      "O:388",
      "O:389",
      "O:39",
      "O:390",
      "O:391",
      "O:392",
      "O:393",
      "O:394",
      "O:395",
      "O:396",
      "O:397",
      "O:398",
      "O:399",
      "O:4",
      "O:40",
      "O:400",
      "O:401",
      "O:402",
      "O:403",
      "O:404",
      "O:405",
      "O:406",
      "O:407",
      "O:408",
      "O:409",
      "O:41",
      "O:410",
      "O:411",
      "O:412",
      "O:413",
      "O:414",
      "O:415",
      "O:416",
      "O:417",
      "O:418",
      "O:419",
      "O:42",
      "O:420",
      "O:421",
      "O:422",
      "O:423",
      "O:424",
      "O:425",
      "O:426",
      "O:427",
      "O:428",
      "O:429",
      "O:43",
      "O:430",
      "O:431",
      "O:432",
      "O:433",
      "O:434",
      "O:435",
      "O:436",
      "O:437",
      "O:438",
      "O:439",
      "O:44",
      "O:440",
      "O:441",
      "O:442",
      "O:443",
      "O:444",
      "O:445",
      "O:446",
      "O:447",
      "O:448",
      "O:449",
      "O:45",
      "O:450",
      "O:451",
      "O:452",
      "O:453",
      "O:454",
      "O:455",
      "O:456",
      "O:457",
      "O:458",
      "O:459",
      "O:46",
      "O:460",
      "O:461",
      "O:462",
      "O:463",
      "O:464",
      "O:465",
      "O:466",
      "O:467",
      "O:468",
      "O:469",
      "O:47",
      "O:470",
      "O:471",
      "O:472",
      "O:473",
      "O:474",
      "O:475",
      "O:476",
      "O:477",
      "O:478",
      "O:479",
      "O:48",
      "O:480",
      "O:481",
      "O:482",
      "O:483",
      "O:484",
      "O:485",
      "O:486",
      "O:487",
      "O:488",
      "O:489",
      "O:49",
      "O:490",
      "O:491",
      "O:492",
      "O:493",
      "O:494",
      "O:495",
      "O:496",
      "O:497",
      "O:498",
      "O:499",
      "O:5",
      "O:50",
      "O:51",
      "O:52",
      "O:53",
      "O:54",
      "O:55",
      "O:56",
      "O:57",
      "O:58",
      "O:59",
      "O:6",
      "O:60",
      "O:61",
      "O:62",
      "O:63",
      "O:64",
      "O:65",
      "O:66",
      "O:67",
      "O:68",
      "O:69",
      "O:7",
      "O:70",
      "O:71",
      "O:72",
      "O:73",
      "O:74",
      "O:75",
      "O:76",
      "O:77",
      "O:78",
      "O:79",
      "O:8",
      "O:80",
      "O:81",
      "O:82",
      "O:83",
      "O:84",
      "O:85",
      "O:86",
      "O:87",
      "O:88",
      "O:89",
      "O:9",
      "O:90",
      "O:91",
      "O:92",
      "O:93",
      "O:94",
      "O:95",
      "O:96",
      "O:97",
      "O:98",
      "O:99"
    ],
    "O:175": [
      "O:10",
      "O:100",
      "O:101",
      "O:102",
      "O:103",
      "O:104",
      "O:105",
      "O:106",
      "O:107",
      "O:108",
      "O:109",
      "O:11",
      "O:110",
      "O:111",
      "O:112",
      "O:113",
      "O:114",
      "O:115",
      "O:116",
      "O:117",
      "O:118",
      "O:119",
      "O:12",
      "O:120",
      "O:121",
      "O:122",
      "O:123",
      "O:124",
      "O:125",
      "O:126",
      "O:127",
      "O:128",
      "O:129",
      "O:13",
      "O:130",
      "O:131",
      "O:132",
      "O:133",
      "O:134",
      "O:135",
      "O:136",
      "O:137",
      "O:138",
      "O:139",
      "O:14",
      "O:140",
      "O:141",
      "O:142",
      "O:143",
      "O:144",
      "O:145",
      "O:146",
      "O:147",
      "O:148",
      "O:149",
      "O:15",
      "O:150",
      "O:151",
      "O:152",
      "O:153",
      "O:154",
      "O:155",
      "O:156",
      "O:157",
      "O:158",
      "O:159",
      "O:16",
      "O:160",
      "O:161",
      "O:162",
      "O:163",
      "O:164",
      "O:165",
      "O:166",
      "O:167",
      "O:168",
      "O:169",
      "O:17",
      "O:170",
      "O:171",
      "O:172",
      "O:173",
      "O:174",
      "O:176",
      "O:177",
      "O:178",
      "O:179",
      "O:18",
      "O:180",
      "O:181",
      "O:182",
      "O:183",
      "O:184",
      "O:185",
      "O:186",
      "O:187",
      "O:188",
      "O:189",
      "O:19",
      "O:190",
      "O:191",
      "O:192",
      "O:193",
      "O:194",
      "O:195",
      "O:196",
      "O:197",
      "O:198",
      "O:199",
      "O:20",
      "O:200",
      "O:201",
      "O:202",
      "O:203",
      "O:204",
      "O:205",
      "O:206",
      "O:207",
      "O:208",
      "O:209",
      "O:21",
      "O:210",
      "O:211",
      "O:212",
      "O:213",
      "O:214",
      "O:215",
      "O:216",
      "O:217",
      "O:218",
      "O:219",
      "O:22",
      "O:220",
      "O:221",
      "O:222",
      "O:223",
      "O:224",
      "O:225",
      "O:226",
      "O:227",
      "O:228",
      "O:229",
      "O:23",
      "O:230",
      "O:231",
      "O:232",
      "O:233",
      "O:234",
      "O:235",
      "O:236",
      "O:237",
      "O:238",
      "O:239",
      "O:24",
      "O:240",
      "O:241",
      "O:242",
      "O:243",
      "O:244",
      "O:245",
      "O:246",
      "O:247",
      "O:248",
      "O:249",
      "O:25",
      "O:250",
      "O:251",
      "O:252",
      "O:253",
      "O:254",
      "O:255",
      "O:256",
      "O:257",
      "O:258",
      "O:259",
      "O:26",
      "O:260",
      "O:261",
      "O:262",
      "O:263",
      "O:264",
      "O:265",
      "O:266",
      "O:267",
      "O:268",
      "O:269",
      "O:27",
      "O:270",
      "O:271",
      "O:272",
      "O:273",
      "O:274",
      "O:275",
      "O:276",
      "O:277",
      "O:278",
      "O:279",
      "O:28",
      "O:280",
      "O:281",
      "O:282",
      "O:283",
      "O:284",
      "O:285",
      "O:286",
      "O:287",
      "O:288",
      "O:289",
      "O:29",
      "O:290",
      "O:291",
      "O:292",
      "O:293",
      "O:294",
      "O:295",
      "O:296",
      "O:297",
      "O:298",
      "O:299",
      "O:3",
      "O:30",
      "O:300",
      "O:301",
      "O:302",
      "O:303",
      "O:304",
      "O:305",
      "O:306",
      "O:307",
      "O:308",
      "O:309",
      "O:31",
      "O:310",
      "O:311",
      "O:312",
      "O:313",
      "O:314",
      "O:315",
      "O:316",
      "O:317",
      "O:318",
      "O:319",
      "O:32",
      "O:320",
      "O:321",
      "O:322",
      "O:323",
      "O:324",
      "O:325",
      "O:326",
      "O:327",
      "O:328",
      "O:329",
      "O:33",
      "O:330",
      "O:331",
      "O:332",
      "O:333",
      "O:334",
      "O:335",
      "O:336",
      "O:337",
      "O:338",
      "O:339",
      "O:34",
      "O:340",
      "O:341",
      "O:342",
      "O:343",
      "O:344",
      "O:345",
      "O:346",
      "O:347",
      "O:348",
      "O:349",
      "O:35",
      "O:350",
      "O:351",
      "O:352",
      "O:353",
      "O:354",
      "O:355",
      "O:356",
      "O:357",
      "O:358",
      "O:359",
      "O:36",
      "O:360",
      "O:361",
      "O:362",
      "O:363",
      "O:364",
      "O:365",
      "O:366",
      "O:367",
      "O:368",
      "O:369",
      "O:37",
      "O:370",
      "O:371",
      "O:372",
      "O:373",
      "O:374",
      "O:375",
      "O:376",
      "O:377",
      "O:378",
      "O:379",
      "O:38",
      "O:380",
      "O:381",
      "O:382",
      "O:383",
      "O:384",
      "O:385",
      "O:386",
      "O:387",
      "O:388",
      "O:389",
      "O:39",
      "O:390",
      "O:391",
      "O:392",
      "O:393",
      "O:394",
      "O:395",
      "O:396",
      "O:397",
      "O:398",
      "O:399",
      "O:4",
      "O:40",
      "O:400",
      "O:401",
      "O:402",
      "O:403",
      "O:404",
      "O:405",
      "O:406",
      "O:407",
      "O:408",
      "O:409",
      "O:41",
      "O:410",
      "O:411",
      "O:412",
      "O:413",
      "O:414",
      "O:415",
      "O:416",
      "O:417",
      "O:418",
      "O:419",
      "O:42",
      "O:420",
      "O:421",
      "O:422",
      "O:423",
      "O:424",
      "O:425",
      "O:426",
      "O:427",
      "O:428",
      "O:429",
      "O:43",
      "O:430",
      "O:431",
      "O:432",
      "O:433",
      "O:434",
      "O:435",
      "O:436",
      "O:437",
      "O:438",
      "O:439",
      "O:44",
      "O:440",
      "O:441",
      "O:442",
      "O:443",
      "O:444",
      "O:445",
      "O:446",
      "O:447",
      "O:448",
      "O:449",
      "O:45",
      "O:450",
      "O:451",
      "O:452",
      "O:453",
      "O:454",
      "O:455",
      "O:456",
      "O:457",
      "O:458",
      "O:459",
      "O:46",
      "O:460",
      "O:461",
      "O:462",
      "O:463",
      "O:464",
      "O:465",
      "O:466",
      "O:467",
      "O:468",
      "O:469",
      "O:47",
      "O:470",
      "O:471",
      "O:472",
      "O:473",
      "O:474",
      "O:475",
      "O:476",
      "O:477",
      "O:478",
      "O:479",
      "O:48",
      "O:480",
      "O:481",
      "O:482",
      "O:483",
      "O:484",
      "O:485",
      "O:486",
      "O:487",
      "O:488",
      "O:489",
      "O:49",
      "O:490",
      "O:491",
      "O:492",
      "O:493",
      "O:494",
      "O:495",
      "O:496",
      "O:497",
      "O:498",
      "O:499",
      "O:5",
      "O:50",
      "O:51",
      "O:52",
      "O:53",
      "O:54",
      "O:55",
      "O:56",
      "O:57",
      "O:58",
      "O:59",
      "O:6",
      "O:60",
      "O:61",
      "O:62",
      "O:63",
      "O:64",
      "O:65",
      "O:66",
      "O:67",
      "O:68",
      "O:69",
      "O:7",
      "O:70",
      "O:71",
      "O:72",
      "O:73",
      "O:74",
      "O:75",
      "O:76",
      "O:77",
      "O:78",
      "O:79",
      "O:8",
      "O:80",
      "O:81",
      "O:82",
      "O:83",
      "O:84",
      "O:85",
      "O:86",
      "O:87",
      "O:88",
      "O:89",
      "O:9",
      "O:90",
      "O:91",
      "O:92",
      "O:93",
      "O:94",
      "O:95",
      "O:96",
      "O:97",
      "O:98",
      "O:99"
    ],
    "O:176": [
      "O:10",
      "O:100",
      "O:101",
      "O:102",
      "O:103",
      "O:104",
      "O:105",
      "O:106",
      "O:107",
      "O:108",
      "O:109",
      "O:11",
      "O:110",
      "O:111",
      "O:112",
      "O:113",
      "O:114",
      "O:115",
      "O:116",
      "O:117",
      "O:118",
      "O:119",
      "O:12",
      "O:120",
      "O:121",
      "O:122",
      "O:123",
      "O:124",
      "O:125",
      "O:126",
      "O:127",
      "O:128",
      "O:129",
      "O:13",
      "O:130",
      "O:131",
      "O:132",
      "O:133",
      "O:134",
      "O:135",
      "O:136",
      "O:137",
      "O:138",
      "O:139",
      "O:14",
      "O:140",
      "O:141",
      "O:142",
      "O:143",
      "O:144",
      "O:145",
      "O:146",
      "O:147",
      "O:148",
      "O:149",
      "O:15",
      "O:150",
      "O:151",
      "O:152",
      "O:153",
      "O:154",
      "O:155",
      "O:156",
      "O:157",
      "O:158",
      "O:159",
      "O:16",
      "O:160",
      "O:161",
      "O:162",
      "O:163",
      "O:164",
      "O:165",
      "O:166",
      "O:167",
      "O:168",
      "O:169",
      "O:17",
      "O:170",
      "O:171",
      "O:172",
      "O:173",
      "O:174",
      "O:175",
      "O:177",
      "O:178",
      "O:179",
      "O:18",
      "O:180",
      "O:181",
      "O:182",
      "O:183",
      "O:184",
      "O:185",
      "O:186",
      "O:187",
      "O:188",
      "O:189",
      "O:19",
      "O:190",
      "O:191",
      "O:192",
      "O:193",
      "O:194",
      "O:195",
      "O:196",
      "O:197",
      "O:198",
      "O:199",
      "O:20",
      "O:200",
      "O:201",
      "O:202",
      "O:203",
      "O:204",
      "O:205",
      "O:206",
      "O:207",
      "O:208",
      "O:209",
      "O:21",
      "O:210",
      "O:211",
      "O:212",
      "O:213",
      "O:214",
      "O:215",
      "O:216",
      "O:217",
      "O:218",
      "O:219",
      "O:22",
      "O:220",
      "O:221",
      "O:222",
      "O:223",
      "O:224",
      "O:225",
      "O:226",
      "O:227",
      "O:228",
      "O:229",
      "O:23",
      "O:230",
      "O:231",
      "O:232",
      "O:233",
      "O:234",
      "O:235",
      "O:236",
      "O:237",
      "O:238",
      "O:239",
      "O:24",
      "O:240",
      "O:241",
      "O:242",
      "O:243",
      "O:244",
      "O:245",
      "O:246",
      "O:247",
      "O:248",
      "O:249",
      "O:25",
      "O:250",
      "O:251",
      "O:252",
      "O:253",
      "O:254",
      "O:255",
      "O:256",
      "O:257",
      "O:258",
      "O:259",
      "O:26",
      "O:260",
      "O:261",
      "O:262",
      "O:263",
      "O:264",
      "O:265",
      "O:266",
      "O:267",
      "O:268",
      "O:269",
      "O:27",
      "O:270",
      "O:271",
      "O:272",
      "O:273",
      "O:274",
      "O:275",
      "O:276",
      "O:277",
      "O:278",
      "O:279",
      "O:28",
      "O:280",
      "O:281",
      "O:282",
      "O:283",
      "O:284",
      "O:285",
      "O:286",
      "O:287",
      "O:288",
      "O:289",
      "O:29",
      "O:290",
      "O:291",
      "O:292",
      "O:293",
      "O:294",
      "O:295",
      "O:296",
      "O:297",
      "O:298",
      "O:299",
      "O:3",
      "O:30",
      "O:300",
      "O:301",
      "O:302",
      "O:303",
      "O:304",
      "O:305",
      "O:306",
      "O:307",
      "O:308",
      "O:309",
      "O:31",
      "O:310",
      "O:311",
      "O:312",
      "O:313",
      "O:314",
      "O:315",
      "O:316",
      "O:317",
      "O:318",
      "O:319",
      "O:32",
      "O:320",
      "O:321",
      "O:322",
      "O:323",
      "O:324",
      "O:325",
      "O:326",
      "O:327",
      "O:328",
      "O:329",
      "O:33",
      "O:330",
      "O:331",
      "O:332",
      "O:333",
      "O:334",
      "O:335",
      "O:336",
      "O:337",
      "O:338",
      "O:339",
      "O:34",
      "O:340",
      "O:341",
      "O:342",
      "O:343",
      "O:344",
      "O:345",
      "O:346",
      "O:347",
      "O:348",
      "O:349",
      "O:35",
      "O:350",
      "O:351",
      "O:352",
      "O:353",
      "O:354",
      "O:355",
      "O:356",
      "O:357",
      "O:358",
      "O:359",
      "O:36",
      "O:360",
      "O:361",
      "O:362",
      "O:363",
      "O:364",
      "O:365",
      "O:366",
      "O:367",
      "O:368",
      "O:369",
      "O:37",
      "O:370",
      "O:371",
      "O:372",
      "O:373",
      "O:374",
      "O:375",
      "O:376",
      "O:377",
      "O:378",
      "O:379",
      "O:38",
      "O:380",
      "O:381",
      "O:382",
      "O:383",
      "O:384",
      "O:385",
      "O:386",
      "O:387",
      "O:388",
      "O:389",
      "O:39",
      "O:390",
      "O:391",
      "O:392",
      "O:393",
      "O:394",
      "O:395",
      "O:396",
      "O:397",
      "O:398",
      "O:399",
      "O:4",
      "O:40",
      "O:400",
      "O:401",
      "O:402",
      "O:403",
      "O:404",
      "O:405",
      "O:406",
      "O:407",
      "O:408",
      "O:409",
      "O:41",
      "O:410",
      "O:411",
      "O:412",
      "O:413",
      "O:414",
      "O:415",
      "O:416",
      "O:417",
      "O:418",
      "O:419",
      "O:42",
      "O:420",
      "O:421",
      "O:422",
      "O:423",
      "O:424",
      "O:425",
      "O:426",
      "O:427",
      "O:428",
      "O:429",
      "O:43",
      "O:430",
      "O:431",
      "O:432",
      "O:433",
      "O:434",
      "O:435",
      "O:436",
      "O:437",
      "O:438",
      "O:439",
      "O:44",
      "O:440",
      "O:441",
      "O:442",
      "O:443",
      "O:444",
      "O:445",
      "O:446",
      "O:447",
      "O:448",
      "O:449",
      "O:45",
      "O:450",
      "O:451",
      "O:452",
      "O:453",
      "O:454",
      "O:455",
      "O:456",
      "O:457",
      "O:458",
      "O:459",
      "O:46",
      "O:460",
      "O:461",
      "O:462",
      "O:463",
      "O:464",
      "O:465",
      "O:466",
      "O:467",
      "O:468",
      "O:469",
      "O:47",
      "O:470",
      "O:471",
      "O:472",
      "O:473",
      "O:474",
      "O:475",
      "O:476",
      "O:477",
      "O:478",
      "O:479",
      "O:48",
      "O:480",
      "O:481",
      "O:482",
      "O:483",
      "O:484",
      "O:485",
      "O:486",
      "O:487",
      "O:488",
      "O:489",
      "O:49",
      "O:490",
      "O:491",
      "O:492",
      "O:493",
      "O:494",
      "O:495",
      "O:496",
      "O:497",
      "O:498",
      "O:499",
      "O:5",
      "O:50",
      "O:51",
      "O:52",
      "O:53",
      "O:54",
      "O:55",
      "O:56",
      "O:57",
      "O:58",
      "O:59",
      "O:6",
      "O:60",
      "O:61",
      "O:62",
      "O:63",
      "O:64",
      "O:65",
      "O:66",
      "O:67",
      "O:68",
      "O:69",
      "O:7",
      "O:70",
      "O:71",
      "O:72",
      "O:73",
      "O:74",
      "O:75",
      "O:76",
      "O:77",
      "O:78",
      "O:79",
      "O:8",
      "O:80",
      "O:81",
      "O:82",
      "O:83",
      "O:84",
      "O:85",
      "O:86",
      "O:87",
      "O:88",
      "O:89",
      "O:9",
      "O:90",
      "O:91",
      "O:92",
      "O:93",
      "O:94",
      "O:95",
      "O:96",
      "O:97",
      "O:98",
      "O:99"
    ],
    "O:177": [
      "O:10",
      "O:100",
      "O:101",
      "O:102",
      "O:103",
      "O:104",
      "O:105",
      "O:106",
      "O:107",
      "O:108",
      "O:109",
      "O:11",
      "O:110",
      "O:111",
      "O:112",
      "O:113",
      "O:114",
      "O:115",
      "O:116",
      "O:117",
      "O:118",
      "O:119",
      "O:12",
      "O:120",
      "O:121",
      "O:122",
      "O:123",
      "O:124",
      "O:125",
      "O:126",
      "O:127",
      "O:128",
      "O:129",
      "O:13",
      "O:130",
      "O:131",
      "O:132",
      "O:133",
      "O:134",
      "O:135",
      "O:136",
      "O:137",
      "O:138",
      "O:139",
      "O:14",
      "O:140",
      "O:141",
      "O:142",
      "O:143",
      "O:144",
      "O:145",
      "O:146",
      "O:147",
      "O:148",
      "O:149",
      "O:15",
      "O:150",
      "O:151",
      "O:152",
      "O:153",
      "O:154",
      "O:155",
      "O:156",
      "O:157",
      "O:158",
      "O:159",
      "O:16",
      "O:160",
      "O:161",
      "O:162",
      "O:163",
      "O:164",
      "O:165",
      "O:166",
      "O:167",
      "O:168",
      "O:169",
      "O:17",
      "O:170",
      "O:171",
      "O:172",
      "O:173",
      "O:174",
      "O:175",
      "O:176",
      "O:178",
      "O:179",
      "O:18",
      "O:180",
      "O:181",
      "O:182",
      "O:183",
      "O:184",
      "O:185",
      "O:186",
      "O:187",
      "O:188",
      "O:189",
      "O:19",
      "O:190",
      "O:191",
      "O:192",
      "O:193",
      "O:194",
      "O:195",
      "O:196",
      "O:197",
      "O:198",
      "O:199",
      "O:20",
      "O:200",
      "O:201",
      "O:202",
      "O:203",
      "O:204",
      "O:205",
      "O:206",
      "O:207",
      "O:208",
      "O:209",
      "O:21",
      "O:210",
      "O:211",
      "O:212",
      "O:213",
      "O:214",
      "O:215",
      "O:216",
      "O:217",
      "O:218",
      "O:219",
      "O:22",
      "O:220",
      "O:221",
      "O:222",
      "O:223",
      "O:224",
      "O:225",
      "O:226",
      "O:227",
      "O:228",
      "O:229",
      "O:23",
      "O:230",
      "O:231",
      "O:232",
      "O:233",
      "O:234",
      "O:235",
      "O:236",
      "O:237",
      "O:238",
      "O:239",
      "O:24",
      "O:240",
      "O:241",
      "O:242",
      "O:243",
      "O:244",
      "O:245",
      "O:246",
      "O:247",
      "O:248",
      "O:249",
      "O:25",
      "O:250",
      "O:251",
      "O:252",
      "O:253",
      "O:254",
      "O:255",
      "O:256",
      "O:257",
      "O:258",
      "O:259",
      "O:26",
      "O:260",
      "O:261",
      "O:262",
      "O:263",
      "O:264",
      "O:265",
      "O:266",
      "O:267",
      "O:268",
      "O:269",
      "O:27",
      "O:270",
      "O:271",
      "O:272",
      "O:273",
      "O:274",
      "O:275",
      "O:276",
      "O:277",
      "O:278",
      "O:279",
      "O:28",
      "O:280",
      "O:281",
      "O:282",
      "O:283",
      "O:284",
      "O:285",
      "O:286",
      "O:287",
      "O:288",
      "O:289",
      "O:29",
      "O:290",
      "O:291",
      "O:292",
      "O:293",
      "O:294",
      "O:295",
      "O:296",
      "O:297",
      "O:298",
      "O:299",
      "O:3",
      "O:30",
      "O:300",
      "O:301",
      "O:302",
      "O:303",
      "O:304",
      "O:305",
      "O:306",
      "O:307",
      "O:308",
      "O:309",
      "O:31",
      "O:310",
      "O:311",
      "O:312",
      "O:313",
      "O:314",
      "O:315",
      "O:316",
      "O:317",
      "O:318",
      "O:319",
      "O:32",
      "O:320",
      "O:321",
      "O:322",
      "O:323",
      "O:324",
      "O:325",
      "O:326",
      "O:327",
      "O:328",
      "O:329",
      "O:33",
      "O:330",
      "O:331",
      "O:332",
      "O:333",
      "O:334",
      "O:335",
      "O:336",
      "O:337",
      "O:338",
      "O:339",
      "O:34",
      "O:340",
      "O:341",
      "O:342",
      "O:343",
      "O:344",
      "O:345",
      "O:346",
      "O:347",
      "O:348",
      "O:349",
      "O:35",
      "O:350",
      "O:351",
      "O:352",
      "O:353",
      "O:354",
      "O:355",
      "O:356",
      "O:357",
      "O:358",
      "O:359",
      "O:36",
      "O:360",
      "O:361",
      "O:362",
      "O:363",
      "O:364",
      "O:365",
      "O:366",
      "O:367",
      "O:368",
      "O:369",
      "O:37",
      "O:370",
      "O:371",
      "O:372",
      "O:373",
      "O:374",
      "O:375",
      "O:376",
      "O:377",
      "O:378",
      "O:379",
      "O:38",
      "O:380",
      "O:381",
      "O:382",
      "O:383",
      "O:384",
      "O:385",
      "O:386",
      "O:387",
      "O:388",
      "O:389",
      "O:39",
      "O:390",
      "O:391",
      "O:392",
      "O:393",
      "O:394",
      "O:395",
      "O:396",
      "O:397",
      "O:398",
      "O:399",
      "O:4",
      "O:40",
      "O:400",
      "O:401",
      "O:402",
      "O:403",
      "O:404",
      "O:405",
      "O:406",
      "O:407",
      "O:408",
      "O:409",
      "O:41",
      "O:410",
      "O:411",
      "O:412",
      "O:413",
      "O:414",
      "O:415",
      "O:416",
      "O:417",
      "O:418",
      "O:419",
      "O:42",
      "O:420",
      "O:421",
      "O:422",
      "O:423",
      "O:424",
      "O:425",
      "O:426",
      "O:427",
      "O:428",
      "O:429",
      "O:43",
      "O:430",
      "O:431",
      "O:432",
      "O:433",
      "O:434",
      "O:435",
      "O:436",
      "O:437",
      "O:438",
      "O:439",
      "O:44",
      "O:440",
      "O:441",
      "O:442",
      "O:443",
      "O:444",
      "O:445",
      "O:446",
      "O:447",
      "O:448",
      "O:449",
      "O:45",
      "O:450",
      "O:451",
      "O:452",
      "O:453",
      "O:454",
      "O:455",
      "O:456",
      "O:457",
      "O:458",
      "O:459",
      "O:46",
      "O:460",
      "O:461",
      "O:462",
      "O:463",
      "O:464",
      "O:465",
      "O:466",
      "O:467",
      "O:468",
      "O:469",
      "O:47",
      "O:470",
      "O:471",
      "O:472",
      "O:473",
      "O:474",
      "O:475",
      "O:476",
      "O:477",
      "O:478",
      "O:479",
      "O:48",
      "O:480",
      "O:481",
      "O:482",
      "O:483",
      "O:484",
      "O:485",
      "O:486",
      "O:487",
      "O:488",
      "O:489",
      "O:49",
      "O:490",
      "O:491",
      "O:492",
      "O:493",
      "O:494",
      "O:495",
      "O:496",
      "O:497",
      "O:498",
      "O:499",
      "O:5",
      "O:50",
      "O:51",
      "O:52",
      "O:53",
      "O:54",
      "O:55",
      "O:56",
      "O:57",
      "O:58",
      "O:59",
      "O:6",
      "O:60",
      "O:61",
      "O:62",
      "O:63",
      "O:64",
      "O:65",
      "O:66",
      "O:67",
      "O:68",
      "O:69",
      "O:7",
      "O:70",
      "O:71",
      "O:72",
      "O:73",
      "O:74",
      "O:75",
      "O:76",
      "O:77",
      "O:78",
      "O:79",
      "O:8",
      "O:80",
      "O:81",
      "O:82",
      "O:83",
      "O:84",
      "O:85",
      "O:86",
      "O:87",
      "O:88",
      "O:89",
      "O:9",
      "O:90",
      "O:91",
      "O:92",
      "O:93",
      "O:94",
      "O:95",
      "O:96",
      "O:97",
      "O:98",
      "O:99"
    ],
    "O:178": [
      "O:10",
      "O:100",
      "O:101",
      "O:102",
      "O:103",
      "O:104",
      "O:105",
      "O:106",
      "O:107",
      "O:108",
      "O:109",
      "O:11",
      "O:110",
      "O:111",
      "O:112",
      "O:113",
      "O:114",
      "O:115",
      "O:116",
      "O:117",
      "O:118",
      "O:119",
      "O:12",
      "O:120",
      "O:121",
      "O:122",
      "O:123",
      "O:124",
      "O:125",
      "O:126",
      "O:127",
      "O:128",
      "O:129",
      "O:13",
      "O:130",
      "O:131",
      "O:132",
      "O:133",
      "O:134",
      "O:135",
      "O:136",
      "O:137",
      "O:138",
      "O:139",
      "O:14",
      "O:140",
      "O:141",
      "O:142",
      "O:143",
      "O:144",
      "O:145",
      "O:146",
      "O:147",
      "O:148",
      "O:149",
      "O:15",
      "O:150",
      "O:151",
      "O:152",
      "O:153",
      "O:154",
      "O:155",
      "O:156",
      "O:157",
      "O:158",
      "O:159",
      "O:16",
      "O:160",
      "O:161",
      "O:162",
      "O:163",
      "O:164",
      "O:165",
      "O:166",
      "O:167",
      "O:168",
      "O:169",
      "O:17",
      "O:170",
      "O:171",
      "O:172",
      "O:173",
      "O:174",
      "O:175",
      "O:176",
      "O:177",
      "O:179",
      "O:18",
      "O:180",
      "O:181",
      "O:182",
      "O:183",
      "O:184",
      "O:185",
      "O:186",
      "O:187",
      "O:188",
      "O:189",
      "O:19",
      "O:190",
      "O:191",
      "O:192",
      "O:193",
      "O:194",
      "O:195",
      "O:196",
      "O:197",
      "O:198",
      "O:199",
      "O:20",
      "O:200",
      "O:201",
      "O:202",
      "O:203",
      "O:204",
      "O:205",
      "O:206",
      "O:207",
      "O:208",
      "O:209",
      "O:21",
      "O:210",
      "O:211",
      "O:212",
      "O:213",
      "O:214",
      "O:215",
      "O:216",
      "O:217",
      "O:218",
      "O:219",
      "O:22",
      "O:220",
      "O:221",
      "O:222",
      "O:223",
      "O:224",
      "O:225",
      "O:226",
      "O:227",
      "O:228",
      "O:229",
      "O:23",
      "O:230",
      "O:231",
      "O:232",
      "O:233",
      "O:234",
      "O:235",
      "O:236",
      "O:237",
      "O:238",
      "O:239",
      "O:24",
      "O:240",
      "O:241",
      "O:242",
      "O:243",
      "O:244",
      "O:245",
      "O:246",
      "O:247",
      "O:248",
      "O:249",
      "O:25",
      "O:250",
      "O:251",
      "O:252",
      "O:253",
      "O:254",
      "O:255",
      "O:256",
      "O:257",
      "O:258",
      "O:259",
      "O:26",
      "O:260",
      "O:261",
      "O:262",
      "O:263",
      "O:264",
      "O:265",
      "O:266",
      "O:267",
      "O:268",
      "O:269",
      "O:27",
      "O:270",
      "O:271",
      "O:272",
      "O:273",
      "O:274",
      "O:275",
      "O:276",
      "O:277",
      "O:278",
      "O:279",
      "O:28",
      "O:280",
      "O:281",
      "O:282",
      "O:283",
      "O:284",
      "O:285",
      "O:286",
      "O:287",
      "O:288",
      "O:289",
      "O:29",
      "O:290",
      "O:291",
      "O:292",
      "O:293",
      "O:294",
      "O:295",
      "O:296",
      "O:297",
      "O:298",
      "O:299",
      "O:3",
      "O:30",
      "O:300",
      "O:301",
      "O:302",
      "O:303",
      "O:304",
      "O:305",
      "O:306",
      "O:307",
      "O:308",
      "O:309",
      "O:31",
      "O:310",
      "O:311",
      "O:312",
      "O:313",
      "O:314",
      "O:315",
      "O:316",
      "O:317",
      "O:318",
      "O:319",
      "O:32",
      "O:320",
      "O:321",
      "O:322",
      "O:323",
      "O:324",
      "O:325",
      "O:326",
      "O:327",
      "O:328",
      "O:329",
      "O:33",
      "O:330",
      "O:331",
      "O:332",
      "O:333",
      "O:334",
      "O:335",
      "O:336",
      "O:337",
      "O:338",
      "O:339",
      "O:34",
      "O:340",
      "O:341",
      "O:342",
      "O:343",
      "O:344",
      "O:345",
      "O:346",
      "O:347",
      "O:348",
      "O:349",
      "O:35",
      "O:350",
      "O:351",
      "O:352",
      "O:353",
      "O:354",
      "O:355",
      "O:356",
      "O:357",
      "O:358",
      "O:359",
      "O:36",
      "O:360",
      "O:361",
      "O:362",
      "O:363",
      "O:364",
      "O:365",
      "O:366",
      "O:367",
      "O:368",
      "O:369",
      "O:37",
      "O:370",
      "O:371",
      "O:372",
      "O:373",
      "O:374",
      "O:375",
      "O:376",
      "O:377",
      "O:378",
      "O:379",
      "O:38",
      "O:380",
      "O:381",
      "O:382",
      "O:383",
      "O:384",
      "O:385",
      "O:386",
      "O:387",
      "O:388",
      "O:389",
      "O:39",
      "O:390",
      "O:391",
      "O:392",
      "O:393",
      "O:394",
      "O:395",
      "O:396",
      "O:397",
      "O:398",
      "O:399",
      "O:4",
      "O:40",
      "O:400",
      "O:401",
      "O:402",
      "O:403",
      "O:404",
      "O:405",
      "O:406",
      "O:407",
      "O:408",
      "O:409",
      "O:41",
      "O:410",
      "O:411",
      "O:412",
      "O:413",
      "O:414",
      "O:415",
      "O:416",
      "O:417",
      "O:418",
      "O:419",
      "O:42",
      "O:420",
      "O:421",
      "O:422",
      "O:423",
      "O:424",
      "O:425",
      "O:426",
      "O:427",
      "O:428",
      "O:429",
      "O:43",
      "O:430",
      "O:431",
      "O:432",
      "O:433",
      "O:434",
      "O:435",
      "O:436",
      "O:437",
      "O:438",
      "O:439",
      "O:44",
      "O:440",
      "O:441",
      "O:442",
      "O:443",
      "O:444",
      "O:445",
      "O:446",
      "O:447",
      "O:448",
      "O:449",
      "O:45",
      "O:450",
      "O:451",
      "O:452",
      "O:453",
      "O:454",
      "O:455",
      "O:456",
      "O:457",
      "O:458",
      "O:459",
      "O:46",
      "O:460",
      "O:461",
      "O:462",
      "O:463",
      "O:464",
      "O:465",
      "O:466",
      "O:467",
      "O:468",
      "O:469",
      "O:47",
      "O:470",
      "O:471",
      "O:472",
      "O:473",
      "O:474",
      "O:475",
      "O:476",
      "O:477",
      "O:478",
      "O:479",
      "O:48",
      "O:480",
      "O:481",
      "O:482",
      "O:483",
      "O:484",
      "O:485",
      "O:486",
      "O:487",
      "O:488",
      "O:489",
      "O:49",
      "O:490",
      "O:491",
      "O:492",
      "O:493",
      "O:494",
      "O:495",
      "O:496",
      "O:497",
      "O:498",
      "O:499",
      "O:5",
      "O:50",
      "O:51",
      "O:52",
      "O:53",
      "O:54",
      "O:55",
      "O:56",
      "O:57",
      "O:58",
      "O:59",
      "O:6",
      "O:60",
      "O:61",
      "O:62",
      "O:63",
      "O:64",
      "O:65",
      "O:66",
      "O:67",
      "O:68",
      "O:69",
      "O:7",
      "O:70",
      "O:71",
      "O:72",
      "O:73",
      "O:74",
      "O:75",
      "O:76",
      "O:77",
      "O:78",
      "O:79",
      "O:8",
      "O:80",
      "O:81",
      "O:82",
      "O:83",
      "O:84",
      "O:85",
      "O:86",
      "O:87",
      "O:88",
      "O:89",
      "O:9",
      "O:90",
      "O:91",
      "O:92",
      "O:93",
      "O:94",
      "O:95",
      "O:96",
      "O:97",
      "O:98",
      "O:99"
    ],
    "O:179": [
      "O:10",
      "O:100",
      "O:101",
      "O:102",
      "O:103",
      "O:104",
      "O:105",
      "O:106",
      "O:107",
      "O:108",
      "O:109",
      "O:11",
      "O:110",
      "O:111",
      "O:112",
      "O:113",
      "O:114",
      "O:115",
      "O:116",
      "O:117",
      "O:118",
      "O:119",
      "O:12",
      "O:120",
      "O:121",
      "O:122",
      "O:123",
      "O:124",
      "O:125",
      "O:126",
      "O:127",
      "O:128",
      "O:129",
      "O:13",
      "O:130",
      "O:131",
      "O:132",
      "O:133",
      "O:134",
      "O:135",
      "O:136",
      "O:137",
      "O:138",
      "O:139",
      "O:14",
      "O:140",
      "O:141",
      "O:142",
      "O:143",
      "O:144",
      "O:145",
      "O:146",
      "O:147",
      "O:148",
      "O:149",
      "O:15",
      "O:150",
      "O:151",
      "O:152",
      "O:153",
      "O:154",
      "O:155",
      "O:156",
      "O:157",
      "O:158",
      "O:159",
      "O:16",
      "O:160",
      "O:161",
      "O:162",
      "O:163",
      "O:164",
      "O:165",
      "O:166",
      "O:167",
      "O:168",
      "O:169",
      "O:17",
      "O:170",
      "O:171",
      "O:172",
      "O:173",
      "O:174",
      "O:175",
      "O:176",
      "O:177",
      "O:178",
      "O:18",
      "O:180",
      "O:181",
      "O:182",
      "O:183",
      "O:184",
      "O:185",
      "O:186",
      "O:187",
      "O:188",
      "O:189",
      "O:19",
      "O:190",
      "O:191",
      "O:192",
      "O:193",
      "O:194",
      "O:195",
      "O:196",
      "O:197",
      "O:198",
      "O:199",
      "O:20",
      "O:200",
      "O:201",
      "O:202",
      "O:203",
      "O:204",
      "O:205",
      "O:206",
      "O:207",
      "O:208",
      "O:209",
      "O:21",
      "O:210",
      "O:211",
      "O:212",
      "O:213",
      "O:214",
      "O:215",
      "O:216",
      "O:217",
      "O:218",
      "O:219",
      "O:22",
      "O:220",
      "O:221",
      "O:222",
      "O:223",
      "O:224",
      "O:225",
      "O:226",
      "O:227",
      "O:228",
      "O:229",
      "O:23",
      "O:230",
      "O:231",
      "O:232",
      "O:233",
      "O:234",
      "O:235",
      "O:236",
      "O:237",
      "O:238",
      "O:239",
      "O:24",
      "O:240",
      "O:241",
      "O:242",
      "O:243",
      "O:244",
      "O:245",
      "O:246",
      "O:247",
      "O:248",
      "O:249",
      "O:25",
      "O:250",
      "O:251",
      "O:252",
      "O:253",
      "O:254",
      "O:255",
      "O:256",
      "O:257",
      "O:258",
      "O:259",
      "O:26",
      "O:260",
      "O:261",
      "O:262",
      "O:263",
      "O:264",
      "O:265",
      "O:266",
      "O:267",
      "O:268",
      "O:269",
      "O:27",
      "O:270",
      "O:271",
      "O:272",
      "O:273",
      "O:274",
      "O:275",
      "O:276",
      "O:277",
      "O:278",
      "O:279",
      "O:28",
      "O:280",
      "O:281",
      "O:282",
      "O:283",
      "O:284",
      "O:285",
      "O:286",
      "O:287",
      "O:288",
      "O:289",
      "O:29",
      "O:290",
      "O:291",
      "O:292",
      "O:293",
      "O:294",
      "O:295",
      "O:296",
      "O:297",
      "O:298",
      "O:299",
      "O:3",
      "O:30",
      "O:300",
      "O:301",
      "O:302",
      "O:303",
      "O:304",
      "O:305",
      "O:306",
      "O:307",
      "O:308",
      "O:309",
      "O:31",
      "O:310",
      "O:311",
      "O:312",
      "O:313",
      "O:314",
      "O:315",
      "O:316",
      "O:317",
      "O:318",
      "O:319",
      "O:32",
      "O:320",
      "O:321",
      "O:322",
      "O:323",
      "O:324",
      "O:325",
      "O:326",
      "O:327",
      "O:328",
      "O:329",
      "O:33",
      "O:330",
      "O:331",
      "O:332",
      "O:333",
      "O:334",
      "O:335",
      "O:336",
      "O:337",
      "O:338",
      "O:339",
      "O:34",
      "O:340",
      "O:341",
      "O:342",
      "O:343",
      "O:344",
      "O:345",
      "O:346",
      "O:347",
      "O:348",
      "O:349",
      "O:35",
      "O:350",
      "O:351",
      "O:352",
      "O:353",
      "O:354",
      "O:355",
      "O:356",
      "O:357",
      "O:358",
      "O:359",
      "O:36",
      "O:360",
      "O:361",
      "O:362",
      "O:363",
      "O:364",
      "O:365",
      "O:366",
      "O:367",
      "O:368",
      "O:369",
      "O:37",
      "O:370",
      "O:371",
      "O:372",
      "O:373",
      "O:374",
      "O:375",
      "O:376",
      "O:377",
      "O:378",
      "O:379",
      "O:38",
      "O:380",
      "O:381",
      "O:382",
      "O:383",
      "O:384",
      "O:385",
      "O:386",
      "O:387",
      "O:388",
      "O:389",
      "O:39",
      "O:390",
      "O:391",
      "O:392",
      "O:393",
      "O:394",
      "O:395",
      "O:396",
      "O:397",
      "O:398",
      "O:399",
      "O:4",
      "O:40",
      "O:400",
      "O:401",
      "O:402",
      "O:403",
      "O:404",
      "O:405",
      "O:406",
      "O:407",
      "O:408",
      "O:409",
      "O:41",
      "O:410",
      "O:411",
      "O:412",
      "O:413",
      "O:414",
      "O:415",
      "O:416",
      "O:417",
      "O:418",
      "O:419",
      "O:42",
      "O:420",
      "O:421",
      "O:422",
      "O:423",
      "O:424",
      "O:425",
      "O:426",
      "O:427",
      "O:428",
      "O:429",
      "O:43",
      "O:430",
      "O:431",
      "O:432",
      "O:433",
      "O:434",
      "O:435",
      "O:436",
      "O:437",
      "O:438",
      "O:439",
      "O:44",
      "O:440",
      "O:441",
      "O:442",
      "O:443",
      "O:444",
      "O:445",
      "O:446",
      "O:447",
      "O:448",
      "O:449",
      "O:45",
      "O:450",
      "O:451",
      "O:452",
      "O:453",
      "O:454",
      "O:455",
      "O:456",
      "O:457",
      "O:458",
      "O:459",
      "O:46",
      "O:460",
      "O:461",
      "O:462",
      "O:463",
      "O:464",
      "O:465",
      "O:466",
      "O:467",
      "O:468",
      "O:469",
      "O:47",
      "O:470",
      "O:471",
      "O:472",
      "O:473",
      "O:474",
      "O:475",
      "O:476",
      "O:477",
      "O:478",
      "O:479",
      "O:48",
      "O:480",
      "O:481",
      "O:482",
      "O:483",
      "O:484",
      "O:485",
      "O:486",
      "O:487",
      "O:488",
      "O:489",
      "O:49",
      "O:490",
      "O:491",
      "O:492",
      "O:493",
      "O:494",
      "O:495",
      "O:496",
      "O:497",
      "O:498",
      "O:499",
      "O:5",
      "O:50",
      "O:51",
      "O:52",
      "O:53",
      "O:54",
      "O:55",
      "O:56",
      "O:57",
      "O:58",
      "O:59",
      "O:6",
      "O:60",
      "O:61",
      "O:62",
      "O:63",
      "O:64",
      "O:65",
      "O:66",
      "O:67",
      "O:68",
      "O:69",
      "O:7",
      "O:70",
      "O:71",
      "O:72",
      "O:73",
      "O:74",
      "O:75",
      "O:76",
      "O:77",
      "O:78",
      "O:79",
      "O:8",
      "O:80",
      "O:81",
      "O:82",
      "O:83",
      "O:84",
      "O:85",
      "O:86",
      "O:87",
      "O:88",
      "O:89",
      "O:9",
      "O:90",
      "O:91",
      "O:92",
      "O:93",
      "O:94",
      "O:95",
      "O:96",
      "O:97",
      "O:98",
      "O:99"
    ],
    "O:180": [
      "O:10",
      "O:100",
      "O:101",
      "O:102",
      "O:103",
      "O:104",
      "O:105",
      "O:106",
      "O:107",
      "O:108",
      "O:109",
      "O:11",
      "O:110",
      "O:111",
      "O:112",
      "O:113",
      "O:114",
      "O:115",
      "O:116",
      "O:117",
      "O:118",
      "O:119",
      "O:12",
      "O:120",
      "O:121",
      "O:122",
      "O:123",
      "O:124",
      "O:125",
      "O:126",
      "O:127",
      "O:128",
      "O:129",
      "O:13",
      "O:130",
      "O:131",
      "O:132",
      "O:133",
      "O:134",
      "O:135",
      "O:136",
      "O:137",
      "O:138",
      "O:139",
      "O:14",
      "O:140",
      "O:141",
      "O:142",
      "O:143",
      "O:144",
      "O:145",
      "O:146",
      "O:147",
      "O:148",
      "O:149",
      "O:15",
      "O:150",
      "O:151",
      "O:152",
      "O:153",
      "O:154",
      "O:155",
      "O:156",
      "O:157",
      "O:158",
      "O:159",
      "O:16",
      "O:160",
      "O:161",
      "O:162",
      "O:163",
      "O:164",
      "O:165",
      "O:166",
      "O:167",
      "O:168",
      "O:169",
      "O:17",
      "O:170",
      "O:171",
      "O:172",
      "O:173",
      "O:174",
      "O:175",
      "O:176",
      "O:177",
      "O:178",
      "O:179",
      "O:18",
      "O:181",
      "O:182",
      "O:183",
      "O:184",
      "O:185",
      "O:186",
      "O:187",
      "O:188",
      "O:189",
      "O:19",
      "O:190",
      "O:191",
      "O:192",
      "O:193",
      "O:194",
      "O:195",
      "O:196",
      "O:197",
      "O:198",
      "O:199",
      "O:20",
      "O:200",
      "O:201",
      "O:202",
      "O:203",
      "O:204",
      "O:205",
      "O:206",
      "O:207",
      "O:208",
      "O:209",
      "O:21",
      "O:210",
      "O:211",
      "O:212",
      "O:213",
      "O:214",
      "O:215",
      "O:216",
      "O:217",
      "O:218",
      "O:219",
      "O:22",
      "O:220",
      "O:221",
      "O:222",
      "O:223",
      "O:224",
      "O:225",
      "O:226",
      "O:227",
      "O:228",
      "O:229",
      "O:23",
      "O:230",
      "O:231",
      "O:232",
      "O:233",
      "O:234",
      "O:235",
      "O:236",
      "O:237",
      "O:238",
      "O:239",
      "O:24",
      "O:240",
      "O:241",
      "O:242",
      "O:243",
      "O:244",
      "O:245",
      "O:246",
      "O:247",
      "O:248",
      "O:249",
      "O:25",
      "O:250",
      "O:251",
      "O:252",
      "O:253",
      "O:254",
      "O:255",
      "O:256",
      "O:257",
      "O:258",
      "O:259",
      "O:26",
      "O:260",
      "O:261",
      "O:262",
      "O:263",
      "O:264",
      "O:265",
      "O:266",
      "O:267",
      "O:268",
      "O:269",
      "O:27",
      "O:270",
      "O:271",
      "O:272",
      "O:273",
      "O:274",
      "O:275",
      "O:276",
      "O:277",
      "O:278",
      "O:279",
      "O:28",
      "O:280",
      "O:281",
      "O:282",
      "O:283",
      "O:284",
      "O:285",
      "O:286",
      "O:287",
      "O:288",
      "O:289",
      "O:29",
      "O:290",
      "O:291",
      "O:292",
      "O:293",
      "O:294",
      "O:295",
      "O:296",
      "O:297",
      "O:298",
      "O:299",
      "O:3",
      "O:30",
      "O:300",
      "O:301",
      "O:302",
      "O:303",
      "O:304",
      "O:305",
      "O:306",
      "O:307",
      "O:308",
      "O:309",
      "O:31",
      "O:310",
      "O:311",
      "O:312",
      "O:313",
      "O:314",
      "O:315",
      "O:316",
      "O:317",
      "O:318",
      "O:319",
      "O:32",
      "O:320",
      "O:321",
      "O:322",
      "O:323",
      "O:324",
      "O:325",
      "O:326",
      "O:327",
      "O:328",
      "O:329",
      "O:33",
      "O:330",
      "O:331",
      "O:332",
      "O:333",
      "O:334",
      "O:335",
      "O:336",
      "O:337",
      "O:338",
      "O:339",
      "O:34",
      "O:340",
      "O:341",
      "O:342",
      "O:343",
      "O:344",
      "O:345",
      "O:346",
      "O:347",
      "O:348",
      "O:349",
      "O:35",
      "O:350",
      "O:351",
      "O:352",
      "O:353",
      "O:354",
      "O:355",
      "O:356",
      "O:357",
      "O:358",
      "O:359",
      "O:36",
      "O:360",
      "O:361",
      "O:362",
      "O:363",
      "O:364",
      "O:365",
      "O:366",
      "O:367",
      "O:368",
      "O:369",
      "O:37",
      "O:370",
      "O:371",
      "O:372",
      "O:373",
      "O:374",
      "O:375",
      "O:376",
      "O:377",
      "O:378",
      "O:379",
      "O:38",
      "O:380",
      "O:381",
      "O:382",
      "O:383",
      "O:384",
      "O:385",
      "O:386",
      "O:387",
      "O:388",
      "O:389",
      "O:39",
      "O:390",
      "O:391",
      "O:392",
      "O:393",
      "O:394",
      "O:395",
      "O:396",
      "O:397",
      "O:398",
      "O:399",
      "O:4",
      "O:40",
      "O:400",
      "O:401",
      "O:402",
      "O:403",
      "O:404",
      "O:405",
      "O:406",
      "O:407",
      "O:408",
      "O:409",
      "O:41",
      "O:410",
      "O:411",
      "O:412",
      "O:413",
      "O:414",
      "O:415",
      "O:416",
      "O:417",
      "O:418",
      "O:419",
      "O:42",
      "O:420",
      "O:421",
      "O:422",
      "O:423",
      "O:424",
      "O:425",
      "O:426",
      "O:427",
      "O:428",
      "O:429",
      "O:43",
      "O:430",
      "O:431",
      "O:432",
      "O:433",
      "O:434",
      "O:435",
      "O:436",
      "O:437",
      "O:438",
      "O:439",
      "O:44",
      "O:440",
      "O:441",
      "O:442",
      "O:443",
      "O:444",
      "O:445",
      "O:446",
      "O:447",
      "O:448",
      "O:449",
      "O:45",
      "O:450",
      "O:451",
      "O:452",
      "O:453",
      "O:454",
      "O:455",
      "O:456",
      "O:457",
      "O:458",
      "O:459",
      "O:46",
      "O:460",
      "O:461",
      "O:462",
      "O:463",
      "O:464",
      "O:465",
      "O:466",
      "O:467",
      "O:468",
      "O:469",
      "O:47",
      "O:470",
      "O:471",
      "O:472",
      "O:473",
      "O:474",
      "O:475",
      "O:476",
      "O:477",
      "O:478",
      "O:479",
      "O:48",
      "O:480",
      "O:481",
      "O:482",
      "O:483",
      "O:484",
      "O:485",
      "O:486",
      "O:487",
      "O:488",
      "O:489",
      "O:49",
      "O:490",
      "O:491",
      "O:492",
      "O:493",
      "O:494",
      "O:495",
      "O:496",
      "O:497",
      "O:498",
      "O:499",
      "O:5",
      "O:50",
      "O:51",
      "O:52",
      "O:53",
      "O:54",
      "O:55",
      "O:56",
      "O:57",
      "O:58",
      "O:59",
      "O:6",
      "O:60",
      "O:61",
      "O:62",
      "O:63",
      "O:64",
      "O:65",
      "O:66",
      "O:67",
      "O:68",
      "O:69",
      "O:7",
      "O:70",
      "O:71",
      "O:72",
      "O:73",
      "O:74",
      "O:75",
      "O:76",
      "O:77",
      "O:78",
      "O:79",
      "O:8",
      "O:80",
      "O:81",
      "O:82",
      "O:83",
      "O:84",
      "O:85",
      "O:86",
      "O:87",
      "O:88",
      "O:89",
      "O:9",
      "O:90",
      "O:91",
      "O:92",
      "O:93",
      "O:94",
      "O:95",
      "O:96",
      "O:97",
      "O:98",
      "O:99"
    ],
    "O:181": [
      "O:10",
      "O:100",
      "O:101",
      "O:102",
      "O:103",
      "O:104",
      "O:105",
      "O:106",
      "O:107",
      "O:108",
      "O:109",
      "O:11",
      "O:110",
      "O:111",
      "O:112",
      "O:113",
      "O:114",
      "O:115",
      "O:116",
      "O:117",
      "O:118",
      "O:119",
      "O:12",
      "O:120",
      "O:121",
      "O:122",
      "O:123",
      "O:124",
      "O:125",
      "O:126",
      "O:127",
      "O:128",
      "O:129",
      "O:13",
      "O:130",
      "O:131",
      "O:132",
      "O:133",
      "O:134",
      "O:135",
      "O:136",
      "O:137",
      "O:138",
      "O:139",
      "O:14",
      "O:140",
      "O:141",
      "O:142",
      "O:143",
      "O:144",
      "O:145",
      "O:146",
      "O:147",
      "O:148",
      "O:149",
      "O:15",
      "O:150",
      "O:151",
      "O:152",
      "O:153",
      "O:154",
      "O:155",
      "O:156",
      "O:157",
      "O:158",
      "O:159",
      "O:16",
      "O:160",
      "O:161",
      "O:162",
      "O:163",
      "O:164",
      "O:165",
      "O:166",
      "O:167",
      "O:168",
      "O:169",
      "O:17",
      "O:170",
      "O:171",
      "O:172",
      "O:173",
      "O:174",
      "O:175",
      "O:176",
      "O:177",
      "O:178",
      "O:179",
      "O:18",
      "O:180",
      "O:182",
      "O:183",
      "O:184",
      "O:185",
      "O:186",
      "O:187",
      "O:188",
      "O:189",
      "O:19",
      "O:190",
      "O:191",
      "O:192",
      "O:193",
      "O:194",
      "O:195",
      "O:196",
      "O:197",
      "O:198",
      "O:199",
      "O:20",
      "O:200",
      "O:201",
      "O:202",
      "O:203",
      "O:204",
      "O:205",
      "O:206",
      "O:207",
      "O:208",
      "O:209",
      "O:21",
      "O:210",
      "O:211",
      "O:212",
      "O:213",
      "O:214",
      "O:215",
      "O:216",
      "O:217",
      "O:218",
      "O:219",
      "O:22",
      "O:220",
      "O:221",
      "O:222",
      "O:223",
      "O:224",
      "O:225",
      "O:226",
      "O:227",
      "O:228",
      "O:229",
      "O:23",
      "O:230",
      "O:231",
      "O:232",
      "O:233",
      "O:234",
      "O:235",
      "O:236",
      "O:237",
      "O:238",
      "O:239",
      "O:24",
      "O:240",
      "O:241",
      "O:242",
      "O:243",
      "O:244",
      "O:245",
      "O:246",
      "O:247",
      "O:248",
      "O:249",
      "O:25",
      "O:250",
      "O:251",
      "O:252",
      "O:253",
      "O:254",
      "O:255",
      "O:256",
      "O:257",
      "O:258",
      "O:259",
      "O:26",
      "O:260",
      "O:261",
      "O:262",
      "O:263",
      "O:264",
      "O:265",
      "O:266",
      "O:267",
      "O:268",
      "O:269",
      "O:27",
      "O:270",
      "O:271",
      "O:272",
      "O:273",
      "O:274",
      "O:275",
      "O:276",
      "O:277",
      "O:278",
      "O:279",
      "O:28",
      "O:280",
      "O:281",
      "O:282",
      "O:283",
      "O:284",
      "O:285",
      "O:286",
      "O:287",
      "O:288",
      "O:289",
      "O:29",
      "O:290",
      "O:291",
      "O:292",
      "O:293",
      "O:294",
      "O:295",
      "O:296",
      "O:297",
      "O:298",
      "O:299",
      "O:3",
      "O:30",
      "O:300",
      "O:301",
      "O:302",
      "O:303",
      "O:304",
      "O:305",
      "O:306",
      "O:307",
      "O:308",
      "O:309",
      "O:31",
      "O:310",
      "O:311",
      "O:312",
      "O:313",
      "O:314",
      "O:315",
      "O:316",
      "O:317",
      "O:318",
      "O:319",
      "O:32",
      "O:320",
      "O:321",
      "O:322",
      "O:323",
      "O:324",
      "O:325",
      "O:326",
      "O:327",
      "O:328",
      "O:329",
      "O:33",
      "O:330",
      "O:331",
      "O:332",
      "O:333",
      "O:334",
      "O:335",
      "O:336",
      "O:337",
      "O:338",
      "O:339",
      "O:34",
      "O:340",
      "O:341",
      "O:342",
      "O:343",
      "O:344",
      "O:345",
      "O:346",
      "O:347",
      "O:348",
      "O:349",
      "O:35",
      "O:350",
      "O:351",
      "O:352",
      "O:353",
      "O:354",
      "O:355",
      "O:356",
      "O:357",
      "O:358",
      "O:359",
      "O:36",
      "O:360",
      "O:361",
      "O:362",
      "O:363",
      "O:364",
      "O:365",
      "O:366",
      "O:367",
      "O:368",
      "O:369",
      "O:37",
      "O:370",
      "O:371",
      "O:372",
      "O:373",
      "O:374",
      "O:375",
      "O:376",
      "O:377",
      "O:378",
      "O:379",
      "O:38",
      "O:380",
      "O:381",
      "O:382",
      "O:383",
      "O:384",
      "O:385",
      "O:386",
      "O:387",
      "O:388",
      "O:389",
      "O:39",
      "O:390",
      "O:391",
      "O:392",
      "O:393",
      "O:394",
      "O:395",
      "O:396",
      "O:397",
      "O:398",
      "O:399",
      "O:4",
      "O:40",
      "O:400",
      "O:401",
      "O:402",
      "O:403",
      "O:404",
      "O:405",
      "O:406",
      "O:407",
      "O:408",
      "O:409",
      "O:41",
      "O:410",
      "O:411",
      "O:412",
      "O:413",
      "O:414",
      "O:415",
      "O:416",
      "O:417",
      "O:418",
      "O:419",
      "O:42",
      "O:420",
      "O:421",
      "O:422",
      "O:423",
      "O:424",
      "O:425",
      "O:426",
      "O:427",
      "O:428",
      "O:429",
      "O:43",
      "O:430",
      "O:431",
      "O:432",
      "O:433",
      "O:434",
      "O:435",
      "O:436",
      "O:437",
      "O:438",
      "O:439",
      "O:44",
      "O:440",
      "O:441",
      "O:442",
      "O:443",
      "O:444",
      "O:445",
      "O:446",
      "O:447",
      "O:448",
      "O:449",
      "O:45",
      "O:450",
      "O:451",
      "O:452",
      "O:453",
      "O:454",
      "O:455",
      "O:456",
      "O:457",
      "O:458",
      "O:459",
      "O:46",
      "O:460",
      "O:461",
      "O:462",
      "O:463",
      "O:464",
      "O:465",
      "O:466",
      "O:467",
      "O:468",
      "O:469",
      "O:47",
      "O:470",
      "O:471",
      "O:472",
      "O:473",
      "O:474",
      "O:475",
      "O:476",
      "O:477",
      "O:478",
      "O:479",
      "O:48",
      "O:480",
      "O:481",
      "O:482",
      "O:483",
      "O:484",
      "O:485",
      "O:486",
      "O:487",
      "O:488",
      "O:489",
      "O:49",
      "O:490",
      "O:491",
      "O:492",
      "O:493",
      "O:494",
      "O:495",
      "O:496",
      "O:497",
      "O:498",
      "O:499",
      "O:5",
      "O:50",
      "O:51",
      "O:52",
      "O:53",
      "O:54",
      "O:55",
      "O:56",
      "O:57",
      "O:58",
      "O:59",
      "O:6",
      "O:60",
      "O:61",
      "O:62",
      "O:63",
      "O:64",
      "O:65",
      "O:66",
      "O:67",
      "O:68",
      "O:69",
      "O:7",
      "O:70",
      "O:71",
      "O:72",
      "O:73",
      "O:74",
      "O:75",
      "O:76",
      "O:77",
      "O:78",
      "O:79",
      "O:8",
      "O:80",
      "O:81",
      "O:82",
      "O:83",
      "O:84",
      "O:85",
      "O:86",
      "O:87",
      "O:88",
      "O:89",
      "O:9",
      "O:90",
      "O:91",
      "O:92",
      "O:93",
      "O:94",
      "O:95",
      "O:96",
      "O:97",
      "O:98",
      "O:99"
    ],
    "O:182": [
      "O:10",
      "O:100",
      "O:101",
      "O:102",
      "O:103",
      "O:104",
      "O:105",
      "O:106",
      "O:107",
      "O:108",
      "O:109",
      "O:11",
      "O:110",
      "O:111",
      "O:112",
      "O:113",
      "O:114",
      "O:115",
      "O:116",
      "O:117",
      "O:118",
      "O:119",
      "O:12",
      "O:120",
      "O:121",
      "O:122",
      "O:123",
      "O:124",
      "O:125",
      "O:126",
      "O:127",
      "O:128",
      "O:129",
      "O:13",
      "O:130",
      "O:131",
      "O:132",
      "O:133",
      "O:134",
      "O:135",
      "O:136",
      "O:137",
      "O:138",
      "O:139",
      "O:14",
      "O:140",
      "O:141",
      "O:142",
      "O:143",
      "O:144",
      "O:145",
      "O:146",
      "O:147",
      "O:148",
      "O:149",
      "O:15",
      "O:150",
      "O:151",
      "O:152",
      "O:153",
      "O:154",
      "O:155",
      "O:156",
      "O:157",
      "O:158",
      "O:159",
      "O:16",
      "O:160",
      "O:161",
      "O:162",
      "O:163",
      "O:164",
      "O:165",
      "O:166",
      "O:167",
      "O:168",
      "O:169",
      "O:17",
      "O:170",
      "O:171",
      "O:172",
      "O:173",
      "O:174",
      "O:175",
      "O:176",
      "O:177",
      "O:178",
      "O:179",
      "O:18",
      "O:180",
      "O:181",
      "O:183",
      "O:184",
      "O:185",
      "O:186",
      "O:187",
      "O:188",
      "O:189",
      "O:19",
      "O:190",
      "O:191",
      "O:192",
      "O:193",
      "O:194",
      "O:195",
      "O:196",
      "O:197",
      "O:198",
      "O:199",
      "O:20",
      "O:200",
      "O:201",
      "O:202",
      "O:203",
      "O:204",
      "O:205",
      "O:206",
      "O:207",
      "O:208",
      "O:209",
      "O:21",
      "O:210",
      "O:211",
      "O:212",
      "O:213",
      "O:214",
      "O:215",
      "O:216",
      "O:217",
      "O:218",
      "O:219",
      "O:22",
      "O:220",
      "O:221",
      "O:222",
      "O:223",
      "O:224",
      "O:225",
      "O:226",
      "O:227",
      "O:228",
      "O:229",
      "O:23",
      "O:230",
      "O:231",
      "O:232",
      "O:233",
      "O:234",
      "O:235",
      "O:236",
      "O:237",
      "O:238",
      "O:239",
      "O:24",
      "O:240",
      "O:241",
      "O:242",
      "O:243",
      "O:244",
      "O:245",
      "O:246",
      "O:247",
      "O:248",
      "O:249",
      "O:25",
      "O:250",
      "O:251",
      "O:252",
      "O:253",
      "O:254",
      "O:255",
      "O:256",
      "O:257",
      "O:258",
      "O:259",
      "O:26",
      "O:260",
      "O:261",
      "O:262",
      "O:263",
      "O:264",
      "O:265",
      "O:266",
      "O:267",
      "O:268",
      "O:269",
      "O:27",
      "O:270",
      "O:271",
      "O:272",
      "O:273",
      "O:274",
      "O:275",
      "O:276",
      "O:277",
      "O:278",
      "O:279",
      "O:28",
      "O:280",
      "O:281",
      "O:282",
      "O:283",
      "O:284",
      "O:285",
      "O:286",
      "O:287",
      "O:288",
      "O:289",
      "O:29",
      "O:290",
      "O:291",
      "O:292",
      "O:293",
      "O:294",
      "O:295",
      "O:296",
      "O:297",
      "O:298",
      "O:299",
      "O:3",
      "O:30",
      "O:300",
      "O:301",
      "O:302",
      "O:303",
      "O:304",
      "O:305",
      "O:306",
      "O:307",
      "O:308",
      "O:309",
      "O:31",
      "O:310",
      "O:311",
      "O:312",
      "O:313",
      "O:314",
      "O:315",
      "O:316",
      "O:317",
      "O:318",
      "O:319",
      "O:32",
      "O:320",
      "O:321",
      "O:322",
      "O:323",
      "O:324",
      "O:325",
      "O:326",
      "O:327",
      "O:328",
      "O:329",
      "O:33",
      "O:330",
      "O:331",
      "O:332",
      "O:333",
      "O:334",
      "O:335",
      "O:336",
      "O:337",
      "O:338",
      "O:339",
      "O:34",
      "O:340",
      "O:341",
      "O:342",
      "O:343",
      "O:344",
      "O:345",
      "O:346",
      "O:347",
      "O:348",
      "O:349",
      "O:35",
      "O:350",
      "O:351",
      "O:352",
      "O:353",
      "O:354",
      "O:355",
      "O:356",
      "O:357",
      "O:358",
      "O:359",
      "O:36",
      "O:360",
      "O:361",
      "O:362",
      "O:363",
      "O:364",
      "O:365",
      "O:366",
      "O:367",
      "O:368",
      "O:369",
      "O:37",
      "O:370",
      "O:371",
      "O:372",
      "O:373",
      "O:374",
      "O:375",
      "O:376",
      "O:377",
      "O:378",
      "O:379",
      "O:38",
      "O:380",
      "O:381",
      "O:382",
      "O:383",
      "O:384",
      "O:385",
      "O:386",
      "O:387",
      "O:388",
      "O:389",
      "O:39",
      "O:390",
      "O:391",
      "O:392",
      "O:393",
      "O:394",
      "O:395",
      "O:396",
      "O:397",
      "O:398",
      "O:399",
      "O:4",
      "O:40",
      "O:400",
      "O:401",
      "O:402",
      "O:403",
      "O:404",
      "O:405",
      "O:406",
      "O:407",
      "O:408",
      "O:409",
      "O:41",
      "O:410",
      "O:411",
      "O:412",
      "O:413",
      "O:414",
      "O:415",
      "O:416",
      "O:417",
      "O:418",
      "O:419",
      "O:42",
      "O:420",
      "O:421",
      "O:422",
      "O:423",
      "O:424",
      "O:425",
      "O:426",
      "O:427",
      "O:428",
      "O:429",
      "O:43",
      "O:430",
      "O:431",
      "O:432",
      "O:433",
      "O:434",
      "O:435",
      "O:436",
      "O:437",
      "O:438",
      "O:439",
      "O:44",
      "O:440",
      "O:441",
      "O:442",
      "O:443",
      "O:444",
      "O:445",
      "O:446",
      "O:447",
      "O:448",
      "O:449",
      "O:45",
      "O:450",
      "O:451",
      "O:452",
      "O:453",
      "O:454",
      "O:455",
      "O:456",
      "O:457",
      "O:458",
      "O:459",
      "O:46",
      "O:460",
      "O:461",
      "O:462",
      "O:463",
      "O:464",
      "O:465",
      "O:466",
      "O:467",
      "O:468",
      "O:469",
      "O:47",
      "O:470",
      "O:471",
      "O:472",
      "O:473",
      "O:474",
      "O:475",
      "O:476",
      "O:477",
      "O:478",
      "O:479",
      "O:48",
      "O:480",
      "O:481",
      "O:482",
      "O:483",
      "O:484",
      "O:485",
      "O:486",
      "O:487",
      "O:488",
      "O:489",
      "O:49",
      "O:490",
      "O:491",
      "O:492",
      "O:493",
      "O:494",
      "O:495",
      "O:496",
      "O:497",
      "O:498",
      "O:499",
      "O:5",
      "O:50",
      "O:51",
      "O:52",
      "O:53",
      "O:54",
      "O:55",
      "O:56",
      "O:57",
      "O:58",
      "O:59",
      "O:6",
      "O:60",
      "O:61",
      "O:62",
      "O:63",
      "O:64",
      "O:65",
      "O:66",
      "O:67",
      "O:68",
      "O:69",
      "O:7",
      "O:70",
      "O:71",
      "O:72",
      "O:73",
      "O:74",
      "O:75",
      "O:76",
      "O:77",
      "O:78",
      "O:79",
      "O:8",
      "O:80",
      "O:81",
      "O:82",
      "O:83",
      "O:84",
      "O:85",
      "O:86",
      "O:87",
      "O:88",
      "O:89",
      "O:9",
      "O:90",
      "O:91",
      "O:92",
      "O:93",
      "O:94",
      "O:95",
      "O:96",
      "O:97",
      "O:98",
      "O:99"
    ],
    "O:183": [
      "O:10",
      "O:100",
      "O:101",
      "O:102",
      "O:103",
      "O:104",
      "O:105",
      "O:106",
      "O:107",
      "O:108",
      "O:109",
      "O:11",
      "O:110",
      "O:111",
      "O:112",
      "O:113",
      "O:114",
      "O:115",
      "O:116",
      "O:117",
      "O:118",
      "O:119",
      "O:12",
      "O:120",
      "O:121",
      "O:122",
      "O:123",
      "O:124",
      "O:125",
      "O:126",
      "O:127",
      "O:128",
      "O:129",
      "O:13",
      "O:130",
      "O:131",
      "O:132",
      "O:133",
      "O:134",
      "O:135",
      "O:136",
      "O:137",
      "O:138",
      "O:139",
      "O:14",
      "O:140",
      "O:141",
      "O:142",
      "O:143",
      "O:144",
      "O:145",
      "O:146",
      "O:147",
      "O:148",
      "O:149",
      "O:15",
      "O:150",
      "O:151",
      "O:152",
      "O:153",
      "O:154",
      "O:155",
      "O:156",
      "O:157",
      "O:158",
      "O:159",
      "O:16",
      "O:160",
      "O:161",
      "O:162",
      "O:163",
      "O:164",
      "O:165",
      "O:166",
      "O:167",
      "O:168",
      "O:169",
      "O:17",
      "O:170",
      "O:171",
      "O:172",
      "O:173",
      "O:174",
      "O:175",
      "O:176",
      "O:177",
      "O:178",
      "O:179",
      "O:18",
      "O:180",
      "O:181",
      "O:182",
      "O:184",
      "O:185",
      "O:186",
      "O:187",
      "O:188",
      "O:189",
      "O:19",
      "O:190",
      "O:191",
      "O:192",
      "O:193",
      "O:194",
      "O:195",
      "O:196",
      "O:197",
      "O:198",
      "O:199",
      "O:20",
      "O:200",
      "O:201",
      "O:202",
      "O:203",
      "O:204",
      "O:205",
      "O:206",
      "O:207",
      "O:208",
      "O:209",
      "O:21",
      "O:210",
      "O:211",
      "O:212",
      "O:213",
      "O:214",
      "O:215",
      "O:216",
      "O:217",
      "O:218",
      "O:219",
      "O:22",
      "O:220",
      "O:221",
      "O:222",
      "O:223",
      "O:224",
      "O:225",
      "O:226",
      "O:227",
      "O:228",
      "O:229",
      "O:23",
      "O:230",
      "O:231",
      "O:232",
      "O:233",
      "O:234",
      "O:235",
      "O:236",
      "O:237",
      "O:238",
      "O:239",
      "O:24",
      "O:240",
      "O:241",
      "O:242",
      "O:243",
      "O:244",
      "O:245",
      "O:246",
      "O:247",
      "O:248",
      "O:249",
      "O:25",
      "O:250",
      "O:251",
      "O:252",
      "O:253",
      "O:254",
      "O:255",
      "O:256",
      "O:257",
      "O:258",
      "O:259",
      "O:26",
      "O:260",
      "O:261",
      "O:262",
      "O:263",
      "O:264",
      "O:265",
      "O:266",
      "O:267",
      "O:268",
      "O:269",
      "O:27",
      "O:270",
      "O:271",
      "O:272",
      "O:273",
      "O:274",
      "O:275",
      "O:276",
      "O:277",
      "O:278",
      "O:279",
      "O:28",
      "O:280",
      "O:281",
      "O:282",
      "O:283",
      "O:284",
      "O:285",
      "O:286",
      "O:287",
      "O:288",
      "O:289",
      "O:29",
      "O:290",
      "O:291",
      "O:292",
      "O:293",
      "O:294",
      "O:295",
      "O:296",
      "O:297",
      "O:298",
      "O:299",
      "O:3",
      "O:30",
      "O:300",
      "O:301",
      "O:302",
      "O:303",
      "O:304",
      "O:305",
      "O:306",
      "O:307",
      "O:308",
      "O:309",
      "O:31",
      "O:310",
      "O:311",
      "O:312",
      "O:313",
      "O:314",
      "O:315",
      "O:316",
      "O:317",
      "O:318",
      "O:319",
      "O:32",
      "O:320",
      "O:321",
      "O:322",
      "O:323",
      "O:324",
      "O:325",
      "O:326",
      "O:327",
      "O:328",
      "O:329",
      "O:33",
      "O:330",
      "O:331",
      "O:332",
      "O:333",
      "O:334",
      "O:335",
      "O:336",
      "O:337",
      "O:338",
      "O:339",
      "O:34",
      "O:340",
      "O:341",
      "O:342",
      "O:343",
      "O:344",
      "O:345",
      "O:346",
      "O:347",
      "O:348",
      "O:349",
      "O:35",
      "O:350",
      "O:351",
      "O:352",
      "O:353",
      "O:354",
      "O:355",
      "O:356",
      "O:357",
      "O:358",
      "O:359",
      "O:36",
      "O:360",
      "O:361",
      "O:362",
      "O:363",
      "O:364",
      "O:365",
      "O:366",
      "O:367",
      "O:368",
      "O:369",
      "O:37",
      "O:370",
      "O:371",
      "O:372",
      "O:373",
      "O:374",
      "O:375",
      "O:376",
      "O:377",
      "O:378",
      "O:379",
      "O:38",
      "O:380",
      "O:381",
      "O:382",
      "O:383",
      "O:384",
      "O:385",
      "O:386",
      "O:387",
      "O:388",
      "O:389",
      "O:39",
      "O:390",
      "O:391",
      "O:392",
      "O:393",
      "O:394",
      "O:395",
      "O:396",
      "O:397",
      "O:398",
      "O:399",
      "O:4",
      "O:40",
      "O:400",
      "O:401",
      "O:402",
      "O:403",
      "O:404",
      "O:405",
      "O:406",
      "O:407",
      "O:408",
      "O:409",
      "O:41",
      "O:410",
      "O:411",
      "O:412",
      "O:413",
      "O:414",
      "O:415",
      "O:416",
      "O:417",
      "O:418",
      "O:419",
      "O:42",
      "O:420",
      "O:421",
      "O:422",
      "O:423",
      "O:424",
      "O:425",
      "O:426",
      "O:427",
      "O:428",
      "O:429",
      "O:43",
      "O:430",
      "O:431",
      "O:432",
      "O:433",
      "O:434",
      "O:435",
      "O:436",
      "O:437",
      "O:438",
      "O:439",
      "O:44",
      "O:440",
      "O:441",
      "O:442",
      "O:443",
      "O:444",
      "O:445",
      "O:446",
      "O:447",
      "O:448",
      "O:449",
      "O:45",
      "O:450",
      "O:451",
      "O:452",
      "O:453",
      "O:454",
      "O:455",
      "O:456",
      "O:457",
      "O:458",
      "O:459",
      "O:46",
      "O:460",
      "O:461",
      "O:462",
      "O:463",
      "O:464",
      "O:465",
      "O:466",
      "O:467",
      "O:468",
      "O:469",
      "O:47",
      "O:470",
      "O:471",
      "O:472",
      "O:473",
      "O:474",
      "O:475",
      "O:476",
      "O:477",
      "O:478",
      "O:479",
      "O:48",
      "O:480",
      "O:481",
      "O:482",
      "O:483",
      "O:484",
      "O:485",
      "O:486",
      "O:487",
      "O:488",
      "O:489",
      "O:49",
      "O:490",
      "O:491",
      "O:492",
      "O:493",
      "O:494",
      "O:495",
      "O:496",
      "O:497",
      "O:498",
      "O:499",
      "O:5",
      "O:50",
      "O:51",
      "O:52",
      "O:53",
      "O:54",
      "O:55",
      "O:56",
      "O:57",
      "O:58",
      "O:59",
      "O:6",
      "O:60",
      "O:61",
      "O:62",
      "O:63",
      "O:64",
      "O:65",
      "O:66",
      "O:67",
      "O:68",
      "O:69",
      "O:7",
      "O:70",
      "O:71",
      "O:72",
      "O:73",
      "O:74",
      "O:75",
      "O:76",
      "O:77",
      "O:78",
      "O:79",
      "O:8",
      "O:80",
      "O:81",
      "O:82",
      "O:83",
      "O:84",
      "O:85",
      "O:86",
      "O:87",
      "O:88",
      "O:89",
      "O:9",
      "O:90",
      "O:91",
      "O:92",
      "O:93",
      "O:94",
      "O:95",
      "O:96",
      "O:97",
      "O:98",
      "O:99"
    ],
    "O:184": [
      "O:10",
      "O:100",
      "O:101",
      "O:102",
      "O:103",
      "O:104",
      "O:105",
      "O:106",
      "O:107",
      "O:108",
      "O:109",
      "O:11",
      "O:110",
      "O:111",
      "O:112",
      "O:113",
      "O:114",
      "O:115",
      "O:116",
      "O:117",
      "O:118",
      "O:119",
      "O:12",
      "O:120",
      "O:121",
      "O:122",
      "O:123",
      "O:124",
      "O:125",
      "O:126",
      "O:127",
      "O:128",
      "O:129",
      "O:13",
      "O:130",
      "O:131",
      "O:132",
      "O:133",
      "O:134",
      "O:135",
      "O:136",
      "O:137",
      "O:138",
      "O:139",
      "O:14",
      "O:140",
      "O:141",
      "O:142",
      "O:143",
      "O:144",
      "O:145",
      "O:146",
      "O:147",
      "O:148",
      "O:149",
      "O:15",
      "O:150",
      "O:151",
      "O:152",
      "O:153",
      "O:154",
      "O:155",
      "O:156",
      "O:157",
      "O:158",
      "O:159",
      "O:16",
      "O:160",
      "O:161",
      "O:162",
      "O:163",
      "O:164",
      "O:165",
      "O:166",
      "O:167",
      "O:168",
      "O:169",
      "O:17",
      "O:170",
      "O:171",
      "O:172",
      "O:173",
      "O:174",
      "O:175",
      "O:176",
      "O:177",
      "O:178",
      "O:179",
      "O:18",
      "O:180",
      "O:181",
      "O:182",
      "O:183",
      "O:185",
      "O:186",
      "O:187",
      "O:188",
      "O:189",
      "O:19",
      "O:190",
      "O:191",
      "O:192",
      "O:193",
      "O:194",
      "O:195",
      "O:196",
      "O:197",
      "O:198",
      "O:199",
      "O:20",
      "O:200",
      "O:201",
      "O:202",
      "O:203",
      "O:204",
      "O:205",
      "O:206",
      "O:207",
      "O:208",
      "O:209",
      "O:21",
      "O:210",
      "O:211",
      "O:212",
      "O:213",
      "O:214",
      "O:215",
      "O:216",
      "O:217",
      "O:218",
      "O:219",
      "O:22",
      "O:220",
      "O:221",
      "O:222",
      "O:223",
      "O:224",
      "O:225",
      "O:226",
      "O:227",
      "O:228",
      "O:229",
      "O:23",
      "O:230",
      "O:231",
      "O:232",
      "O:233",
      "O:234",
      "O:235",
      "O:236",
      "O:237",
      "O:238",
      "O:239",
      "O:24",
      "O:240",
      "O:241",
      "O:242",
      "O:243",
      "O:244",
      "O:245",
      "O:246",
      "O:247",
      "O:248",
      "O:249",
      "O:25",
      "O:250",
      "O:251",
      "O:252",
      "O:253",
      "O:254",
      "O:255",
      "O:256",
      "O:257",
      "O:258",
      "O:259",
      "O:26",
      "O:260",
      "O:261",
      "O:262",
      "O:263",
      "O:264",
      "O:265",
      "O:266",
      "O:267",
      "O:268",
      "O:269",
      "O:27",
      "O:270",
      "O:271",
      "O:272",
      "O:273",
      "O:274",
      "O:275",
      "O:276",
      "O:277",
      "O:278",
      "O:279",
      "O:28",
      "O:280",
      "O:281",
      "O:282",
      "O:283",
      "O:284",
      "O:285",
      "O:286",
      "O:287",
      "O:288",
      "O:289",
      "O:29",
      "O:290",
      "O:291",
      "O:292",
      "O:293",
      "O:294",
      "O:295",
      "O:296",
      "O:297",
      "O:298",
      "O:299",
      "O:3",
      "O:30",
      "O:300",
      "O:301",
      "O:302",
      "O:303",
      "O:304",
      "O:305",
      "O:306",
      "O:307",
      "O:308",
      "O:309",
      "O:31",
      "O:310",
      "O:311",
      "O:312",
      "O:313",
      "O:314",
      "O:315",
      "O:316",
      "O:317",
      "O:318",
      "O:319",
      "O:32",
      "O:320",
      "O:321",
      "O:322",
      "O:323",
      "O:324",
      "O:325",
      "O:326",
      "O:327",
      "O:328",
      "O:329",
      "O:33",
      "O:330",
      "O:331",
      "O:332",
      "O:333",
      "O:334",
      "O:335",
      "O:336",
      "O:337",
      "O:338",
      "O:339",
      "O:34",
      "O:340",
      "O:341",
      "O:342",
      "O:343",
      "O:344",
      "O:345",
      "O:346",
      "O:347",
      "O:348",
      "O:349",
      "O:35",
      "O:350",
      "O:351",
      "O:352",
      "O:353",
      "O:354",
      "O:355",
      "O:356",
      "O:357",
      "O:358",
      "O:359",
      "O:36",
      "O:360",
      "O:361",
      "O:362",
      "O:363",
      "O:364",
      "O:365",
      "O:366",
      "O:367",
      "O:368",
      "O:369",
      "O:37",
      "O:370",
      "O:371",
      "O:372",
      "O:373",
      "O:374",
      "O:375",
      "O:376",
      "O:377",
      "O:378",
      "O:379",
      "O:38",
      "O:380",
      "O:381",
      "O:382",
      "O:383",
      "O:384",
      "O:385",
      "O:386",
      "O:387",
      "O:388",
      "O:389",
      "O:39",
      "O:390",
      "O:391",
      "O:392",
      "O:393",
      "O:394",
      "O:395",
      "O:396",
      "O:397",
      "O:398",
      "O:399",
      "O:4",
      "O:40",
      "O:400",
      "O:401",
      "O:402",
      "O:403",
      "O:404",
      "O:405",
      "O:406",
      "O:407",
      "O:408",
      "O:409",
      "O:41",
      "O:410",
      "O:411",
      "O:412",
      "O:413",
      "O:414",
      "O:415",
      "O:416",
      "O:417",
      "O:418",
      "O:419",
      "O:42",
      "O:420",
      "O:421",
      "O:422",
      "O:423",
      "O:424",
      "O:425",
      "O:426",
      "O:427",
      "O:428",
      "O:429",
      "O:43",
      "O:430",
      "O:431",
      "O:432",
      "O:433",
      "O:434",
      "O:435",
      "O:436",
      "O:437",
      "O:438",
      "O:439",
      "O:44",
      "O:440",
      "O:441",
      "O:442",
      "O:443",
      "O:444",
      "O:445",
      "O:446",
      "O:447",
      "O:448",
      "O:449",
      "O:45",
      "O:450",
      "O:451",
      "O:452",
      "O:453",
      "O:454",
      "O:455",
      "O:456",
      "O:457",
      "O:458",
      "O:459",
      "O:46",
      "O:460",
      "O:461",
      "O:462",
      "O:463",
      "O:464",
      "O:465",
      "O:466",
      "O:467",
      "O:468",
      "O:469",
      "O:47",
      "O:470",
      "O:471",
      "O:472",
      "O:473",
      "O:474",
      "O:475",
      "O:476",
      "O:477",
      "O:478",
      "O:479",
      "O:48",
      "O:480",
      "O:481",
      "O:482",
      "O:483",
      "O:484",
      "O:485",
      "O:486",
      "O:487",
      "O:488",
      "O:489",
      "O:49",
      "O:490",
      "O:491",
      "O:492",
      "O:493",
      "O:494",
      "O:495",
      "O:496",
      "O:497",
      "O:498",
      "O:499",
      "O:5",
      "O:50",
      "O:51",
      "O:52",
      "O:53",
      "O:54",
      "O:55",
      "O:56",
      "O:57",
      "O:58",
      "O:59",
      "O:6",
      "O:60",
      "O:61",
      "O:62",
      "O:63",
      "O:64",
      "O:65",
      "O:66",
      "O:67",
      "O:68",
      "O:69",
      "O:7",
      "O:70",
      "O:71",
      "O:72",
      "O:73",
      "O:74",
      "O:75",
      "O:76",
      "O:77",
      "O:78",
      "O:79",
      "O:8",
      "O:80",
      "O:81",
      "O:82",
      "O:83",
      "O:84",
      "O:85",
      "O:86",
      "O:87",
      "O:88",
      "O:89",
      "O:9",
      "O:90",
      "O:91",
      "O:92",
      "O:93",
      "O:94",
      "O:95",
      "O:96",
      "O:97",
      "O:98",
      "O:99"
    ],
    "O:185": [
      "O:10",
      "O:100",
      "O:101",
      "O:102",
      "O:103",
      "O:104",
      "O:105",
      "O:106",
      "O:107",
      "O:108",
      "O:109",
      "O:11",
      "O:110",
      "O:111",
      "O:112",
      "O:113",
      "O:114",
      "O:115",
      "O:116",
      "O:117",
      "O:118",
      "O:119",
      "O:12",
      "O:120",
      "O:121",
      "O:122",
      "O:123",
      "O:124",
      "O:125",
      "O:126",
      "O:127",
      "O:128",
      "O:129",
      "O:13",
      "O:130",
      "O:131",
      "O:132",
      "O:133",
      "O:134",
      "O:135",
      "O:136",
      "O:137",
      "O:138",
      "O:139",
      "O:14",
      "O:140",
      "O:141",
      "O:142",
      "O:143",
      "O:144",
      "O:145",
      "O:146",
      "O:147",
      "O:148",
      "O:149",
      "O:15",
      "O:150",
      "O:151",
      "O:152",
      "O:153",
      "O:154",
      "O:155",
      "O:156",
      "O:157",
      "O:158",
      "O:159",
      "O:16",
      "O:160",
      "O:161",
      "O:162",
      "O:163",
      "O:164",
      "O:165",
      "O:166",
      "O:167",
      "O:168",
      "O:169",
      "O:17",
      "O:170",
      "O:171",
      "O:172",
      "O:173",
      "O:174",
      "O:175",
      "O:176",
      "O:177",
      "O:178",
      "O:179",
      "O:18",
      "O:180",
      "O:181",
      "O:182",
      "O:183",
      "O:184",
      "O:186",
      "O:187",
      "O:188",
      "O:189",
      "O:19",
      "O:190",
      "O:191",
      "O:192",
      "O:193",
      "O:194",
      "O:195",
      "O:196",
      "O:197",
      "O:198",
      "O:199",
      "O:20",
      "O:200",
      "O:201",
      "O:202",
      "O:203",
      "O:204",
      "O:205",
      "O:206",
      "O:207",
      "O:208",
      "O:209",
      "O:21",
      "O:210",
      "O:211",
      "O:212",
      "O:213",
      "O:214",
      "O:215",
      "O:216",
      "O:217",
      "O:218",
      "O:219",
      "O:22",
      "O:220",
      "O:221",
      "O:222",
      "O:223",
      "O:224",
      "O:225",
      "O:226",
      "O:227",
      "O:228",
      "O:229",
      "O:23",
      "O:230",
      "O:231",
      "O:232",
      "O:233",
      "O:234",
      "O:235",
      "O:236",
      "O:237",
      "O:238",
      "O:239",
      "O:24",
      "O:240",
      "O:241",
      "O:242",
      "O:243",
      "O:244",
      "O:245",
      "O:246",
      "O:247",
      "O:248",
      "O:249",
      "O:25",
      "O:250",
      "O:251",
      "O:252",
      "O:253",
      "O:254",
      "O:255",
      "O:256",
      "O:257",
      "O:258",
      "O:259",
      "O:26",
      "O:260",
      "O:261",
      "O:262",
      "O:263",
      "O:264",
      "O:265",
      "O:266",
      "O:267",
      "O:268",
      "O:269",
      "O:27",
      "O:270",
      "O:271",
      "O:272",
      "O:273",
      "O:274",
      "O:275",
      "O:276",
      "O:277",
      "O:278",
      "O:279",
      "O:28",
      "O:280",
      "O:281",
      "O:282",
      "O:283",
      "O:284",
      "O:285",
      "O:286",
      "O:287",
      "O:288",
      "O:289",
      "O:29",
      "O:290",
      "O:291",
      "O:292",
      "O:293",
      "O:294",
      "O:295",
      "O:296",
      "O:297",
      "O:298",
      "O:299",
      "O:3",
      "O:30",
      "O:300",
      "O:301",
      "O:302",
      "O:303",
      "O:304",
      "O:305",
      "O:306",
      "O:307",
      "O:308",
      "O:309",
      "O:31",
      "O:310",
      "O:311",
      "O:312",
      "O:313",
      "O:314",
      "O:315",
      "O:316",
      "O:317",
      "O:318",
      "O:319",
      "O:32",
      "O:320",
      "O:321",
      "O:322",
      "O:323",
      "O:324",
      "O:325",
      "O:326",
      "O:327",
      "O:328",
      "O:329",
      "O:33",
      "O:330",
      "O:331",
      "O:332",
      "O:333",
      "O:334",
      "O:335",
      "O:336",
      "O:337",
      "O:338",
      "O:339",
      "O:34",
      "O:340",
      "O:341",
      "O:342",
      "O:343",
      "O:344",
      "O:345",
      "O:346",
      "O:347",
      "O:348",
      "O:349",
      "O:35",
      "O:350",
      "O:351",
      "O:352",
      "O:353",
      "O:354",
      "O:355",
      "O:356",
      "O:357",
      "O:358",
      "O:359",
      "O:36",
      "O:360",
      "O:361",
      "O:362",
      "O:363",
      "O:364",
      "O:365",
      "O:366",
      "O:367",
      "O:368",
      "O:369",
      "O:37",
      "O:370",
      "O:371",
      "O:372",
      "O:373",
      "O:374",
      "O:375",
      "O:376",
      "O:377",
      "O:378",
      "O:379",
      "O:38",
      "O:380",
      "O:381",
      "O:382",
      "O:383",
      "O:384",
      "O:385",
      "O:386",
      "O:387",
      "O:388",
      "O:389",
      "O:39",
      "O:390",
      "O:391",
      "O:392",
      "O:393",
      "O:394",
      "O:395",
      "O:396",
      "O:397",
      "O:398",
      "O:399",
      "O:4",
      "O:40",
      "O:400",
      "O:401",
      "O:402",
      "O:403",
      "O:404",
      "O:405",
      "O:406",
      "O:407",
      "O:408",
      "O:409",
      "O:41",
      "O:410",
      "O:411",
      "O:412",
      "O:413",
      "O:414",
      "O:415",
      "O:416",
      "O:417",
      "O:418",
      "O:419",
      "O:42",
      "O:420",
      "O:421",
      "O:422",
      "O:423",
      "O:424",
      "O:425",
      "O:426",
      "O:427",
      "O:428",
      "O:429",
      "O:43",
      "O:430",
      "O:431",
      "O:432",
      "O:433",
      "O:434",
      "O:435",
      "O:436",
      "O:437",
      "O:438",
      "O:439",
      "O:44",
      "O:440",
      "O:441",
      "O:442",
      "O:443",
      "O:444",
      "O:445",
      "O:446",
      "O:447",
      "O:448",
      "O:449",
      "O:45",
      "O:450",
      "O:451",
      "O:452",
      "O:453",
      "O:454",
      "O:455",
      "O:456",
      "O:457",
      "O:458",
      "O:459",
      "O:46",
      "O:460",
      "O:461",
      "O:462",
      "O:463",
      "O:464",
      "O:465",
      "O:466",
      "O:467",
      "O:468",
      "O:469",
      "O:47",
      "O:470",
      "O:471",
      "O:472",
      "O:473",
      "O:474",
      "O:475",
      "O:476",
      "O:477",
      "O:478",
      "O:479",
      "O:48",
      "O:480",
      "O:481",
      "O:482",
      "O:483",
      "O:484",
      "O:485",
      "O:486",
      "O:487",
      "O:488",
      "O:489",
      "O:49",
      "O:490",
      "O:491",
      "O:492",
      "O:493",
      "O:494",
      "O:495",
      "O:496",
      "O:497",
      "O:498",
      "O:499",
      "O:5",
      "O:50",
      "O:51",
      "O:52",
      "O:53",
      "O:54",
      "O:55",
      "O:56",
      "O:57",
      "O:58",
      "O:59",
      "O:6",
      "O:60",
      "O:61",
      "O:62",
      "O:63",
      "O:64",
      "O:65",
      "O:66",
      "O:67",
      "O:68",
      "O:69",
      "O:7",
      "O:70",
      "O:71",
      "O:72",
      "O:73",
      "O:74",
      "O:75",
      "O:76",
      "O:77",
      "O:78",
      "O:79",
      "O:8",
      "O:80",
      "O:81",
      "O:82",
      "O:83",
      "O:84",
      "O:85",
      "O:86",
      "O:87",
      "O:88",
      "O:89",
      "O:9",
      "O:90",
      "O:91",
      "O:92",
      "O:93",
      "O:94",
      "O:95",
      "O:96",
      "O:97",
      "O:98",
      "O:99"
    ],
    "O:186": [
      "O:10",
      "O:100",
      "O:101",
      "O:102",
      "O:103",
      "O:104",
      "O:105",
      "O:106",
      "O:107",
      "O:108",
      "O:109",
      "O:11",
      "O:110",
      "O:111",
      "O:112",
      "O:113",
      "O:114",
      "O:115",
      "O:116",
      "O:117",
      "O:118",
      "O:119",
      "O:12",
      "O:120",
      "O:121",
      "O:122",
      "O:123",
      "O:124",
      "O:125",
      "O:126",
      "O:127",
      "O:128",
      "O:129",
      "O:13",
      "O:130",
      "O:131",
      "O:132",
      "O:133",
      "O:134",
      "O:135",
      "O:136",
      "O:137",
      "O:138",
      "O:139",
      "O:14",
      "O:140",
      "O:141",
      "O:142",
      "O:143",
      "O:144",
      "O:145",
      "O:146",
      "O:147",
      "O:148",
      "O:149",
      "O:15",
      "O:150",
      "O:151",
      "O:152",
      "O:153",
      "O:154",
      "O:155",
      "O:156",
      "O:157",
      "O:158",
      "O:159",
      "O:16",
      "O:160",
      "O:161",
      "O:162",
      "O:163",
      "O:164",
      "O:165",
      "O:166",
      "O:167",
      "O:168",
      "O:169",
      "O:17",
      "O:170",
      "O:171",
      "O:172",
      "O:173",
      "O:174",
      "O:175",
      "O:176",
      "O:177",
      "O:178",
      "O:179",
      "O:18",
      "O:180",
      "O:181",
      "O:182",
      "O:183",
      "O:184",
      "O:185",
      "O:187",
      "O:188",
      "O:189",
      "O:19",
      "O:190",
      "O:191",
      "O:192",
      "O:193",
      "O:194",
      "O:195",
      "O:196",
      "O:197",
      "O:198",
      "O:199",
      "O:20",
      "O:200",
      "O:201",
      "O:202",
      "O:203",
      "O:204",
      "O:205",
      "O:206",
      "O:207",
      "O:208",
      "O:209",
      "O:21",
      "O:210",
      "O:211",
      "O:212",
      "O:213",
      "O:214",
      "O:215",
      "O:216",
      "O:217",
      "O:218",
      "O:219",
      "O:22",
      "O:220",
      "O:221",
      "O:222",
      "O:223",
      "O:224",
      "O:225",
      "O:226",
      "O:227",
      "O:228",
      "O:229",
      "O:23",
      "O:230",
      "O:231",
      "O:232",
      "O:233",
      "O:234",
      "O:235",
      "O:236",
      "O:237",
      "O:238",
      "O:239",
      "O:24",
      "O:240",
      "O:241",
      "O:242",
      "O:243",
      "O:244",
      "O:245",
      "O:246",
      "O:247",
      "O:248",
      "O:249",
      "O:25",
      "O:250",
      "O:251",
      "O:252",
      "O:253",
      "O:254",
      "O:255",
      "O:256",
      "O:257",
      "O:258",
      "O:259",
      "O:26",
      "O:260",
      "O:261",
      "O:262",
      "O:263",
      "O:264",
      "O:265",
      "O:266",
      "O:267",
      "O:268",
      "O:269",
      "O:27",
      "O:270",
      "O:271",
      "O:272",
      "O:273",
      "O:274",
      "O:275",
      "O:276",
      "O:277",
      "O:278",
      "O:279",
      "O:28",
      "O:280",
      "O:281",
      "O:282",
      "O:283",
      "O:284",
      "O:285",
      "O:286",
      "O:287",
      "O:288",
      "O:289",
      "O:29",
      "O:290",
      "O:291",
      "O:292",
      "O:293",
      "O:294",
      "O:295",
      "O:296",
      "O:297",
      "O:298",
      "O:299",
      "O:3",
      "O:30",
      "O:300",
      "O:301",
      "O:302",
      "O:303",
      "O:304",
      "O:305",
      "O:306",
      "O:307",
      "O:308",
      "O:309",
      "O:31",
      "O:310",
      "O:311",
      "O:312",
      "O:313",
      "O:314",
      "O:315",
      "O:316",
      "O:317",
      "O:318",
      "O:319",
      "O:32",
      "O:320",
      "O:321",
      "O:322",
      "O:323",
      "O:324",
      "O:325",
      "O:326",
      "O:327",
      "O:328",
      "O:329",
      "O:33",
      "O:330",
      "O:331",
      "O:332",
      "O:333",
      "O:334",
      "O:335",
      "O:336",
      "O:337",
      "O:338",
      "O:339",
      "O:34",
      "O:340",
      "O:341",
      "O:342",
      "O:343",
      "O:344",
      "O:345",
      "O:346",
      "O:347",
      "O:348",
      "O:349",
      "O:35",
      "O:350",
      "O:351",
      "O:352",
      "O:353",
      "O:354",
      "O:355",
      "O:356",
      "O:357",
      "O:358",
      "O:359",
      "O:36",
      "O:360",
      "O:361",
      "O:362",
      "O:363",
      "O:364",
      "O:365",
      "O:366",
      "O:367",
      "O:368",
      "O:369",
      "O:37",
      "O:370",
      "O:371",
      "O:372",
      "O:373",
      "O:374",
      "O:375",
      "O:376",
      "O:377",
      "O:378",
      "O:379",
      "O:38",
      "O:380",
      "O:381",
      "O:382",
      "O:383",
      "O:384",
      "O:385",
      "O:386",
      "O:387",
      "O:388",
      "O:389",
      "O:39",
      "O:390",
      "O:391",
      "O:392",
      "O:393",
      "O:394",
      "O:395",
      "O:396",
      "O:397",
      "O:398",
      "O:399",
      "O:4",
      "O:40",
      "O:400",
      "O:401",
      "O:402",
      "O:403",
      "O:404",
      "O:405",
      "O:406",
      "O:407",
      "O:408",
      "O:409",
      "O:41",
      "O:410",
      "O:411",
      "O:412",
      "O:413",
      "O:414",
      "O:415",
      "O:416",
      "O:417",
      "O:418",
      "O:419",
      "O:42",
      "O:420",
      "O:421",
      "O:422",
      "O:423",
      "O:424",
      "O:425",
      "O:426",
      "O:427",
      "O:428",
      "O:429",
      "O:43",
      "O:430",
      "O:431",
      "O:432",
      "O:433",
      "O:434",
      "O:435",
      "O:436",
      "O:437",
      "O:438",
      "O:439",
      "O:44",
      "O:440",
      "O:441",
      "O:442",
      "O:443",
      "O:444",
      "O:445",
      "O:446",
      "O:447",
      "O:448",
      "O:449",
      "O:45",
      "O:450",
      "O:451",
      "O:452",
      "O:453",
      "O:454",
      "O:455",
      "O:456",
      "O:457",
      "O:458",
      "O:459",
      "O:46",
      "O:460",
      "O:461",
      "O:462",
      "O:463",
      "O:464",
      "O:465",
      "O:466",
      "O:467",
      "O:468",
      "O:469",
      "O:47",
      "O:470",
      "O:471",
      "O:472",
      "O:473",
      "O:474",
      "O:475",
      "O:476",
      "O:477",
      "O:478",
      "O:479",
      "O:48",
      "O:480",
      "O:481",
      "O:482",
      "O:483",
      "O:484",
      "O:485",
      "O:486",
      "O:487",
      "O:488",
      "O:489",
      "O:49",
      "O:490",
      "O:491",
      "O:492",
      "O:493",
      "O:494",
      "O:495",
      "O:496",
      "O:497",
      "O:498",
      "O:499",
      "O:5",
      "O:50",
      "O:51",
      "O:52",
      "O:53",
      "O:54",
      "O:55",
      "O:56",
      "O:57",
      "O:58",
      "O:59",
      "O:6",
      "O:60",
      "O:61",
      "O:62",
      "O:63",
      "O:64",
      "O:65",
      "O:66",
      "O:67",
      "O:68",
      "O:69",
      "O:7",
      "O:70",
      "O:71",
      "O:72",
      "O:73",
      "O:74",
      "O:75",
      "O:76",
      "O:77",
      "O:78",
      "O:79",
      "O:8",
      "O:80",
      "O:81",
      "O:82",
      "O:83",
      "O:84",
      "O:85",
      "O:86",
      "O:87",
      "O:88",
      "O:89",
      "O:9",
      "O:90",
      "O:91",
      "O:92",
      "O:93",
      "O:94",
      "O:95",
      "O:96",
      "O:97",
      "O:98",
      "O:99"
    ],
    "O:187": [
      "O:10",
      "O:100",
      "O:101",
      "O:102",
      "O:103",
      "O:104",
      "O:105",
      "O:106",
      "O:107",
      "O:108",
      "O:109",
      "O:11",
      "O:110",
      "O:111",
      "O:112",
      "O:113",
      "O:114",
      "O:115",
      "O:116",
      "O:117",
      "O:118",
      "O:119",
      "O:12",
      "O:120",
      "O:121",
      "O:122",
      "O:123",
      "O:124",
      "O:125",
      "O:126",
      "O:127",
      "O:128",
      "O:129",
      "O:13",
      "O:130",
      "O:131",
      "O:132",
      "O:133",
      "O:134",
      "O:135",
      "O:136",
      "O:137",
      "O:138",
      "O:139",
      "O:14",
      "O:140",
      "O:141",
      "O:142",
      "O:143",
      "O:144",
      "O:145",
      "O:146",
      "O:147",
      "O:148",
      "O:149",
      "O:15",
      "O:150",
      "O:151",
      "O:152",
      "O:153",
      "O:154",
      "O:155",
      "O:156",
      "O:157",
      "O:158",
      "O:159",
      "O:16",
      "O:160",
      "O:161",
      "O:162",
      "O:163",
      "O:164",
      "O:165",
      "O:166",
      "O:167",
      "O:168",
      "O:169",
      "O:17",
      "O:170",
      "O:171",
      "O:172",
      "O:173",
      "O:174",
      "O:175",
      "O:176",
      "O:177",
      "O:178",
      "O:179",
      "O:18",
      "O:180",
      "O:181",
      "O:182",
      "O:183",
      "O:184",
      "O:185",
      "O:186",
      "O:188",
      "O:189",
      "O:19",
      "O:190",
      "O:191",
      "O:192",
      "O:193",
      "O:194",
      "O:195",
      "O:196",
      "O:197",
      "O:198",
      "O:199",
      "O:20",
      "O:200",
      "O:201",
      "O:202",
      "O:203",
      "O:204",
      "O:205",
      "O:206",
      "O:207",
      "O:208",
      "O:209",
      "O:21",
      "O:210",
      "O:211",
      "O:212",
      "O:213",
      "O:214",
      "O:215",
      "O:216",
      "O:217",
      "O:218",
      "O:219",
      "O:22",
      "O:220",
      "O:221",
      "O:222",
      "O:223",
      "O:224",
      "O:225",
      "O:226",
      "O:227",
      "O:228",
      "O:229",
      "O:23",
      "O:230",
      "O:231",
      "O:232",
      "O:233",
      "O:234",
      "O:235",
      "O:236",
      "O:237",
      "O:238",
      "O:239",
      "O:24",
      "O:240",
      "O:241",
      "O:242",
      "O:243",
      "O:244",
      "O:245",
      "O:246",
      "O:247",
      "O:248",
      "O:249",
      "O:25",
      "O:250",
      "O:251",
      "O:252",
      "O:253",
      "O:254",
      "O:255",
      "O:256",
      "O:257",
      "O:258",
      "O:259",
      "O:26",
      "O:260",
      "O:261",
      "O:262",
      "O:263",
      "O:264",
      "O:265",
      "O:266",
      "O:267",
      "O:268",
      "O:269",
      "O:27",
      "O:270",
      "O:271",
      "O:272",
      "O:273",
      "O:274",
      "O:275",
      "O:276",
      "O:277",
      "O:278",
      "O:279",
      "O:28",
      "O:280",
      "O:281",
      "O:282",
      "O:283",
      "O:284",
      "O:285",
      "O:286",
      "O:287",
      "O:288",
      "O:289",
      "O:29",
      "O:290",
      "O:291",
      "O:292",
      "O:293",
      "O:294",
      "O:295",
      "O:296",
      "O:297",
      "O:298",
      "O:299",
      "O:3",
      "O:30",
      "O:300",
      "O:301",
      "O:302",
      "O:303",
      "O:304",
      "O:305",
      "O:306",
      "O:307",
      "O:308",
      "O:309",
      "O:31",
      "O:310",
      "O:311",
      "O:312",
      "O:313",
      "O:314",
      "O:315",
      "O:316",
      "O:317",
      "O:318",
      "O:319",
      "O:32",
      "O:320",
      "O:321",
      "O:322",
      "O:323",
      "O:324",
      "O:325",
      "O:326",
      "O:327",
      "O:328",
      "O:329",
      "O:33",
      "O:330",
      "O:331",
      "O:332",
      "O:333",
      "O:334",
      "O:335",
      "O:336",
      "O:337",
      "O:338",
      "O:339",
      "O:34",
      "O:340",
      "O:341",
      "O:342",
      "O:343",
      "O:344",
      "O:345",
      "O:346",
      "O:347",
      "O:348",
      "O:349",
      "O:35",
      "O:350",
      "O:351",
      "O:352",
      "O:353",
      "O:354",
      "O:355",
      "O:356",
      "O:357",
      "O:358",
      "O:359",
      "O:36",
      "O:360",
      "O:361",
      "O:362",
      "O:363",
      "O:364",
      "O:365",
      "O:366",
      "O:367",
      "O:368",
      "O:369",
      "O:37",
      "O:370",
      "O:371",
      "O:372",
      "O:373",
      "O:374",
      "O:375",
      "O:376",
      "O:377",
      "O:378",
      "O:379",
      "O:38",
      "O:380",
      "O:381",
      "O:382",
      "O:383",
      "O:384",
      "O:385",
      "O:386",
      "O:387",
      "O:388",
      "O:389",
      "O:39",
      "O:390",
      "O:391",
      "O:392",
      "O:393",
      "O:394",
      "O:395",
      "O:396",
      "O:397",
      "O:398",
      "O:399",
      "O:4",
      "O:40",
      "O:400",
      "O:401",
      "O:402",
      "O:403",
      "O:404",
      "O:405",
      "O:406",
      "O:407",
      "O:408",
      "O:409",
      "O:41",
      "O:410",
      "O:411",
      "O:412",
      "O:413",
      "O:414",
      "O:415",
      "O:416",
      "O:417",
      "O:418",
      "O:419",
      "O:42",
      "O:420",
      "O:421",
      "O:422",
      "O:423",
      "O:424",
      "O:425",
      "O:426",
      "O:427",
      "O:428",
      "O:429",
      "O:43",
      "O:430",
      "O:431",
      "O:432",
      "O:433",
      "O:434",
      "O:435",
      "O:436",
      "O:437",
      "O:438",
      "O:439",
      "O:44",
      "O:440",
      "O:441",
      "O:442",
      "O:443",
      "O:444",
      "O:445",
      "O:446",
      "O:447",
      "O:448",
      "O:449",
      "O:45",
      "O:450",
      "O:451",
      "O:452",
      "O:453",
      "O:454",
      "O:455",
      "O:456",
      "O:457",
      "O:458",
      "O:459",
      "O:46",
      "O:460",
      "O:461",
      "O:462",
      "O:463",
      "O:464",
      "O:465",
      "O:466",
      "O:467",
      "O:468",
      "O:469",
      "O:47",
      "O:470",
      "O:471",
      "O:472",
      "O:473",
      "O:474",
      "O:475",
      "O:476",
      "O:477",
      "O:478",
      "O:479",
      "O:48",
      "O:480",
      "O:481",
      "O:482",
      "O:483",
      "O:484",
      "O:485",
      "O:486",
      "O:487",
      "O:488",
      "O:489",
      "O:49",
      "O:490",
      "O:491",
      "O:492",
      "O:493",
      "O:494",
      "O:495",
      "O:496",
      "O:497",
      "O:498",
      "O:499",
      "O:5",
      "O:50",
      "O:51",
      "O:52",
      "O:53",
      "O:54",
      "O:55",
      "O:56",
      "O:57",
      "O:58",
      "O:59",
      "O:6",
      "O:60",
      "O:61",
      "O:62",
      "O:63",
      "O:64",
      "O:65",
      "O:66",
      "O:67",
      "O:68",
      "O:69",
      "O:7",
      "O:70",
      "O:71",
      "O:72",
      "O:73",
      "O:74",
      "O:75",
      "O:76",
      "O:77",
      "O:78",
      "O:79",
      "O:8",
      "O:80",
      "O:81",
      "O:82",
      "O:83",
      "O:84",
      "O:85",
      "O:86",
      "O:87",
      "O:88",
      "O:89",
      "O:9",
      "O:90",
      "O:91",
      "O:92",
      "O:93",
      "O:94",
      "O:95",
      "O:96",
      "O:97",
      "O:98",
      "O:99"
    ],
    "O:188": [
      "O:10",
      "O:100",
      "O:101",
      "O:102",
      "O:103",
      "O:104",
      "O:105",
      "O:106",
      "O:107",
      "O:108",
      "O:109",
      "O:11",
      "O:110",
      "O:111",
      "O:112",
      "O:113",
      "O:114",
      "O:115",
      "O:116",
      "O:117",
      "O:118",
      "O:119",
      "O:12",
      "O:120",
      "O:121",
      "O:122",
      "O:123",
      "O:124",
      "O:125",
      "O:126",
      "O:127",
      "O:128",
      "O:129",
      "O:13",
      "O:130",
      "O:131",
      "O:132",
      "O:133",
      "O:134",
      "O:135",
      "O:136",
      "O:137",
      "O:138",
      "O:139",
      "O:14",
      "O:140",
      "O:141",
      "O:142",
      "O:143",
      "O:144",
      "O:145",
      "O:146",
      "O:147",
      "O:148",
      "O:149",
      "O:15",
      "O:150",
      "O:151",
      "O:152",
      "O:153",
      "O:154",
      "O:155",
      "O:156",
      "O:157",
      "O:158",
      "O:159",
      "O:16",
      "O:160",
      "O:161",
      "O:162",
      "O:163",
      "O:164",
      "O:165",
      "O:166",
      "O:167",
      "O:168",
      "O:169",
      "O:17",
      "O:170",
      "O:171",
      "O:172",
      "O:173",
      "O:174",
      "O:175",
      "O:176",
      "O:177",
      "O:178",
      "O:179",
      "O:18",
      "O:180",
      "O:181",
      "O:182",
      "O:183",
      "O:184",
      "O:185",
      "O:186",
      "O:187",
      "O:189",
      "O:19",
      "O:190",
      "O:191",
      "O:192",
      "O:193",
      "O:194",
      "O:195",
      "O:196",
      "O:197",
      "O:198",
      "O:199",
      "O:20",
      "O:200",
      "O:201",
      "O:202",
      "O:203",
      "O:204",
      "O:205",
      "O:206",
      "O:207",
      "O:208",
      "O:209",
      "O:21",
      "O:210",
      "O:211",
      "O:212",
      "O:213",
      "O:214",
      "O:215",
      "O:216",
      "O:217",
      "O:218",
      "O:219",
      "O:22",
      "O:220",
      "O:221",
      "O:222",
      "O:223",
      "O:224",
      "O:225",
      "O:226",
      "O:227",
      "O:228",
      "O:229",
      "O:23",
      "O:230",
      "O:231",
      "O:232",
      "O:233",
      "O:234",
      "O:235",
      "O:236",
      "O:237",
      "O:238",
      "O:239",
      "O:24",
      "O:240",
      "O:241",
      "O:242",
      "O:243",
      "O:244",
      "O:245",
      "O:246",
      "O:247",
      "O:248",
      "O:249",
      "O:25",
      "O:250",
      "O:251",
      "O:252",
      "O:253",
      "O:254",
      "O:255",
      "O:256",
      "O:257",
      "O:258",
      "O:259",
      "O:26",
      "O:260",
      "O:261",
      "O:262",
      "O:263",
      "O:264",
      "O:265",
      "O:266",
      "O:267",
      "O:268",
      "O:269",
      "O:27",
      "O:270",
      "O:271",
      "O:272",
      "O:273",
      "O:274",
      "O:275",
      "O:276",
      "O:277",
      "O:278",
      "O:279",
      "O:28",
      "O:280",
      "O:281",
      "O:282",
      "O:283",
      "O:284",
      "O:285",
      "O:286",
      "O:287",
      "O:288",
      "O:289",
      "O:29",
      "O:290",
      "O:291",
      "O:292",
      "O:293",
      "O:294",
      "O:295",
      "O:296",
      "O:297",
      "O:298",
      "O:299",
      "O:3",
      "O:30",
      "O:300",
      "O:301",
      "O:302",
      "O:303",
      "O:304",
      "O:305",
      "O:306",
      "O:307",
      "O:308",
      "O:309",
      "O:31",
      "O:310",
      "O:311",
      "O:312",
      "O:313",
      "O:314",
      "O:315",
      "O:316",
      "O:317",
      "O:318",
      "O:319",
      "O:32",
      "O:320",
      "O:321",
      "O:322",
      "O:323",
      "O:324",
      "O:325",
      "O:326",
      "O:327",
      "O:328",
      "O:329",
      "O:33",
      "O:330",
      "O:331",
      "O:332",
      "O:333",
      "O:334",
      "O:335",
      "O:336",
      "O:337",
      "O:338",
      "O:339",
      "O:34",
      "O:340",
      "O:341",
      "O:342",
      "O:343",
      "O:344",
      "O:345",
      "O:346",
      "O:347",
      "O:348",
      "O:349",
      "O:35",
      "O:350",
      "O:351",
      "O:352",
      "O:353",
      "O:354",
      "O:355",
      "O:356",
      "O:357",
      "O:358",
      "O:359",
      "O:36",
      "O:360",
      "O:361",
      "O:362",
      "O:363",
      "O:364",
      "O:365",
      "O:366",
      "O:367",
      "O:368",
      "O:369",
      "O:37",
      "O:370",
      "O:371",
      "O:372",
      "O:373",
      "O:374",
      "O:375",
      "O:376",
      "O:377",
      "O:378",
      "O:379",
      "O:38",
      "O:380",
      "O:381",
      "O:382",
      "O:383",
      "O:384",
      "O:385",
      "O:386",
      "O:387",
      "O:388",
      "O:389",
      "O:39",
      "O:390",
      "O:391",
      "O:392",
      "O:393",
      "O:394",
      "O:395",
      "O:396",
      "O:397",
      "O:398",
      "O:399",
      "O:4",
      "O:40",
      "O:400",
      "O:401",
      "O:402",
      "O:403",
      "O:404",
      "O:405",
      "O:406",
      "O:407",
      "O:408",
      "O:409",
      "O:41",
      "O:410",
      "O:411",
      "O:412",
      "O:413",
      "O:414",
      "O:415",
      "O:416",
      "O:417",
      "O:418",
      "O:419",
      "O:42",
      "O:420",
      "O:421",
      "O:422",
      "O:423",
      "O:424",
      "O:425",
      "O:426",
      "O:427",
      "O:428",
      "O:429",
      "O:43",
      "O:430",
      "O:431",
      "O:432",
      "O:433",
      "O:434",
      "O:435",
      "O:436",
      "O:437",
      "O:438",
      "O:439",
      "O:44",
      "O:440",
      "O:441",
      "O:442",
      "O:443",
      "O:444",
      "O:445",
      "O:446",
      "O:447",
      "O:448",
      "O:449",
      "O:45",
      "O:450",
      "O:451",
      "O:452",
      "O:453",
      "O:454",
      "O:455",
      "O:456",
      "O:457",
      "O:458",
      "O:459",
      "O:46",
      "O:460",
      "O:461",
      "O:462",
      "O:463",
      "O:464",
      "O:465",
      "O:466",
      "O:467",
      "O:468",
      "O:469",
      "O:47",
      "O:470",
      "O:471",
      "O:472",
      "O:473",
      "O:474",
      "O:475",
      "O:476",
      "O:477",
      "O:478",
      "O:479",
      "O:48",
      "O:480",
      "O:481",
      "O:482",
      "O:483",
      "O:484",
      "O:485",
      "O:486",
      "O:487",
      "O:488",
      "O:489",
      "O:49",
      "O:490",
      "O:491",
      "O:492",
      "O:493",
      "O:494",
      "O:495",
      "O:496",
      "O:497",
      "O:498",
      "O:499",
      "O:5",
      "O:50",
      "O:51",
      "O:52",
      "O:53",
      "O:54",
      "O:55",
      "O:56",
      "O:57",
      "O:58",
      "O:59",
      "O:6",
      "O:60",
      "O:61",
      "O:62",
      "O:63",
      "O:64",
      "O:65",
      "O:66",
      "O:67",
      "O:68",
      "O:69",
      "O:7",
      "O:70",
      "O:71",
      "O:72",
      "O:73",
      "O:74",
      "O:75",
      "O:76",
      "O:77",
      "O:78",
      "O:79",
      "O:8",
      "O:80",
      "O:81",
      "O:82",
      "O:83",
      "O:84",
      "O:85",
      "O:86",
      "O:87",
      "O:88",
      "O:89",
      "O:9",
      "O:90",
      "O:91",
      "O:92",
      "O:93",
      "O:94",
      "O:95",
      "O:96",
      "O:97",
      "O:98",
      "O:99"
    ],
    "O:189": [
      "O:10",
      "O:100",
      "O:101",
      "O:102",
      "O:103",
      "O:104",
      "O:105",
      "O:106",
      "O:107",
      "O:108",
      "O:109",
      "O:11",
      "O:110",
      "O:111",
      "O:112",
      "O:113",
      "O:114",
      "O:115",
      "O:116",
      "O:117",
      "O:118",
      "O:119",
      "O:12",
      "O:120",
      "O:121",
      "O:122",
      "O:123",
      "O:124",
      "O:125",
      "O:126",
      "O:127",
      "O:128",
      "O:129",
      "O:13",
      "O:130",
      "O:131",
      "O:132",
      "O:133",
      "O:134",
      "O:135",
      "O:136",
      "O:137",
      "O:138",
      "O:139",
      "O:14",
      "O:140",
      "O:141",
      "O:142",
      "O:143",
      "O:144",
      "O:145",
      "O:146",
      "O:147",
      "O:148",
      "O:149",
      "O:15",
      "O:150",
      "O:151",
      "O:152",
      "O:153",
      "O:154",
      "O:155",
      "O:156",
      "O:157",
      "O:158",
      "O:159",
      "O:16",
      "O:160",
      "O:161",
      "O:162",
      "O:163",
      "O:164",
      "O:165",
      "O:166",
      "O:167",
      "O:168",
      "O:169",
      "O:17",
      "O:170",
      "O:171",
      "O:172",
      "O:173",
      "O:174",
      "O:175",
      "O:176",
      "O:177",
      "O:178",
      "O:179",
      "O:18",
      "O:180",
      "O:181",
      "O:182",
      "O:183",
      "O:184",
      "O:185",
      "O:186",
      "O:187",
      "O:188",
      "O:19",
      "O:190",
      "O:191",
      "O:192",
      "O:193",
      "O:194",
      "O:195",
      "O:196",
      "O:197",
      "O:198",
      "O:199",
      "O:20",
      "O:200",
      "O:201",
      "O:202",
      "O:203",
      "O:204",
      "O:205",
      "O:206",
      "O:207",
      "O:208",
      "O:209",
      "O:21",
      "O:210",
      "O:211",
      "O:212",
      "O:213",
      "O:214",
      "O:215",
      "O:216",
      "O:217",
      "O:218",
      "O:219",
      "O:22",
      "O:220",
      "O:221",
      "O:222",
      "O:223",
      "O:224",
      "O:225",
      "O:226",
      "O:227",
      "O:228",
      "O:229",
      "O:23",
      "O:230",
      "O:231",
      "O:232",
      "O:233",
      "O:234",
      "O:235",
      "O:236",
      "O:237",
      "O:238",
      "O:239",
      "O:24",
      "O:240",
      "O:241",
      "O:242",
      "O:243",
      "O:244",
      "O:245",
      "O:246",
      "O:247",
      "O:248",
      "O:249",
      "O:25",
      "O:250",
      "O:251",
      "O:252",
      "O:253",
      "O:254",
      "O:255",
      "O:256",
      "O:257",
      "O:258",
      "O:259",
      "O:26",
      "O:260",
      "O:261",
      "O:262",
      "O:263",
      "O:264",
      "O:265",
      "O:266",
      "O:267",
      "O:268",
      "O:269",
      "O:27",
      "O:270",
      "O:271",
      "O:272",
      "O:273",
      "O:274",
      "O:275",
      "O:276",
      "O:277",
      "O:278",
      "O:279",
      "O:28",
      "O:280",
      "O:281",
      "O:282",
      "O:283",
      "O:284",
      "O:285",
      "O:286",
      "O:287",
      "O:288",
      "O:289",
      "O:29",
      "O:290",
      "O:291",
      "O:292",
      "O:293",
      "O:294",
      "O:295",
      "O:296",
      "O:297",
      "O:298",
      "O:299",
      "O:3",
      "O:30",
      "O:300",
      "O:301",
      "O:302",
      "O:303",
      "O:304",
      "O:305",
      "O:306",
      "O:307",
      "O:308",
      "O:309",
      "O:31",
      "O:310",
      "O:311",
      "O:312",
      "O:313",
      "O:314",
      "O:315",
      "O:316",
      "O:317",
      "O:318",
      "O:319",
      "O:32",
      "O:320",
      "O:321",
      "O:322",
      "O:323",
      "O:324",
      "O:325",
      "O:326",
      "O:327",
      "O:328",
      "O:329",
      "O:33",
      "O:330",
      "O:331",
      "O:332",
      "O:333",
      "O:334",
      "O:335",
      "O:336",
      "O:337",
      "O:338",
      "O:339",
      "O:34",
      "O:340",
      "O:341",
      "O:342",
      "O:343",
      "O:344",
      "O:345",
      "O:346",
      "O:347",
      "O:348",
      "O:349",
      "O:35",
      "O:350",
      "O:351",
      "O:352",
      "O:353",
      "O:354",
      "O:355",
      "O:356",
      "O:357",
      "O:358",
      "O:359",
      "O:36",
      "O:360",
      "O:361",
      "O:362",
      "O:363",
      "O:364",
      "O:365",
      "O:366",
      "O:367",
      "O:368",
      "O:369",
      "O:37",
      "O:370",
      "O:371",
      "O:372",
      "O:373",
      "O:374",
      "O:375",
      "O:376",
      "O:377",
      "O:378",
      "O:379",
      "O:38",
      "O:380",
      "O:381",
      "O:382",
      "O:383",
      "O:384",
      "O:385",
      "O:386",
      "O:387",
      "O:388",
      "O:389",
      "O:39",
      "O:390",
      "O:391",
      "O:392",
      "O:393",
      "O:394",
      "O:395",
      "O:396",
      "O:397",
      "O:398",
      "O:399",
      "O:4",
      "O:40",
      "O:400",
      "O:401",
      "O:402",
      "O:403",
      "O:404",
      "O:405",
      "O:406",
      "O:407",
      "O:408",
      "O:409",
      "O:41",
      "O:410",
      "O:411",
      "O:412",
      "O:413",
      "O:414",
      "O:415",
      "O:416",
      "O:417",
      "O:418",
      "O:419",
      "O:42",
      "O:420",
      "O:421",
      "O:422",
      "O:423",
      "O:424",
      "O:425",
      "O:426",
      "O:427",
      "O:428",
      "O:429",
      "O:43",
      "O:430",
      "O:431",
      "O:432",
      "O:433",
      "O:434",
      "O:435",
      "O:436",
      "O:437",
      "O:438",
      "O:439",
      "O:44",
      "O:440",
      "O:441",
      "O:442",
      "O:443",
      "O:444",
      "O:445",
      "O:446",
      "O:447",
      "O:448",
      "O:449",
      "O:45",
      "O:450",
      "O:451",
      "O:452",
      "O:453",
      "O:454",
      "O:455",
      "O:456",
      "O:457",
      "O:458",
      "O:459",
      "O:46",
      "O:460",
      "O:461",
      "O:462",
      "O:463",
      "O:464",
      "O:465",
      "O:466",
      "O:467",
      "O:468",
      "O:469",
      "O:47",
      "O:470",
      "O:471",
      "O:472",
      "O:473",
      "O:474",
      "O:475",
      "O:476",
      "O:477",
      "O:478",
      "O:479",
      "O:48",
      "O:480",
      "O:481",
      "O:482",
      "O:483",
      "O:484",
      "O:485",
      "O:486",
      "O:487",
      "O:488",
      "O:489",
      "O:49",
      "O:490",
      "O:491",
      "O:492",
      "O:493",
      "O:494",
      "O:495",
      "O:496",
      "O:497",
      "O:498",
      "O:499",
      "O:5",
      "O:50",
      "O:51",
      "O:52",
      "O:53",
      "O:54",
      "O:55",
      "O:56",
      "O:57",
      "O:58",
      "O:59",
      "O:6",
      "O:60",
      "O:61",
      "O:62",
      "O:63",
      "O:64",
      "O:65",
      "O:66",
      "O:67",
      "O:68",
      "O:69",
      "O:7",
      "O:70",
      "O:71",
      "O:72",
      "O:73",
      "O:74",
      "O:75",
      "O:76",
      "O:77",
      "O:78",
      "O:79",
      "O:8",
      "O:80",
      "O:81",
      "O:82",
      "O:83",
      "O:84",
      "O:85",
      "O:86",
      "O:87",
      "O:88",
      "O:89",
      "O:9",
      "O:90",
      "O:91",
      "O:92",
      "O:93",
      "O:94",
      "O:95",
      "O:96",
      "O:97",
      "O:98",
      "O:99"
    ],
    "O:190": [
      "O:10",
      "O:100",
      "O:101",
      "O:102",
      "O:103",
      "O:104",
      "O:105",
      "O:106",
      "O:107",
      "O:108",
      "O:109",
      "O:11",
      "O:110",
      "O:111",
      "O:112",
      "O:113",
      "O:114",
      "O:115",
      "O:116",
      "O:117",
      "O:118",
      "O:119",
      "O:12",
      "O:120",
      "O:121",
      "O:122",
      "O:123",
      "O:124",
      "O:125",
      "O:126",
      "O:127",
      "O:128",
      "O:129",
      "O:13",
      "O:130",
      "O:131",
      "O:132",
      "O:133",
      "O:134",
      "O:135",
      "O:136",
      "O:137",
      "O:138",
      "O:139",
      "O:14",
      "O:140",
      "O:141",
      "O:142",
      "O:143",
      "O:144",
      "O:145",
      "O:146",
      "O:147",
      "O:148",
      "O:149",
      "O:15",
      "O:150",
      "O:151",
      "O:152",
      "O:153",
      "O:154",
      "O:155",
      "O:156",
      "O:157",
      "O:158",
      "O:159",
      "O:16",
      "O:160",
      "O:161",
      "O:162",
      "O:163",
      "O:164",
      "O:165",
      "O:166",
      "O:167",
      "O:168",
      "O:169",
      "O:17",
      "O:170",
      "O:171",
      "O:172",
      "O:173",
      "O:174",
      "O:175",
      "O:176",
      "O:177",
      "O:178",
      "O:179",
      "O:18",
      "O:180",
      "O:181",
      "O:182",
      "O:183",
      "O:184",
      "O:185",
      "O:186",
      "O:187",
      "O:188",
      "O:189",
      "O:19",
      "O:191",
      "O:192",
      "O:193",
      "O:194",
      "O:195",
      "O:196",
      "O:197",
      "O:198",
      "O:199",
      "O:20",
      "O:200",
      "O:201",
      "O:202",
      "O:203",
      "O:204",
      "O:205",
      "O:206",
      "O:207",
      "O:208",
      "O:209",
      "O:21",
      "O:210",
      "O:211",
      "O:212",
      "O:213",
      "O:214",
      "O:215",
      "O:216",
      "O:217",
      "O:218",
      "O:219",
      "O:22",
      "O:220",
      "O:221",
      "O:222",
      "O:223",
      "O:224",
      "O:225",
      "O:226",
      "O:227",
      "O:228",
      "O:229",
      "O:23",
      "O:230",
      "O:231",
      "O:232",
      "O:233",
      "O:234",
      "O:235",
      "O:236",
      "O:237",
      "O:238",
      "O:239",
      "O:24",
      "O:240",
      "O:241",
      "O:242",
      "O:243",
      "O:244",
      "O:245",
      "O:246",
      "O:247",
      "O:248",
      "O:249",
      "O:25",
      "O:250",
      "O:251",
      "O:252",
      "O:253",
      "O:254",
      "O:255",
      "O:256",
      "O:257",
      "O:258",
      "O:259",
      "O:26",
      "O:260",
      "O:261",
      "O:262",
      "O:263",
      "O:264",
      "O:265",
      "O:266",
      "O:267",
      "O:268",
      "O:269",
      "O:27",
      "O:270",
      "O:271",
      "O:272",
      "O:273",
      "O:274",
      "O:275",
      "O:276",
      "O:277",
      "O:278",
      "O:279",
      "O:28",
      "O:280",
      "O:281",
      "O:282",
      "O:283",
      "O:284",
      "O:285",
      "O:286",
      "O:287",
      "O:288",
      "O:289",
      "O:29",
      "O:290",
      "O:291",
      "O:292",
      "O:293",
      "O:294",
      "O:295",
      "O:296",
      "O:297",
      "O:298",
      "O:299",
      "O:3",
      "O:30",
      "O:300",
      "O:301",
      "O:302",
      "O:303",
      "O:304",
      "O:305",
      "O:306",
      "O:307",
      "O:308",
      "O:309",
      "O:31",
      "O:310",
      "O:311",
      "O:312",
      "O:313",
      "O:314",
      "O:315",
      "O:316",
      "O:317",
      "O:318",
      "O:319",
      "O:32",
      "O:320",
      "O:321",
      "O:322",
      "O:323",
      "O:324",
      "O:325",
      "O:326",
      "O:327",
      "O:328",
      "O:329",
      "O:33",
      "O:330",
      "O:331",
      "O:332",
      "O:333",
      "O:334",
      "O:335",
      "O:336",
      "O:337",
      "O:338",
      "O:339",
      "O:34",
      "O:340",
      "O:341",
      "O:342",
      "O:343",
      "O:344",
      "O:345",
      "O:346",
      "O:347",
      "O:348",
      "O:349",
      "O:35",
      "O:350",
      "O:351",
      "O:352",
      "O:353",
      "O:354",
      "O:355",
      "O:356",
      "O:357",
      "O:358",
      "O:359",
      "O:36",
      "O:360",
      "O:361",
      "O:362",
      "O:363",
      "O:364",
      "O:365",
      "O:366",
      "O:367",
      "O:368",
      "O:369",
      "O:37",
      "O:370",
      "O:371",
      "O:372",
      "O:373",
      "O:374",
      "O:375",
      "O:376",
      "O:377",
      "O:378",
      "O:379",
      "O:38",
      "O:380",
      "O:381",
      "O:382",
      "O:383",
      "O:384",
      "O:385",
      "O:386",
      "O:387",
      "O:388",
      "O:389",
      "O:39",
      "O:390",
      "O:391",
      "O:392",
      "O:393",
      "O:394",
      "O:395",
      "O:396",
      "O:397",
      "O:398",
      "O:399",
      "O:4",
      "O:40",
      "O:400",
      "O:401",
      "O:402",
      "O:403",
      "O:404",
      "O:405",
      "O:406",
      "O:407",
      "O:408",
      "O:409",
      "O:41",
      "O:410",
      "O:411",
      "O:412",
      "O:413",
      "O:414",
      "O:415",
      "O:416",
      "O:417",
      "O:418",
      "O:419",
      "O:42",
      "O:420",
      "O:421",
      "O:422",
      "O:423",
      "O:424",
      "O:425",
      "O:426",
      "O:427",
      "O:428",
      "O:429",
      "O:43",
      "O:430",
      "O:431",
      "O:432",
      "O:433",
      "O:434",
      "O:435",
      "O:436",
      "O:437",
      "O:438",
      "O:439",
      "O:44",
      "O:440",
      "O:441",
      "O:442",
      "O:443",
      "O:444",
      "O:445",
      "O:446",
      "O:447",
      "O:448",
      "O:449",
      "O:45",
      "O:450",
      "O:451",
      "O:452",
      "O:453",
      "O:454",
      "O:455",
      "O:456",
      "O:457",
      "O:458",
      "O:459",
      "O:46",
      "O:460",
      "O:461",
      "O:462",
      "O:463",
      "O:464",
      "O:465",
      "O:466",
      "O:467",
      "O:468",
      "O:469",
      "O:47",
      "O:470",
      "O:471",
      "O:472",
      "O:473",
      "O:474",
      "O:475",
      "O:476",
      "O:477",
      "O:478",
      "O:479",
      "O:48",
      "O:480",
      "O:481",
      "O:482",
      "O:483",
      "O:484",
      "O:485",
      "O:486",
      "O:487",
      "O:488",
      "O:489",
      "O:49",
      "O:490",
      "O:491",
      "O:492",
      "O:493",
      "O:494",
      "O:495",
      "O:496",
      "O:497",
      "O:498",
      "O:499",
      "O:5",
      "O:50",
      "O:51",
      "O:52",
      "O:53",
      "O:54",
      "O:55",
      "O:56",
      "O:57",
      "O:58",
      "O:59",
      "O:6",
      "O:60",
      "O:61",
      "O:62",
      "O:63",
      "O:64",
      "O:65",
      "O:66",
      "O:67",
      "O:68",
      "O:69",
      "O:7",
      "O:70",
      "O:71",
      "O:72",
      "O:73",
      "O:74",
      "O:75",
      "O:76",
      "O:77",
      "O:78",
      "O:79",
      "O:8",
      "O:80",
      "O:81",
      "O:82",
      "O:83",
      "O:84",
      "O:85",
      "O:86",
      "O:87",
      "O:88",
      "O:89",
      "O:9",
      "O:90",
      "O:91",
      "O:92",
      "O:93",
      "O:94",
      "O:95",
      "O:96",
      "O:97",
      "O:98",
      "O:99"
    ],
    "O:191": [
      "O:10",
      "O:100",
      "O:101",
      "O:102",
      "O:103",
      "O:104",
      "O:105",
      "O:106",
      "O:107",
      "O:108",
      "O:109",
      "O:11",
      "O:110",
      "O:111",
      "O:112",
      "O:113",
      "O:114",
      "O:115",
      "O:116",
      "O:117",
      "O:118",
      "O:119",
      "O:12",
      "O:120",
      "O:121",
      "O:122",
      "O:123",
      "O:124",
      "O:125",
      "O:126",
      "O:127",
      "O:128",
      "O:129",
      "O:13",
      "O:130",
      "O:131",
      "O:132",
      "O:133",
      "O:134",
      "O:135",
      "O:136",
      "O:137",
      "O:138",
      "O:139",
      "O:14",
      "O:140",
      "O:141",
      "O:142",
      "O:143",
      "O:144",
      "O:145",
      "O:146",
      "O:147",
      "O:148",
      "O:149",
      "O:15",
      "O:150",
      "O:151",
      "O:152",
      "O:153",
      "O:154",
      "O:155",
      "O:156",
      "O:157",
      "O:158",
      "O:159",
      "O:16",
      "O:160",
      "O:161",
      "O:162",
      "O:163",
      "O:164",
      "O:165",
      "O:166",
      "O:167",
      "O:168",
      "O:169",
      "O:17",
      "O:170",
      "O:171",
      "O:172",
      "O:173",
      "O:174",
      "O:175",
      "O:176",
      "O:177",
      "O:178",
      "O:179",
      "O:18",
      "O:180",
      "O:181",
      "O:182",
      "O:183",
      "O:184",
      "O:185",
      "O:186",
      "O:187",
      "O:188",
      "O:189",
      "O:19",
      "O:190",
      "O:192",
      "O:193",
      "O:194",
      "O:195",
      "O:196",
      "O:197",
      "O:198",
      "O:199",
      "O:20",
      "O:200",
      "O:201",
      "O:202",
      "O:203",
      "O:204",
      "O:205",
      "O:206",
      "O:207",
      "O:208",
      "O:209",
      "O:21",
      "O:210",
      "O:211",
      "O:212",
      "O:213",
      "O:214",
      "O:215",
      "O:216",
      "O:217",
      "O:218",
      "O:219",
      "O:22",
      "O:220",
      "O:221",
      "O:222",
      "O:223",
      "O:224",
      "O:225",
      "O:226",
      "O:227",
      "O:228",
      "O:229",
      "O:23",
      "O:230",
      "O:231",
      "O:232",
      "O:233",
      "O:234",
      "O:235",
      "O:236",
      "O:237",
      "O:238",
      "O:239",
      "O:24",
      "O:240",
      "O:241",
      "O:242",
      "O:243",
      "O:244",
      "O:245",
      "O:246",
      "O:247",
      "O:248",
      "O:249",
      "O:25",
      "O:250",
      "O:251",
      "O:252",
      "O:253",
      "O:254",
      "O:255",
      "O:256",
      "O:257",
      "O:258",
      "O:259",
      "O:26",
      "O:260",
      "O:261",
      "O:262",
      "O:263",
      "O:264",
      "O:265",
      "O:266",
      "O:267",
      "O:268",
      "O:269",
      "O:27",
      "O:270",
      "O:271",
      "O:272",
      "O:273",
      "O:274",
      "O:275",
      "O:276",
      "O:277",
      "O:278",
      "O:279",
      "O:28",
      "O:280",
      "O:281",
      "O:282",
      "O:283",
      "O:284",
      "O:285",
      "O:286",
      "O:287",
      "O:288",
      "O:289",
      "O:29",
      "O:290",
      "O:291",
      "O:292",
      "O:293",
      "O:294",
      "O:295",
      "O:296",
      "O:297",
      "O:298",
      "O:299",
      "O:3",
      "O:30",
      "O:300",
      "O:301",
      "O:302",
      "O:303",
      "O:304",
      "O:305",
      "O:306",
      "O:307",
      "O:308",
      "O:309",
      "O:31",
      "O:310",
      "O:311",
      "O:312",
      "O:313",
      "O:314",
      "O:315",
      "O:316",
      "O:317",
      "O:318",
      "O:319",
      "O:32",
      "O:320",
      "O:321",
      "O:322",
      "O:323",
      "O:324",
      "O:325",
      "O:326",
      "O:327",
      "O:328",
      "O:329",
      "O:33",
      "O:330",
      "O:331",
      "O:332",
      "O:333",
      "O:334",
      "O:335",
      "O:336",
      "O:337",
      "O:338",
      "O:339",
      "O:34",
      "O:340",
      "O:341",
      "O:342",
      "O:343",
      "O:344",
      "O:345",
      "O:346",
      "O:347",
      "O:348",
      "O:349",
      "O:35",
      "O:350",
      "O:351",
      "O:352",
      "O:353",
      "O:354",
      "O:355",
      "O:356",
      "O:357",
      "O:358",
      "O:359",
      "O:36",
      "O:360",
      "O:361",
      "O:362",
      "O:363",
      "O:364",
      "O:365",
      "O:366",
      "O:367",
      "O:368",
      "O:369",
      "O:37",
      "O:370",
      "O:371",
      "O:372",
      "O:373",
      "O:374",
      "O:375",
      "O:376",
      "O:377",
      "O:378",
      "O:379",
      "O:38",
      "O:380",
      "O:381",
      "O:382",
      "O:383",
      "O:384",
      "O:385",
      "O:386",
      "O:387",
      "O:388",
      "O:389",
      "O:39",
      "O:390",
      "O:391",
      "O:392",
      "O:393",
      "O:394",
      "O:395",
      "O:396",
      "O:397",
      "O:398",
      "O:399",
      "O:4",
      "O:40",
      "O:400",
      "O:401",
      "O:402",
      "O:403",
      "O:404",
      "O:405",
      "O:406",
      "O:407",
      "O:408",
      "O:409",
      "O:41",
      "O:410",
      "O:411",
      "O:412",
      "O:413",
      "O:414",
      "O:415",
      "O:416",
      "O:417",
      "O:418",
      "O:419",
      "O:42",
      "O:420",
      "O:421",
      "O:422",
      "O:423",
      "O:424",
      "O:425",
      "O:426",
      "O:427",
      "O:428",
      "O:429",
      "O:43",
      "O:430",
      "O:431",
      "O:432",
      "O:433",
      "O:434",
      "O:435",
      "O:436",
      "O:437",
      "O:438",
      "O:439",
      "O:44",
      "O:440",
      "O:441",
      "O:442",
      "O:443",
      "O:444",
      "O:445",
      "O:446",
      "O:447",
      "O:448",
      "O:449",
      "O:45",
      "O:450",
      "O:451",
      "O:452",
      "O:453",
      "O:454",
      "O:455",
      "O:456",
      "O:457",
      "O:458",
      "O:459",
      "O:46",
      "O:460",
      "O:461",
      "O:462",
      "O:463",
      "O:464",
      "O:465",
      "O:466",
      "O:467",
      "O:468",
      "O:469",
      "O:47",
      "O:470",
      "O:471",
      "O:472",
      "O:473",
      "O:474",
      "O:475",
      "O:476",
      "O:477",
      "O:478",
      "O:479",
      "O:48",
      "O:480",
      "O:481",
      "O:482",
      "O:483",
      "O:484",
      "O:485",
      "O:486",
      "O:487",
      "O:488",
      "O:489",
      "O:49",
      "O:490",
      "O:491",
      "O:492",
      "O:493",
      "O:494",
      "O:495",
      "O:496",
      "O:497",
      "O:498",
      "O:499",
      "O:5",
      "O:50",
      "O:51",
      "O:52",
      "O:53",
      "O:54",
      "O:55",
      "O:56",
      "O:57",
      "O:58",
      "O:59",
      "O:6",
      "O:60",
      "O:61",
      "O:62",
      "O:63",
      "O:64",
      "O:65",
      "O:66",
      "O:67",
      "O:68",
      "O:69",
      "O:7",
      "O:70",
      "O:71",
      "O:72",
      "O:73",
      "O:74",
      "O:75",
      "O:76",
      "O:77",
      "O:78",
      "O:79",
      "O:8",
      "O:80",
      "O:81",
      "O:82",
      "O:83",
      "O:84",
      "O:85",
      "O:86",
      "O:87",
      "O:88",
      "O:89",
      "O:9",
      "O:90",
      "O:91",
      "O:92",
      "O:93",
      "O:94",
      "O:95",
      "O:96",
      "O:97",
      "O:98",
      "O:99"
    ],
    "O:192": [
      "O:10",
      "O:100",
      "O:101",
      "O:102",
      "O:103",
      "O:104",
      "O:105",
      "O:106",
      "O:107",
      "O:108",
      "O:109",
      "O:11",
      "O:110",
      "O:111",
      "O:112",
      "O:113",
      "O:114",
      "O:115",
      "O:116",
      "O:117",
      "O:118",
      "O:119",
      "O:12",
      "O:120",
      "O:121",
      "O:122",
      "O:123",
      "O:124",
      "O:125",
      "O:126",
      "O:127",
      "O:128",
      "O:129",
      "O:13",
      "O:130",
      "O:131",
      "O:132",
      "O:133",
      "O:134",
      "O:135",
      "O:136",
      "O:137",
      "O:138",
      "O:139",
      "O:14",
      "O:140",
      "O:141",
      "O:142",
      "O:143",
      "O:144",
      "O:145",
      "O:146",
      "O:147",
      "O:148",
      "O:149",
      "O:15",
      "O:150",
      "O:151",
      "O:152",
      "O:153",
      "O:154",
      "O:155",
      "O:156",
      "O:157",
      "O:158",
      "O:159",
      "O:16",
      "O:160",
      "O:161",
      "O:162",
      "O:163",
      "O:164",
      "O:165",
      "O:166",
      "O:167",
      "O:168",
      "O:169",
      "O:17",
      "O:170",
      "O:171",
      "O:172",
      "O:173",
      "O:174",
      "O:175",
      "O:176",
      "O:177",
      "O:178",
      "O:179",
      "O:18",
      "O:180",
      "O:181",
      "O:182",
      "O:183",
      "O:184",
      "O:185",
      "O:186",
      "O:187",
      "O:188",
      "O:189",
      "O:19",
      "O:190",
      "O:191",
      "O:193",
      "O:194",
      "O:195",
      "O:196",
      "O:197",
      "O:198",
      "O:199",
      "O:20",
      "O:200",
      "O:201",
      "O:202",
      "O:203",
      "O:204",
      "O:205",
      "O:206",
      "O:207",
      "O:208",
      "O:209",
      "O:21",
      "O:210",
      "O:211",
      "O:212",
      "O:213",
      "O:214",
      "O:215",
      "O:216",
      "O:217",
      "O:218",
      "O:219",
      "O:22",
      "O:220",
      "O:221",
      "O:222",
      "O:223",
      "O:224",
      "O:225",
      "O:226",
      "O:227",
      "O:228",
      "O:229",
      "O:23",
      "O:230",
      "O:231",
      "O:232",
      "O:233",
      "O:234",
      "O:235",
      "O:236",
      "O:237",
      "O:238",
      "O:239",
      "O:24",
      "O:240",
      "O:241",
      "O:242",
      "O:243",
      "O:244",
      "O:245",
      "O:246",
      "O:247",
      "O:248",
      "O:249",
      "O:25",
      "O:250",
      "O:251",
      "O:252",
      "O:253",
      "O:254",
      "O:255",
      "O:256",
      "O:257",
      "O:258",
      "O:259",
      "O:26",
      "O:260",
      "O:261",
      "O:262",
      "O:263",
      "O:264",
      "O:265",
      "O:266",
      "O:267",
      "O:268",
      "O:269",
      "O:27",
      "O:270",
      "O:271",
      "O:272",
      "O:273",
      "O:274",
      "O:275",
      "O:276",
      "O:277",
      "O:278",
      "O:279",
      "O:28",
      "O:280",
      "O:281",
      "O:282",
      "O:283",
      "O:284",
      "O:285",
      "O:286",
      "O:287",
      "O:288",
      "O:289",
      "O:29",
      "O:290",
      "O:291",
      "O:292",
      "O:293",
      "O:294",
      "O:295",
      "O:296",
      "O:297",
      "O:298",
      "O:299",
      "O:3",
      "O:30",
      "O:300",
      "O:301",
      "O:302",
      "O:303",
      "O:304",
      "O:305",
      "O:306",
      "O:307",
      "O:308",
      "O:309",
      "O:31",
      "O:310",
      "O:311",
      "O:312",
      "O:313",
      "O:314",
      "O:315",
      "O:316",
      "O:317",
      "O:318",
      "O:319",
      "O:32",
      "O:320",
      "O:321",
      "O:322",
      "O:323",
      "O:324",
      "O:325",
      "O:326",
      "O:327",
      "O:328",
      "O:329",
      "O:33",
      "O:330",
      "O:331",
      "O:332",
      "O:333",
      "O:334",
      "O:335",
      "O:336",
      "O:337",
      "O:338",
      "O:339",
      "O:34",
      "O:340",
      "O:341",
      "O:342",
      "O:343",
      "O:344",
      "O:345",
      "O:346",
      "O:347",
      "O:348",
      "O:349",
      "O:35",
      "O:350",
      "O:351",
      "O:352",
      "O:353",
      "O:354",
      "O:355",
      "O:356",
      "O:357",
      "O:358",
      "O:359",
      "O:36",
      "O:360",
      "O:361",
      "O:362",
      "O:363",
      "O:364",
      "O:365",
      "O:366",
      "O:367",
      "O:368",
      "O:369",
      "O:37",
      "O:370",
      "O:371",
      "O:372",
      "O:373",
      "O:374",
      "O:375",
      "O:376",
      "O:377",
      "O:378",
      "O:379",
      "O:38",
      "O:380",
      "O:381",
      "O:382",
      "O:383",
      "O:384",
      "O:385",
      "O:386",
      "O:387",
      "O:388",
      "O:389",
      "O:39",
      "O:390",
      "O:391",
      "O:392",
      "O:393",
      "O:394",
      "O:395",
      "O:396",
      "O:397",
      "O:398",
      "O:399",
      "O:4",
      "O:40",
      "O:400",
      "O:401",
      "O:402",
      "O:403",
      "O:404",
      "O:405",
      "O:406",
      "O:407",
      "O:408",
      "O:409",
      "O:41",
      "O:410",
      "O:411",
      "O:412",
      "O:413",
      "O:414",
      "O:415",
      "O:416",
      "O:417",
      "O:418",
      "O:419",
      "O:42",
      "O:420",
      "O:421",
      "O:422",
      "O:423",
      "O:424",
      "O:425",
      "O:426",
      "O:427",
      "O:428",
      "O:429",
      "O:43",
      "O:430",
      "O:431",
      "O:432",
      "O:433",
      "O:434",
      "O:435",
      "O:436",
      "O:437",
      "O:438",
      "O:439",
      "O:44",
      "O:440",
      "O:441",
      "O:442",
      "O:443",
      "O:444",
      "O:445",
      "O:446",
      "O:447",
      "O:448",
      "O:449",
      "O:45",
      "O:450",
      "O:451",
      "O:452",
      "O:453",
      "O:454",
      "O:455",
      "O:456",
      "O:457",
      "O:458",
      "O:459",
      "O:46",
      "O:460",
      "O:461",
      "O:462",
      "O:463",
      "O:464",
      "O:465",
      "O:466",
      "O:467",
      "O:468",
      "O:469",
      "O:47",
      "O:470",
      "O:471",
      "O:472",
      "O:473",
      "O:474",
      "O:475",
      "O:476",
      "O:477",
      "O:478",
      "O:479",
      "O:48",
      "O:480",
      "O:481",
      "O:482",
      "O:483",
      "O:484",
      "O:485",
      "O:486",
      "O:487",
      "O:488",
      "O:489",
      "O:49",
      "O:490",
      "O:491",
      "O:492",
      "O:493",
      "O:494",
      "O:495",
      "O:496",
      "O:497",
      "O:498",
      "O:499",
      "O:5",
      "O:50",
      "O:51",
      "O:52",
      "O:53",
      "O:54",
      "O:55",
      "O:56",
      "O:57",
      "O:58",
      "O:59",
      "O:6",
      "O:60",
      "O:61",
      "O:62",
      "O:63",
      "O:64",
      "O:65",
      "O:66",
      "O:67",
      "O:68",
      "O:69",
      "O:7",
      "O:70",
      "O:71",
      "O:72",
      "O:73",
      "O:74",
      "O:75",
      "O:76",
      "O:77",
      "O:78",
      "O:79",
      "O:8",
      "O:80",
      "O:81",
      "O:82",
      "O:83",
      "O:84",
      "O:85",
      "O:86",
      "O:87",
      "O:88",
      "O:89",
      "O:9",
      "O:90",
      "O:91",
      "O:92",
      "O:93",
      "O:94",
      "O:95",
      "O:96",
      "O:97",
      "O:98",
      "O:99"
    ],
    "O:193": [
      "O:10",
      "O:100",
      "O:101",
      "O:102",
      "O:103",
      "O:104",
      "O:105",
      "O:106",
      "O:107",
      "O:108",
      "O:109",
      "O:11",
      "O:110",
      "O:111",
      "O:112",
      "O:113",
      "O:114",
      "O:115",
      "O:116",
      "O:117",
      "O:118",
      "O:119",
      "O:12",
      "O:120",
      "O:121",
      "O:122",
      "O:123",
      "O:124",
      "O:125",
      "O:126",
      "O:127",
      "O:128",
      "O:129",
      "O:13",
      "O:130",
      "O:131",
      "O:132",
      "O:133",
      "O:134",
      "O:135",
      "O:136",
      "O:137",
      "O:138",
      "O:139",
      "O:14",
      "O:140",
      "O:141",
      "O:142",
      "O:143",
      "O:144",
      "O:145",
      "O:146",
      "O:147",
      "O:148",
      "O:149",
      "O:15",
      "O:150",
      "O:151",
      "O:152",
      "O:153",
      "O:154",
      "O:155",
      "O:156",
      "O:157",
      "O:158",
      "O:159",
      "O:16",
      "O:160",
      "O:161",
      "O:162",
      "O:163",
      "O:164",
      "O:165",
      "O:166",
      "O:167",
      "O:168",
      "O:169",
      "O:17",
      "O:170",
      "O:171",
      "O:172",
      "O:173",
      "O:174",
      "O:175",
      "O:176",
      "O:177",
      "O:178",
      "O:179",
      "O:18",
      "O:180",
      "O:181",
      "O:182",
      "O:183",
      "O:184",
      "O:185",
      "O:186",
      "O:187",
      "O:188",
      "O:189",
      "O:19",
      "O:190",
      "O:191",
      "O:192",
      "O:194",
      "O:195",
      "O:196",
      "O:197",
      "O:198",
      "O:199",
      "O:20",
      "O:200",
      "O:201",
      "O:202",
      "O:203",
      "O:204",
      "O:205",
      "O:206",
      "O:207",
      "O:208",
      "O:209",
      "O:21",
      "O:210",
      "O:211",
      "O:212",
      "O:213",
      "O:214",
      "O:215",
      "O:216",
      "O:217",
      "O:218",
      "O:219",
      "O:22",
      "O:220",
      "O:221",
      "O:222",
      "O:223",
      "O:224",
      "O:225",
      "O:226",
      "O:227",
      "O:228",
      "O:229",
      "O:23",
      "O:230",
      "O:231",
      "O:232",
      "O:233",
      "O:234",
      "O:235",
      "O:236",
      "O:237",
      "O:238",
      "O:239",
      "O:24",
      "O:240",
      "O:241",
      "O:242",
      "O:243",
      "O:244",
      "O:245",
      "O:246",
      "O:247",
      "O:248",
      "O:249",
      "O:25",
      "O:250",
      "O:251",
      "O:252",
      "O:253",
      "O:254",
      "O:255",
      "O:256",
      "O:257",
      "O:258",
      "O:259",
      "O:26",
      "O:260",
      "O:261",
      "O:262",
      "O:263",
      "O:264",
      "O:265",
      "O:266",
      "O:267",
      "O:268",
      "O:269",
      "O:27",
      "O:270",
      "O:271",
      "O:272",
      "O:273",
      "O:274",
      "O:275",
      "O:276",
      "O:277",
      "O:278",
      "O:279",
      "O:28",
      "O:280",
      "O:281",
      "O:282",
      "O:283",
      "O:284",
      "O:285",
      "O:286",
      "O:287",
      "O:288",
      "O:289",
      "O:29",
      "O:290",
      "O:291",
      "O:292",
      "O:293",
      "O:294",
      "O:295",
      "O:296",
      "O:297",
      "O:298",
      "O:299",
      "O:3",
      "O:30",
      "O:300",
      "O:301",
      "O:302",
      "O:303",
      "O:304",
      "O:305",
      "O:306",
      "O:307",
      "O:308",
      "O:309",
      "O:31",
      "O:310",
      "O:311",
      "O:312",
      "O:313",
      "O:314",
      "O:315",
      "O:316",
      "O:317",
      "O:318",
      "O:319",
      "O:32",
      "O:320",
      "O:321",
      "O:322",
      "O:323",
      "O:324",
      "O:325",
      "O:326",
      "O:327",
      "O:328",
      "O:329",
      "O:33",
      "O:330",
      "O:331",
      "O:332",
      "O:333",
      "O:334",
      "O:335",
      "O:336",
      "O:337",
      "O:338",
      "O:339",
      "O:34",
      "O:340",
      "O:341",
      "O:342",
      "O:343",
      "O:344",
      "O:345",
      "O:346",
      "O:347",
      "O:348",
      "O:349",
      "O:35",
      "O:350",
      "O:351",
      "O:352",
      "O:353",
      "O:354",
      "O:355",
      "O:356",
      "O:357",
      "O:358",
      "O:359",
      "O:36",
      "O:360",
      "O:361",
      "O:362",
      "O:363",
      "O:364",
      "O:365",
      "O:366",
      "O:367",
      "O:368",
      "O:369",
      "O:37",
      "O:370",
      "O:371",
      "O:372",
      "O:373",
      "O:374",
      "O:375",
      "O:376",
      "O:377",
      "O:378",
      "O:379",
      "O:38",
      "O:380",
      "O:381",
      "O:382",
      "O:383",
      "O:384",
      "O:385",
      "O:386",
      "O:387",
      "O:388",
      "O:389",
      "O:39",
      "O:390",
      "O:391",
      "O:392",
      "O:393",
      "O:394",
      "O:395",
      "O:396",
      "O:397",
      "O:398",
      "O:399",
      "O:4",
      "O:40",
      "O:400",
      "O:401",
      "O:402",
      "O:403",
      "O:404",
      "O:405",
      "O:406",
      "O:407",
      "O:408",
      "O:409",
      "O:41",
      "O:410",
      "O:411",
      "O:412",
      "O:413",
      "O:414",
      "O:415",
      "O:416",
      "O:417",
      "O:418",
      "O:419",
      "O:42",
      "O:420",
      "O:421",
      "O:422",
      "O:423",
      "O:424",
      "O:425",
      "O:426",
      "O:427",
      "O:428",
      "O:429",
      "O:43",
      "O:430",
      "O:431",
      "O:432",
      "O:433",
      "O:434",
      "O:435",
      "O:436",
      "O:437",
      "O:438",
      "O:439",
      "O:44",
      "O:440",
      "O:441",
      "O:442",
      "O:443",
      "O:444",
      "O:445",
      "O:446",
      "O:447",
      "O:448",
      "O:449",
      "O:45",
      "O:450",
      "O:451",
      "O:452",
      "O:453",
      "O:454",
      "O:455",
      "O:456",
      "O:457",
      "O:458",
      "O:459",
      "O:46",
      "O:460",
      "O:461",
      "O:462",
      "O:463",
      "O:464",
      "O:465",
      "O:466",
      "O:467",
      "O:468",
      "O:469",
      "O:47",
      "O:470",
      "O:471",
      "O:472",
      "O:473",
      "O:474",
      "O:475",
      "O:476",
      "O:477",
      "O:478",
      "O:479",
      "O:48",
      "O:480",
      "O:481",
      "O:482",
      "O:483",
      "O:484",
      "O:485",
      "O:486",
      "O:487",
      "O:488",
      "O:489",
      "O:49",
      "O:490",
      "O:491",
      "O:492",
      "O:493",
      "O:494",
      "O:495",
      "O:496",
      "O:497",
      "O:498",
      "O:499",
      "O:5",
      "O:50",
      "O:51",
      "O:52",
      "O:53",
      "O:54",
      "O:55",
      "O:56",
      "O:57",
      "O:58",
      "O:59",
      "O:6",
      "O:60",
      "O:61",
      "O:62",
      "O:63",
      "O:64",
      "O:65",
      "O:66",
      "O:67",
      "O:68",
      "O:69",
      "O:7",
      "O:70",
      "O:71",
      "O:72",
      "O:73",
      "O:74",
      "O:75",
      "O:76",
      "O:77",
      "O:78",
      "O:79",
      "O:8",
      "O:80",
      "O:81",
      "O:82",
      "O:83",
      "O:84",
      "O:85",
      "O:86",
      "O:87",
      "O:88",
      "O:89",
      "O:9",
      "O:90",
      "O:91",
      "O:92",
      "O:93",
      "O:94",
      "O:95",
      "O:96",
      "O:97",
      "O:98",
      "O:99"
    ],
    "O:194": [
      "O:10",
      "O:100",
      "O:101",
      "O:102",
      "O:103",
      "O:104",
      "O:105",
      "O:106",
      "O:107",
      "O:108",
      "O:109",
      "O:11",
      "O:110",
      "O:111",
      "O:112",
      "O:113",
      "O:114",
      "O:115",
      "O:116",
      "O:117",
      "O:118",
      "O:119",
      "O:12",
      "O:120",
      "O:121",
      "O:122",
      "O:123",
      "O:124",
      "O:125",
      "O:126",
      "O:127",
      "O:128",
      "O:129",
      "O:13",
      "O:130",
      "O:131",
      "O:132",
      "O:133",
      "O:134",
      "O:135",
      "O:136",
      "O:137",
      "O:138",
      "O:139",
      "O:14",
      "O:140",
      "O:141",
      "O:142",
      "O:143",
      "O:144",
      "O:145",
      "O:146",
      "O:147",
      "O:148",
      "O:149",
      "O:15",
      "O:150",
      "O:151",
      "O:152",
      "O:153",
      "O:154",
      "O:155",
      "O:156",
      "O:157",
      "O:158",
      "O:159",
      "O:16",
      "O:160",
      "O:161",
      "O:162",
      "O:163",
      "O:164",
      "O:165",
      "O:166",
      "O:167",
      "O:168",
      "O:169",
      "O:17",
      "O:170",
      "O:171",
      "O:172",
      "O:173",
      "O:174",
      "O:175",
      "O:176",
      "O:177",
      "O:178",
      "O:179",
      "O:18",
      "O:180",
      "O:181",
      "O:182",
      "O:183",
      "O:184",
      "O:185",
      "O:186",
      "O:187",
      "O:188",
      "O:189",
      "O:19",
      "O:190",
      "O:191",
      "O:192",
      "O:193",
      "O:195",
      "O:196",
      "O:197",
      "O:198",
      "O:199",
      "O:20",
      "O:200",
      "O:201",
      "O:202",
      "O:203",
      "O:204",
      "O:205",
      "O:206",
      "O:207",
      "O:208",
      "O:209",
      "O:21",
      "O:210",
      "O:211",
      "O:212",
      "O:213",
      "O:214",
      "O:215",
      "O:216",
      "O:217",
      "O:218",
      "O:219",
      "O:22",
      "O:220",
      "O:221",
      "O:222",
      "O:223",
      "O:224",
      "O:225",
      "O:226",
      "O:227",
      "O:228",
      "O:229",
      "O:23",
      "O:230",
      "O:231",
      "O:232",
      "O:233",
      "O:234",
      "O:235",
      "O:236",
      "O:237",
      "O:238",
      "O:239",
      "O:24",
      "O:240",
      "O:241",
      "O:242",
      "O:243",
      "O:244",
      "O:245",
      "O:246",
      "O:247",
      "O:248",
      "O:249",
      "O:25",
      "O:250",
      "O:251",
      "O:252",
      "O:253",
      "O:254",
      "O:255",
      "O:256",
      "O:257",
      "O:258",
      "O:259",
      "O:26",
      "O:260",
      "O:261",
      "O:262",
      "O:263",
      "O:264",
      "O:265",
      "O:266",
      "O:267",
      "O:268",
      "O:269",
      "O:27",
      "O:270",
      "O:271",
      "O:272",
      "O:273",
      "O:274",
      "O:275",
      "O:276",
      "O:277",
      "O:278",
      "O:279",
      "O:28",
      "O:280",
      "O:281",
      "O:282",
      "O:283",
      "O:284",
      "O:285",
      "O:286",
      "O:287",
      "O:288",
      "O:289",
      "O:29",
      "O:290",
      "O:291",
      "O:292",
      "O:293",
      "O:294",
      "O:295",
      "O:296",
      "O:297",
      "O:298",
      "O:299",
      "O:3",
      "O:30",
      "O:300",
      "O:301",
      "O:302",
      "O:303",
      "O:304",
      "O:305",
      "O:306",
      "O:307",
      "O:308",
      "O:309",
      "O:31",
      "O:310",
      "O:311",
      "O:312",
      "O:313",
      "O:314",
      "O:315",
      "O:316",
      "O:317",
      "O:318",
      "O:319",
      "O:32",
      "O:320",
      "O:321",
      "O:322",
      "O:323",
      "O:324",
      "O:325",
      "O:326",
      "O:327",
      "O:328",
      "O:329",
      "O:33",
      "O:330",
      "O:331",
      "O:332",
      "O:333",
      "O:334",
      "O:335",
      "O:336",
      "O:337",
      "O:338",
      "O:339",
      "O:34",
      "O:340",
      "O:341",
      "O:342",
      "O:343",
      "O:344",
      "O:345",
      "O:346",
      "O:347",
      "O:348",
      "O:349",
      "O:35",
      "O:350",
      "O:351",
      "O:352",
      "O:353",
      "O:354",
      "O:355",
      "O:356",
      "O:357",
      "O:358",
      "O:359",
      "O:36",
      "O:360",
      "O:361",
      "O:362",
      "O:363",
      "O:364",
      "O:365",
      "O:366",
      "O:367",
      "O:368",
      "O:369",
      "O:37",
      "O:370",
      "O:371",
      "O:372",
      "O:373",
      "O:374",
      "O:375",
      "O:376",
      "O:377",
      "O:378",
      "O:379",
      "O:38",
      "O:380",
      "O:381",
      "O:382",
      "O:383",
      "O:384",
      "O:385",
      "O:386",
      "O:387",
      "O:388",
      "O:389",
      "O:39",
      "O:390",
      "O:391",
      "O:392",
      "O:393",
      "O:394",
      "O:395",
      "O:396",
      "O:397",
      "O:398",
      "O:399",
      "O:4",
      "O:40",
      "O:400",
      "O:401",
      "O:402",
      "O:403",
      "O:404",
      "O:405",
      "O:406",
      "O:407",
      "O:408",
      "O:409",
      "O:41",
      "O:410",
      "O:411",
      "O:412",
      "O:413",
      "O:414",
      "O:415",
      "O:416",
      "O:417",
      "O:418",
      "O:419",
      "O:42",
      "O:420",
      "O:421",
      "O:422",
      "O:423",
      "O:424",
      "O:425",
      "O:426",
      "O:427",
      "O:428",
      "O:429",
      "O:43",
      "O:430",
      "O:431",
      "O:432",
      "O:433",
      "O:434",
      "O:435",
      "O:436",
      "O:437",
      "O:438",
      "O:439",
      "O:44",
      "O:440",
      "O:441",
      "O:442",
      "O:443",
      "O:444",
      "O:445",
      "O:446",
      "O:447",
      "O:448",
      "O:449",
      "O:45",
      "O:450",
      "O:451",
      "O:452",
      "O:453",
      "O:454",
      "O:455",
      "O:456",
      "O:457",
      "O:458",
      "O:459",
      "O:46",
      "O:460",
      "O:461",
      "O:462",
      "O:463",
      "O:464",
      "O:465",
      "O:466",
      "O:467",
      "O:468",
      "O:469",
      "O:47",
      "O:470",
      "O:471",
      "O:472",
      "O:473",
      "O:474",
      "O:475",
      "O:476",
      "O:477",
      "O:478",
      "O:479",
      "O:48",
      "O:480",
      "O:481",
      "O:482",
      "O:483",
      "O:484",
      "O:485",
      "O:486",
      "O:487",
      "O:488",
      "O:489",
      "O:49",
      "O:490",
      "O:491",
      "O:492",
      "O:493",
      "O:494",
      "O:495",
      "O:496",
      "O:497",
      "O:498",
      "O:499",
      "O:5",
      "O:50",
      "O:51",
      "O:52",
      "O:53",
      "O:54",
      "O:55",
      "O:56",
      "O:57",
      "O:58",
      "O:59",
      "O:6",
      "O:60",
      "O:61",
      "O:62",
      "O:63",
      "O:64",
      "O:65",
      "O:66",
      "O:67",
      "O:68",
      "O:69",
      "O:7",
      "O:70",
      "O:71",
      "O:72",
      "O:73",
      "O:74",
      "O:75",
      "O:76",
      "O:77",
      "O:78",
      "O:79",
      "O:8",
      "O:80",
      "O:81",
      "O:82",
      "O:83",
      "O:84",
      "O:85",
      "O:86",
      "O:87",
      "O:88",
      "O:89",
      "O:9",
      "O:90",
      "O:91",
      "O:92",
      "O:93",
      "O:94",
      "O:95",
      "O:96",
      "O:97",
      "O:98",
      "O:99"
    ],
    "O:195": [
      "O:10",
      "O:100",
      "O:101",
      "O:102",
      "O:103",
      "O:104",
      "O:105",
      "O:106",
      "O:107",
      "O:108",
      "O:109",
      "O:11",
      "O:110",
      "O:111",
      "O:112",
      "O:113",
      "O:114",
      "O:115",
      "O:116",
      "O:117",
      "O:118",
      "O:119",
      "O:12",
      "O:120",
      "O:121",
      "O:122",
      "O:123",
      "O:124",
      "O:125",
      "O:126",
      "O:127",
      "O:128",
      "O:129",
      "O:13",
      "O:130",
      "O:131",
      "O:132",
      "O:133",
      "O:134",
      "O:135",
      "O:136",
      "O:137",
      "O:138",
      "O:139",
      "O:14",
      "O:140",
      "O:141",
      "O:142",
      "O:143",
      "O:144",
      "O:145",
      "O:146",
      "O:147",
      "O:148",
      "O:149",
      "O:15",
      "O:150",
      "O:151",
      "O:152",
      "O:153",
      "O:154",
      "O:155",
      "O:156",
      "O:157",
      "O:158",
      "O:159",
      "O:16",
      "O:160",
      "O:161",
      "O:162",
      "O:163",
      "O:164",
      "O:165",
      "O:166",
      "O:167",
      "O:168",
      "O:169",
      "O:17",
      "O:170",
      "O:171",
      "O:172",
      "O:173",
      "O:174",
      "O:175",
      "O:176",
      "O:177",
      "O:178",
      "O:179",
      "O:18",
      "O:180",
      "O:181",
      "O:182",
      "O:183",
      "O:184",
      "O:185",
      "O:186",
      "O:187",
      "O:188",
      "O:189",
      "O:19",
      "O:190",
      "O:191",
      "O:192",
      "O:193",
      "O:194",
      "O:196",
      "O:197",
      "O:198",
      "O:199",
      "O:20",
      "O:200",
      "O:201",
      "O:202",
      "O:203",
      "O:204",
      "O:205",
      "O:206",
      "O:207",
      "O:208",
      "O:209",
      "O:21",
      "O:210",
      "O:211",
      "O:212",
      "O:213",
      "O:214",
      "O:215",
      "O:216",
      "O:217",
      "O:218",
      "O:219",
      "O:22",
      "O:220",
      "O:221",
      "O:222",
      "O:223",
      "O:224",
      "O:225",
      "O:226",
      "O:227",
      "O:228",
      "O:229",
      "O:23",
      "O:230",
      "O:231",
      "O:232",
      "O:233",
      "O:234",
      "O:235",
      "O:236",
      "O:237",
      "O:238",
      "O:239",
      "O:24",
      "O:240",
      "O:241",
      "O:242",
      "O:243",
      "O:244",
      "O:245",
      "O:246",
      "O:247",
      "O:248",
      "O:249",
      "O:25",
      "O:250",
      "O:251",
      "O:252",
      "O:253",
      "O:254",
      "O:255",
      "O:256",
      "O:257",
      "O:258",
      "O:259",
      "O:26",
      "O:260",
      "O:261",
      "O:262",
      "O:263",
      "O:264",
      "O:265",
      "O:266",
      "O:267",
      "O:268",
      "O:269",
      "O:27",
      "O:270",
      "O:271",
      "O:272",
      "O:273",
      "O:274",
      "O:275",
      "O:276",
      "O:277",
      "O:278",
      "O:279",
      "O:28",
      "O:280",
      "O:281",
      "O:282",
      "O:283",
      "O:284",
      "O:285",
      "O:286",
      "O:287",
      "O:288",
      "O:289",
      "O:29",
      "O:290",
      "O:291",
      "O:292",
      "O:293",
      "O:294",
      "O:295",
      "O:296",
      "O:297",
      "O:298",
      "O:299",
      "O:3",
      "O:30",
      "O:300",
      "O:301",
      "O:302",
      "O:303",
      "O:304",
      "O:305",
      "O:306",
      "O:307",
      "O:308",
      "O:309",
      "O:31",
      "O:310",
      "O:311",
      "O:312",
      "O:313",
      "O:314",
      "O:315",
      "O:316",
      "O:317",
      "O:318",
      "O:319",
      "O:32",
      "O:320",
      "O:321",
      "O:322",
      "O:323",
      "O:324",
      "O:325",
      "O:326",
      "O:327",
      "O:328",
      "O:329",
      "O:33",
      "O:330",
      "O:331",
      "O:332",
      "O:333",
      "O:334",
      "O:335",
      "O:336",
      "O:337",
      "O:338",
      "O:339",
      "O:34",
      "O:340",
      "O:341",
      "O:342",
      "O:343",
      "O:344",
      "O:345",
      "O:346",
      "O:347",
      "O:348",
      "O:349",
      "O:35",
      "O:350",
      "O:351",
      "O:352",
      "O:353",
      "O:354",
      "O:355",
      "O:356",
      "O:357",
      "O:358",
      "O:359",
      "O:36",
      "O:360",
      "O:361",
      "O:362",
      "O:363",
      "O:364",
      "O:365",
      "O:366",
      "O:367",
      "O:368",
      "O:369",
      "O:37",
      "O:370",
      "O:371",
      "O:372",
      "O:373",
      "O:374",
      "O:375",
      "O:376",
      "O:377",
      "O:378",
      "O:379",
      "O:38",
      "O:380",
      "O:381",
      "O:382",
      "O:383",
      "O:384",
      "O:385",
      "O:386",
      "O:387",
      "O:388",
      "O:389",
      "O:39",
      "O:390",
      "O:391",
      "O:392",
      "O:393",
      "O:394",
      "O:395",
      "O:396",
      "O:397",
      "O:398",
      "O:399",
      "O:4",
      "O:40",
      "O:400",
      "O:401",
      "O:402",
      "O:403",
      "O:404",
      "O:405",
      "O:406",
      "O:407",
      "O:408",
      "O:409",
      "O:41",
      "O:410",
      "O:411",
      "O:412",
      "O:413",
      "O:414",
      "O:415",
      "O:416",
      "O:417",
      "O:418",
      "O:419",
      "O:42",
      "O:420",
      "O:421",
      "O:422",
      "O:423",
      "O:424",
      "O:425",
      "O:426",
      "O:427",
      "O:428",
      "O:429",
      "O:43",
      "O:430",
      "O:431",
      "O:432",
      "O:433",
      "O:434",
      "O:435",
      "O:436",
      "O:437",
      "O:438",
      "O:439",
      "O:44",
      "O:440",
      "O:441",
      "O:442",
      "O:443",
      "O:444",
      "O:445",
      "O:446",
      "O:447",
      "O:448",
      "O:449",
      "O:45",
      "O:450",
      "O:451",
      "O:452",
      "O:453",
      "O:454",
      "O:455",
      "O:456",
      "O:457",
      "O:458",
      "O:459",
      "O:46",
      "O:460",
      "O:461",
      "O:462",
      "O:463",
      "O:464",
      "O:465",
      "O:466",
      "O:467",
      "O:468",
      "O:469",
      "O:47",
      "O:470",
      "O:471",
      "O:472",
      "O:473",
      "O:474",
      "O:475",
      "O:476",
      "O:477",
      "O:478",
      "O:479",
      "O:48",
      "O:480",
      "O:481",
      "O:482",
      "O:483",
      "O:484",
      "O:485",
      "O:486",
      "O:487",
      "O:488",
      "O:489",
      "O:49",
      "O:490",
      "O:491",
      "O:492",
      "O:493",
      "O:494",
      "O:495",
      "O:496",
      "O:497",
      "O:498",
      "O:499",
      "O:5",
      "O:50",
      "O:51",
      "O:52",
      "O:53",
      "O:54",
      "O:55",
      "O:56",
      "O:57",
      "O:58",
      "O:59",
      "O:6",
      "O:60",
      "O:61",
      "O:62",
      "O:63",
      "O:64",
      "O:65",
      "O:66",
      "O:67",
      "O:68",
      "O:69",
      "O:7",
      "O:70",
      "O:71",
      "O:72",
      "O:73",
      "O:74",
      "O:75",
      "O:76",
      "O:77",
      "O:78",
      "O:79",
      "O:8",
      "O:80",
      "O:81",
      "O:82",
      "O:83",
      "O:84",
      "O:85",
      "O:86",
      "O:87",
      "O:88",
      "O:89",
      "O:9",
      "O:90",
      "O:91",
      "O:92",
      "O:93",
      "O:94",
      "O:95",
      "O:96",
      "O:97",
      "O:98",
      "O:99"
    ],
    "O:196": [
      "O:10",
      "O:100",
      "O:101",
      "O:102",
      "O:103",
      "O:104",
      "O:105",
      "O:106",
      "O:107",
      "O:108",
      "O:109",
      "O:11",
      "O:110",
      "O:111",
      "O:112",
      "O:113",
      "O:114",
      "O:115",
      "O:116",
      "O:117",
      "O:118",
      "O:119",
      "O:12",
      "O:120",
      "O:121",
      "O:122",
      "O:123",
      "O:124",
      "O:125",
      "O:126",
      "O:127",
      "O:128",
      "O:129",
      "O:13",
      "O:130",
      "O:131",
      "O:132",
      "O:133",
      "O:134",
      "O:135",
      "O:136",
      "O:137",
      "O:138",
      "O:139",
      "O:14",
      "O:140",
      "O:141",
      "O:142",
      "O:143",
      "O:144",
      "O:145",
      "O:146",
      "O:147",
      "O:148",
      "O:149",
      "O:15",
      "O:150",
      "O:151",
      "O:152",
      "O:153",
      "O:154",
      "O:155",
      "O:156",
      "O:157",
      "O:158",
      "O:159",
      "O:16",
      "O:160",
      "O:161",
      "O:162",
      "O:163",
      "O:164",
      "O:165",
      "O:166",
      "O:167",
      "O:168",
      "O:169",
      "O:17",
      "O:170",
      "O:171",
      "O:172",
      "O:173",
      "O:174",
      "O:175",
      "O:176",
      "O:177",
      "O:178",
      "O:179",
      "O:18",
      "O:180",
      "O:181",
      "O:182",
      "O:183",
      "O:184",
      "O:185",
      "O:186",
      "O:187",
      "O:188",
      "O:189",
      "O:19",
      "O:190",
      "O:191",
      "O:192",
      "O:193",
      "O:194",
      "O:195",
      "O:197",
      "O:198",
      "O:199",
      "O:20",
      "O:200",
      "O:201",
      "O:202",
      "O:203",
      "O:204",
      "O:205",
      "O:206",
      "O:207",
      "O:208",
      "O:209",
      "O:21",
      "O:210",
      "O:211",
      "O:212",
      "O:213",
      "O:214",
      "O:215",
      "O:216",
      "O:217",
      "O:218",
      "O:219",
      "O:22",
      "O:220",
      "O:221",
      "O:222",
      "O:223",
      "O:224",
      "O:225",
      "O:226",
      "O:227",
      "O:228",
      "O:229",
      "O:23",
      "O:230",
      "O:231",
      "O:232",
      "O:233",
      "O:234",
      "O:235",
      "O:236",
      "O:237",
      "O:238",
      "O:239",
      "O:24",
      "O:240",
      "O:241",
      "O:242",
      "O:243",
      "O:244",
      "O:245",
      "O:246",
      "O:247",
      "O:248",
      "O:249",
      "O:25",
      "O:250",
      "O:251",
      "O:252",
      "O:253",
      "O:254",
      "O:255",
      "O:256",
      "O:257",
      "O:258",
      "O:259",
      "O:26",
      "O:260",
      "O:261",
      "O:262",
      "O:263",
      "O:264",
      "O:265",
      "O:266",
      "O:267",
      "O:268",
      "O:269",
      "O:27",
      "O:270",
      "O:271",
      "O:272",
      "O:273",
      "O:274",
      "O:275",
      "O:276",
      "O:277",
      "O:278",
      "O:279",
      "O:28",
      "O:280",
      "O:281",
      "O:282",
      "O:283",
      "O:284",
      "O:285",
      "O:286",
      "O:287",
      "O:288",
      "O:289",
      "O:29",
      "O:290",
      "O:291",
      "O:292",
      "O:293",
      "O:294",
      "O:295",
      "O:296",
      "O:297",
      "O:298",
      "O:299",
      "O:3",
      "O:30",
      "O:300",
      "O:301",
      "O:302",
      "O:303",
      "O:304",
      "O:305",
      "O:306",
      "O:307",
      "O:308",
      "O:309",
      "O:31",
      "O:310",
      "O:311",
      "O:312",
      "O:313",
      "O:314",
      "O:315",
      "O:316",
      "O:317",
      "O:318",
      "O:319",
      "O:32",
      "O:320",
      "O:321",
      "O:322",
      "O:323",
      "O:324",
      "O:325",
      "O:326",
      "O:327",
      "O:328",
      "O:329",
      "O:33",
      "O:330",
      "O:331",
      "O:332",
      "O:333",
      "O:334",
      "O:335",
      "O:336",
      "O:337",
      "O:338",
      "O:339",
      "O:34",
      "O:340",
      "O:341",
      "O:342",
      "O:343",
      "O:344",
      "O:345",
      "O:346",
      "O:347",
      "O:348",
      "O:349",
      "O:35",
      "O:350",
      "O:351",
      "O:352",
      "O:353",
      "O:354",
      "O:355",
      "O:356",
      "O:357",
      "O:358",
      "O:359",
      "O:36",
      "O:360",
      "O:361",
      "O:362",
      "O:363",
      "O:364",
      "O:365",
      "O:366",
      "O:367",
      "O:368",
      "O:369",
      "O:37",
      "O:370",
      "O:371",
      "O:372",
      "O:373",
      "O:374",
      "O:375",
      "O:376",
      "O:377",
      "O:378",
      "O:379",
      "O:38",
      "O:380",
      "O:381",
      "O:382",
      "O:383",
      "O:384",
      "O:385",
      "O:386",
      "O:387",
      "O:388",
      "O:389",
      "O:39",
      "O:390",
      "O:391",
      "O:392",
      "O:393",
      "O:394",
      "O:395",
      "O:396",
      "O:397",
      "O:398",
      "O:399",
      "O:4",
      "O:40",
      "O:400",
      "O:401",
      "O:402",
      "O:403",
      "O:404",
      "O:405",
      "O:406",
      "O:407",
      "O:408",
      "O:409",
      "O:41",
      "O:410",
      "O:411",
      "O:412",
      "O:413",
      "O:414",
      "O:415",
      "O:416",
      "O:417",
      "O:418",
      "O:419",
      "O:42",
      "O:420",
      "O:421",
      "O:422",
      "O:423",
      "O:424",
      "O:425",
      "O:426",
      "O:427",
      "O:428",
      "O:429",
      "O:43",
      "O:430",
      "O:431",
      "O:432",
      "O:433",
      "O:434",
      "O:435",
      "O:436",
      "O:437",
      "O:438",
      "O:439",
      "O:44",
      "O:440",
      "O:441",
      "O:442",
      "O:443",
      "O:444",
      "O:445",
      "O:446",
      "O:447",
      "O:448",
      "O:449",
      "O:45",
      "O:450",
      "O:451",
      "O:452",
      "O:453",
      "O:454",
      "O:455",
      "O:456",
      "O:457",
      "O:458",
      "O:459",
      "O:46",
      "O:460",
      "O:461",
      "O:462",
      "O:463",
      "O:464",
      "O:465",
      "O:466",
      "O:467",
      "O:468",
      "O:469",
      "O:47",
      "O:470",
      "O:471",
      "O:472",
      "O:473",
      "O:474",
      "O:475",
      "O:476",
      "O:477",
      "O:478",
      "O:479",
      "O:48",
      "O:480",
      "O:481",
      "O:482",
      "O:483",
      "O:484",
      "O:485",
      "O:486",
      "O:487",
      "O:488",
      "O:489",
      "O:49",
      "O:490",
      "O:491",
      "O:492",
      "O:493",
      "O:494",
      "O:495",
      "O:496",
      "O:497",
      "O:498",
      "O:499",
      "O:5",
      "O:50",
      "O:51",
      "O:52",
      "O:53",
      "O:54",
      "O:55",
      "O:56",
      "O:57",
      "O:58",
      "O:59",
      "O:6",
      "O:60",
      "O:61",
      "O:62",
      "O:63",
      "O:64",
      "O:65",
      "O:66",
      "O:67",
      "O:68",
      "O:69",
      "O:7",
      "O:70",
      "O:71",
      "O:72",
      "O:73",
      "O:74",
      "O:75",
      "O:76",
      "O:77",
      "O:78",
      "O:79",
      "O:8",
      "O:80",
      "O:81",
      "O:82",
      "O:83",
      "O:84",
      "O:85",
      "O:86",
      "O:87",
      "O:88",
      "O:89",
      "O:9",
      "O:90",
      "O:91",
      "O:92",
      "O:93",
      "O:94",
      "O:95",
      "O:96",
      "O:97",
      "O:98",
      "O:99"
    ],
    "O:197": [
      "O:10",
      "O:100",
      "O:101",
      "O:102",
      "O:103",
      "O:104",
      "O:105",
      "O:106",
      "O:107",
      "O:108",
      "O:109",
      "O:11",
      "O:110",
      "O:111",
      "O:112",
      "O:113",
      "O:114",
      "O:115",
      "O:116",
      "O:117",
      "O:118",
      "O:119",
      "O:12",
      "O:120",
      "O:121",
      "O:122",
      "O:123",
      "O:124",
      "O:125",
      "O:126",
      "O:127",
      "O:128",
      "O:129",
      "O:13",
      "O:130",
      "O:131",
      "O:132",
      "O:133",
      "O:134",
      "O:135",
      "O:136",
      "O:137",
      "O:138",
      "O:139",
      "O:14",
      "O:140",
      "O:141",
      "O:142",
      "O:143",
      "O:144",
      "O:145",
      "O:146",
      "O:147",
      "O:148",
      "O:149",
      "O:15",
      "O:150",
      "O:151",
      "O:152",
      "O:153",
      "O:154",
      "O:155",
      "O:156",
      "O:157",
      "O:158",
      "O:159",
      "O:16",
      "O:160",
      "O:161",
      "O:162",
      "O:163",
      "O:164",
      "O:165",
      "O:166",
      "O:167",
      "O:168",
      "O:169",
      "O:17",
      "O:170",
      "O:171",
      "O:172",
      "O:173",
      "O:174",
      "O:175",
      "O:176",
      "O:177",
      "O:178",
      "O:179",
      "O:18",
      "O:180",
      "O:181",
      "O:182",
      "O:183",
      "O:184",
      "O:185",
      "O:186",
      "O:187",
      "O:188",
      "O:189",
      "O:19",
      "O:190",
      "O:191",
      "O:192",
      "O:193",
      "O:194",
      "O:195",
      "O:196",
      "O:198",
      "O:199",
      "O:20",
      "O:200",
      "O:201",
      "O:202",
      "O:203",
      "O:204",
      "O:205",
      "O:206",
      "O:207",
      "O:208",
      "O:209",
      "O:21",
      "O:210",
      "O:211",
      "O:212",
      "O:213",
      "O:214",
      "O:215",
      "O:216",
      "O:217",
      "O:218",
      "O:219",
      "O:22",
      "O:220",
      "O:221",
      "O:222",
      "O:223",
      "O:224",
      "O:225",
      "O:226",
      "O:227",
      "O:228",
      "O:229",
      "O:23",
      "O:230",
      "O:231",
      "O:232",
      "O:233",
      "O:234",
      "O:235",
      "O:236",
      "O:237",
      "O:238",
      "O:239",
      "O:24",
      "O:240",
      "O:241",
      "O:242",
      "O:243",
      "O:244",
      "O:245",
      "O:246",
      "O:247",
      "O:248",
      "O:249",
      "O:25",
      "O:250",
      "O:251",
      "O:252",
      "O:253",
      "O:254",
      "O:255",
      "O:256",
      "O:257",
      "O:258",
      "O:259",
      "O:26",
      "O:260",
      "O:261",
      "O:262",
      "O:263",
      "O:264",
      "O:265",
      "O:266",
      "O:267",
      "O:268",
      "O:269",
      "O:27",
      "O:270",
      "O:271",
      "O:272",
      "O:273",
      "O:274",
      "O:275",
      "O:276",
      "O:277",
      "O:278",
      "O:279",
      "O:28",
      "O:280",
      "O:281",
      "O:282",
      "O:283",
      "O:284",
      "O:285",
      "O:286",
      "O:287",
      "O:288",
      "O:289",
      "O:29",
      "O:290",
      "O:291",
      "O:292",
      "O:293",
      "O:294",
      "O:295",
      "O:296",
      "O:297",
      "O:298",
      "O:299",
      "O:3",
      "O:30",
      "O:300",
      "O:301",
      "O:302",
      "O:303",
      "O:304",
      "O:305",
      "O:306",
      "O:307",
      "O:308",
      "O:309",
      "O:31",
      "O:310",
      "O:311",
      "O:312",
      "O:313",
      "O:314",
      "O:315",
      "O:316",
      "O:317",
      "O:318",
      "O:319",
      "O:32",
      "O:320",
      "O:321",
      "O:322",
      "O:323",
      "O:324",
      "O:325",
      "O:326",
      "O:327",
      "O:328",
      "O:329",
      "O:33",
      "O:330",
      "O:331",
      "O:332",
      "O:333",
      "O:334",
      "O:335",
      "O:336",
      "O:337",
      "O:338",
      "O:339",
      "O:34",
      "O:340",
      "O:341",
      "O:342",
      "O:343",
      "O:344",
      "O:345",
      "O:346",
      "O:347",
      "O:348",
      "O:349",
      "O:35",
      "O:350",
      "O:351",
      "O:352",
      "O:353",
      "O:354",
      "O:355",
      "O:356",
      "O:357",
      "O:358",
      "O:359",
      "O:36",
      "O:360",
      "O:361",
      "O:362",
      "O:363",
      "O:364",
      "O:365",
      "O:366",
      "O:367",
      "O:368",
      "O:369",
      "O:37",
      "O:370",
      "O:371",
      "O:372",
      "O:373",
      "O:374",
      "O:375",
      "O:376",
      "O:377",
      "O:378",
      "O:379",
      "O:38",
      "O:380",
      "O:381",
      "O:382",
      "O:383",
      "O:384",
      "O:385",
      "O:386",
      "O:387",
      "O:388",
      "O:389",
      "O:39",
      "O:390",
      "O:391",
      "O:392",
      "O:393",
      "O:394",
      "O:395",
      "O:396",
      "O:397",
      "O:398",
      "O:399",
      "O:4",
      "O:40",
      "O:400",
      "O:401",
      "O:402",
      "O:403",
      "O:404",
      "O:405",
      "O:406",
      "O:407",
      "O:408",
      "O:409",
      "O:41",
      "O:410",
      "O:411",
      "O:412",
      "O:413",
      "O:414",
      "O:415",
      "O:416",
      "O:417",
      "O:418",
      "O:419",
      "O:42",
      "O:420",
      "O:421",
      "O:422",
      "O:423",
      "O:424",
      "O:425",
      "O:426",
      "O:427",
      "O:428",
      "O:429",
      "O:43",
      "O:430",
      "O:431",
      "O:432",
      "O:433",
      "O:434",
      "O:435",
      "O:436",
      "O:437",
      "O:438",
      "O:439",
      "O:44",
      "O:440",
      "O:441",
      "O:442",
      "O:443",
      "O:444",
      "O:445",
      "O:446",
      "O:447",
      "O:448",
      "O:449",
      "O:45",
      "O:450",
      "O:451",
      "O:452",
      "O:453",
      "O:454",
      "O:455",
      "O:456",
      "O:457",
      "O:458",
      "O:459",
      "O:46",
      "O:460",
      "O:461",
      "O:462",
      "O:463",
      "O:464",
      "O:465",
      "O:466",
      "O:467",
      "O:468",
      "O:469",
      "O:47",
      "O:470",
      "O:471",
      "O:472",
      "O:473",
      "O:474",
      "O:475",
      "O:476",
      "O:477",
      "O:478",
      "O:479",
      "O:48",
      "O:480",
      "O:481",
      "O:482",
      "O:483",
      "O:484",
      "O:485",
      "O:486",
      "O:487",
      "O:488",
      "O:489",
      "O:49",
      "O:490",
      "O:491",
      "O:492",
      "O:493",
      "O:494",
      "O:495",
      "O:496",
      "O:497",
      "O:498",
      "O:499",
      "O:5",
      "O:50",
      "O:51",
      "O:52",
      "O:53",
      "O:54",
      "O:55",
      "O:56",
      "O:57",
      "O:58",
      "O:59",
      "O:6",
      "O:60",
      "O:61",
      "O:62",
      "O:63",
      "O:64",
      "O:65",
      "O:66",
      "O:67",
      "O:68",
      "O:69",
      "O:7",
      "O:70",
      "O:71",
      "O:72",
      "O:73",
      "O:74",
      "O:75",
      "O:76",
      "O:77",
      "O:78",
      "O:79",
      "O:8",
      "O:80",
      "O:81",
      "O:82",
      "O:83",
      "O:84",
      "O:85",
      "O:86",
      "O:87",
      "O:88",
      "O:89",
      "O:9",
      "O:90",
      "O:91",
      "O:92",
      "O:93",
      "O:94",
      "O:95",
      "O:96",
      "O:97",
      "O:98",
      "O:99"
    ],
    "O:198": [
      "O:10",
      "O:100",
      "O:101",
      "O:102",
      "O:103",
      "O:104",
      "O:105",
      "O:106",
      "O:107",
      "O:108",
      "O:109",
      "O:11",
      "O:110",
      "O:111",
      "O:112",
      "O:113",
      "O:114",
      "O:115",
      "O:116",
      "O:117",
      "O:118",
      "O:119",
      "O:12",
      "O:120",
      "O:121",
      "O:122",
      "O:123",
      "O:124",
      "O:125",
      "O:126",
      "O:127",
      "O:128",
      "O:129",
      "O:13",
      "O:130",
      "O:131",
      "O:132",
      "O:133",
      "O:134",
      "O:135",
      "O:136",
      "O:137",
      "O:138",
      "O:139",
      "O:14",
      "O:140",
      "O:141",
      "O:142",
      "O:143",
      "O:144",
      "O:145",
      "O:146",
      "O:147",
      "O:148",
      "O:149",
      "O:15",
      "O:150",
      "O:151",
      "O:152",
      "O:153",
      "O:154",
      "O:155",
      "O:156",
      "O:157",
      "O:158",
      "O:159",
      "O:16",
      "O:160",
      "O:161",
      "O:162",
      "O:163",
      "O:164",
      "O:165",
      "O:166",
      "O:167",
      "O:168",
      "O:169",
      "O:17",
      "O:170",
      "O:171",
      "O:172",
      "O:173",
      "O:174",
      "O:175",
      "O:176",
      "O:177",
      "O:178",
      "O:179",
      "O:18",
      "O:180",
      "O:181",
      "O:182",
      "O:183",
      "O:184",
      "O:185",
      "O:186",
      "O:187",
      "O:188",
      "O:189",
      "O:19",
      "O:190",
      "O:191",
      "O:192",
      "O:193",
      "O:194",
      "O:195",
      "O:196",
      "O:197",
      "O:199",
      "O:20",
      "O:200",
      "O:201",
      "O:202",
      "O:203",
      "O:204",
      "O:205",
      "O:206",
      "O:207",
      "O:208",
      "O:209",
      "O:21",
      "O:210",
      "O:211",
      "O:212",
      "O:213",
      "O:214",
      "O:215",
      "O:216",
      "O:217",
      "O:218",
      "O:219",
      "O:22",
      "O:220",
      "O:221",
      "O:222",
      "O:223",
      "O:224",
      "O:225",
      "O:226",
      "O:227",
      "O:228",
      "O:229",
      "O:23",
      "O:230",
      "O:231",
      "O:232",
      "O:233",
      "O:234",
      "O:235",
      "O:236",
      "O:237",
      "O:238",
      "O:239",
      "O:24",
      "O:240",
      "O:241",
      "O:242",
      "O:243",
      "O:244",
      "O:245",
      "O:246",
      "O:247",
      "O:248",
      "O:249",
      "O:25",
      "O:250",
      "O:251",
      "O:252",
      "O:253",
      "O:254",
      "O:255",
      "O:256",
      "O:257",
      "O:258",
      "O:259",
      "O:26",
      "O:260",
      "O:261",
      "O:262",
      "O:263",
      "O:264",
      "O:265",
      "O:266",
      "O:267",
      "O:268",
      "O:269",
      "O:27",
      "O:270",
      "O:271",
      "O:272",
      "O:273",
      "O:274",
      "O:275",
      "O:276",
      "O:277",
      "O:278",
      "O:279",
      "O:28",
      "O:280",
      "O:281",
      "O:282",
      "O:283",
      "O:284",
      "O:285",
      "O:286",
      "O:287",
      "O:288",
      "O:289",
      "O:29",
      "O:290",
      "O:291",
      "O:292",
      "O:293",
      "O:294",
      "O:295",
      "O:296",
      "O:297",
      "O:298",
      "O:299",
      "O:3",
      "O:30",
      "O:300",
      "O:301",
      "O:302",
      "O:303",
      "O:304",
      "O:305",
      "O:306",
      "O:307",
      "O:308",
      "O:309",
      "O:31",
      "O:310",
      "O:311",
      "O:312",
      "O:313",
      "O:314",
      "O:315",
      "O:316",
      "O:317",
      "O:318",
      "O:319",
      "O:32",
      "O:320",
      "O:321",
      "O:322",
      "O:323",
      "O:324",
      "O:325",
      "O:326",
      "O:327",
      "O:328",
      "O:329",
      "O:33",
      "O:330",
      "O:331",
      "O:332",
      "O:333",
      "O:334",
      "O:335",
      "O:336",
      "O:337",
      "O:338",
      "O:339",
      "O:34",
      "O:340",
      "O:341",
      "O:342",
      "O:343",
      "O:344",
      "O:345",
      "O:346",
      "O:347",
      "O:348",
      "O:349",
      "O:35",
      "O:350",
      "O:351",
      "O:352",
      "O:353",
      "O:354",
      "O:355",
      "O:356",
      "O:357",
      "O:358",
      "O:359",
      "O:36",
      "O:360",
      "O:361",
      "O:362",
      "O:363",
      "O:364",
      "O:365",
      "O:366",
      "O:367",
      "O:368",
      "O:369",
      "O:37",
      "O:370",
      "O:371",
      "O:372",
      "O:373",
      "O:374",
      "O:375",
      "O:376",
      "O:377",
      "O:378",
      "O:379",
      "O:38",
      "O:380",
      "O:381",
      "O:382",
      "O:383",
      "O:384",
      "O:385",
      "O:386",
      "O:387",
      "O:388",
      "O:389",
      "O:39",
      "O:390",
      "O:391",
      "O:392",
      "O:393",
      "O:394",
      "O:395",
      "O:396",
      "O:397",
      "O:398",
      "O:399",
      "O:4",
      "O:40",
      "O:400",
      "O:401",
      "O:402",
      "O:403",
      "O:404",
      "O:405",
      "O:406",
      "O:407",
      "O:408",
      "O:409",
      "O:41",
      "O:410",
      "O:411",
      "O:412",
      "O:413",
      "O:414",
      "O:415",
      "O:416",
      "O:417",
      "O:418",
      "O:419",
      "O:42",
      "O:420",
      "O:421",
      "O:422",
      "O:423",
      "O:424",
      "O:425",
      "O:426",
      "O:427",
      "O:428",
      "O:429",
      "O:43",
      "O:430",
      "O:431",
      "O:432",
      "O:433",
      "O:434",
      "O:435",
      "O:436",
      "O:437",
      "O:438",
      "O:439",
      "O:44",
      "O:440",
      "O:441",
      "O:442",
      "O:443",
      "O:444",
      "O:445",
      "O:446",
      "O:447",
      "O:448",
      "O:449",
      "O:45",
      "O:450",
      "O:451",
      "O:452",
      "O:453",
      "O:454",
      "O:455",
      "O:456",
      "O:457",
      "O:458",
      "O:459",
      "O:46",
      "O:460",
      "O:461",
      "O:462",
      "O:463",
      "O:464",
      "O:465",
      "O:466",
      "O:467",
      "O:468",
      "O:469",
      "O:47",
      "O:470",
      "O:471",
      "O:472",
      "O:473",
      "O:474",
      "O:475",
      "O:476",
      "O:477",
      "O:478",
      "O:479",
      "O:48",
      "O:480",
      "O:481",
      "O:482",
      "O:483",
      "O:484",
      "O:485",
      "O:486",
      "O:487",
      "O:488",
      "O:489",
      "O:49",
      "O:490",
      "O:491",
      "O:492",
      "O:493",
      "O:494",
      "O:495",
      "O:496",
      "O:497",
      "O:498",
      "O:499",
      "O:5",
      "O:50",
      "O:51",
      "O:52",
      "O:53",
      "O:54",
      "O:55",
      "O:56",
      "O:57",
      "O:58",
      "O:59",
      "O:6",
      "O:60",
      "O:61",
      "O:62",
      "O:63",
      "O:64",
      "O:65",
      "O:66",
      "O:67",
      "O:68",
      "O:69",
      "O:7",
      "O:70",
      "O:71",
      "O:72",
      "O:73",
      "O:74",
      "O:75",
      "O:76",
      "O:77",
      "O:78",
      "O:79",
      "O:8",
      "O:80",
      "O:81",
      "O:82",
      "O:83",
      "O:84",
      "O:85",
      "O:86",
      "O:87",
      "O:88",
      "O:89",
      "O:9",
      "O:90",
      "O:91",
      "O:92",
      "O:93",
      "O:94",
      "O:95",
      "O:96",
      "O:97",
      "O:98",
      "O:99"
    ],
    "O:199": [
      "O:10",
      "O:100",
      "O:101",
      "O:102",
      "O:103",
      "O:104",
      "O:105",
      "O:106",
      "O:107",
      "O:108",
      "O:109",
      "O:11",
      "O:110",
      "O:111",
      "O:112",
      "O:113",
      "O:114",
      "O:115",
      "O:116",
      "O:117",
      "O:118",
      "O:119",
      "O:12",
      "O:120",
      "O:121",
      "O:122",
      "O:123",
      "O:124",
      "O:125",
      "O:126",
      "O:127",
      "O:128",
      "O:129",
      "O:13",
      "O:130",
      "O:131",
      "O:132",
      "O:133",
      "O:134",
      "O:135",
      "O:136",
      "O:137",
      "O:138",
      "O:139",
      "O:14",
      "O:140",
      "O:141",
      "O:142",
      "O:143",
      "O:144",
      "O:145",
      "O:146",
      "O:147",
      "O:148",
      "O:149",
      "O:15",
      "O:150",
      "O:151",
      "O:152",
      "O:153",
      "O:154",
      "O:155",
      "O:156",
      "O:157",
      "O:158",
      "O:159",
      "O:16",
      "O:160",
      "O:161",
      "O:162",
      "O:163",
      "O:164",
      "O:165",
      "O:166",
      "O:167",
      "O:168",
      "O:169",
      "O:17",
      "O:170",
      "O:171",
      "O:172",
      "O:173",
      "O:174",
      "O:175",
      "O:176",
      "O:177",
      "O:178",
      "O:179",
      "O:18",
      "O:180",
      "O:181",
      "O:182",
      "O:183",
      "O:184",
      "O:185",
      "O:186",
      "O:187",
      "O:188",
      "O:189",
      "O:19",
      "O:190",
      "O:191",
      "O:192",
      "O:193",
      "O:194",
      "O:195",
      "O:196",
      "O:197",
      "O:198",
      "O:20",
      "O:200",
      "O:201",
      "O:202",
      "O:203",
      "O:204",
      "O:205",
      "O:206",
      "O:207",
      "O:208",
      "O:209",
      "O:21",
      "O:210",
      "O:211",
      "O:212",
      "O:213",
      "O:214",
      "O:215",
      "O:216",
      "O:217",
      "O:218",
      "O:219",
      "O:22",
      "O:220",
      "O:221",
      "O:222",
      "O:223",
      "O:224",
      "O:225",
      "O:226",
      "O:227",
      "O:228",
      "O:229",
      "O:23",
      "O:230",
      "O:231",
      "O:232",
      "O:233",
      "O:234",
      "O:235",
      "O:236",
      "O:237",
      "O:238",
      "O:239",
      "O:24",
      "O:240",
      "O:241",
      "O:242",
      "O:243",
      "O:244",
      "O:245",
      "O:246",
      "O:247",
      "O:248",
      "O:249",
      "O:25",
      "O:250",
      "O:251",
      "O:252",
      "O:253",
      "O:254",
      "O:255",
      "O:256",
      "O:257",
      "O:258",
      "O:259",
      "O:26",
      "O:260",
      "O:261",
      "O:262",
      "O:263",
      "O:264",
      "O:265",
      "O:266",
      "O:267",
      "O:268",
      "O:269",
      "O:27",
      "O:270",
      "O:271",
      "O:272",
      "O:273",
      "O:274",
      "O:275",
      "O:276",
      "O:277",
      "O:278",
      "O:279",
      "O:28",
      "O:280",
      "O:281",
      "O:282",
      "O:283",
      "O:284",
      "O:285",
      "O:286",
      "O:287",
      "O:288",
      "O:289",
      "O:29",
      "O:290",
      "O:291",
      "O:292",
      "O:293",
      "O:294",
      "O:295",
      "O:296",
      "O:297",
      "O:298",
      "O:299",
      "O:3",
      "O:30",
      "O:300",
      "O:301",
      "O:302",
      "O:303",
      "O:304",
      "O:305",
      "O:306",
      "O:307",
      "O:308",
      "O:309",
      "O:31",
      "O:310",
      "O:311",
      "O:312",
      "O:313",
      "O:314",
      "O:315",
      "O:316",
      "O:317",
      "O:318",
      "O:319",
      "O:32",
      "O:320",
      "O:321",
      "O:322",
      "O:323",
      "O:324",
      "O:325",
      "O:326",
      "O:327",
      "O:328",
      "O:329",
      "O:33",
      "O:330",
      "O:331",
      "O:332",
      "O:333",
      "O:334",
      "O:335",
      "O:336",
      "O:337",
      "O:338",
      "O:339",
      "O:34",
      "O:340",
      "O:341",
      "O:342",
      "O:343",
      "O:344",
      "O:345",
      "O:346",
      "O:347",
      "O:348",
      "O:349",
      "O:35",
      "O:350",
      "O:351",
      "O:352",
      "O:353",
      "O:354",
      "O:355",
      "O:356",
      "O:357",
      "O:358",
      "O:359",
      "O:36",
      "O:360",
      "O:361",
      "O:362",
      "O:363",
      "O:364",
      "O:365",
      "O:366",
      "O:367",
      "O:368",
      "O:369",
      "O:37",
      "O:370",
      "O:371",
      "O:372",
      "O:373",
      "O:374",
      "O:375",
      "O:376",
      "O:377",
      "O:378",
      "O:379",
      "O:38",
      "O:380",
      "O:381",
      "O:382",
      "O:383",
      "O:384",
      "O:385",
      "O:386",
      "O:387",
      "O:388",
      "O:389",
      "O:39",
      "O:390",
      "O:391",
      "O:392",
      "O:393",
      "O:394",
      "O:395",
      "O:396",
      "O:397",
      "O:398",
      "O:399",
      "O:4",
      "O:40",
      "O:400",
      "O:401",
      "O:402",
      "O:403",
      "O:404",
      "O:405",
      "O:406",
      "O:407",
      "O:408",
      "O:409",
      "O:41",
      "O:410",
      "O:411",
      "O:412",
      "O:413",
      "O:414",
      "O:415",
      "O:416",
      "O:417",
      "O:418",
      "O:419",
      "O:42",
      "O:420",
      "O:421",
      "O:422",
      "O:423",
      "O:424",
      "O:425",
      "O:426",
      "O:427",
      "O:428",
      "O:429",
      "O:43",
      "O:430",
      "O:431",
      "O:432",
      "O:433",
      "O:434",
      "O:435",
      "O:436",
      "O:437",
      "O:438",
      "O:439",
      "O:44",
      "O:440",
      "O:441",
      "O:442",
      "O:443",
      "O:444",
      "O:445",
      "O:446",
      "O:447",
      "O:448",
      "O:449",
      "O:45",
      "O:450",
      "O:451",
      "O:452",
      "O:453",
      "O:454",
      "O:455",
      "O:456",
      "O:457",
      "O:458",
      "O:459",
      "O:46",
      "O:460",
      "O:461",
      "O:462",
      "O:463",
      "O:464",
      "O:465",
      "O:466",
      "O:467",
      "O:468",
      "O:469",
      "O:47",
      "O:470",
      "O:471",
      "O:472",
      "O:473",
      "O:474",
      "O:475",
      "O:476",
      "O:477",
      "O:478",
      "O:479",
      "O:48",
      "O:480",
      "O:481",
      "O:482",
      "O:483",
      "O:484",
      "O:485",
      "O:486",
      "O:487",
      "O:488",
      "O:489",
      "O:49",
      "O:490",
      "O:491",
      "O:492",
      "O:493",
      "O:494",
      "O:495",
      "O:496",
      "O:497",
      "O:498",
      "O:499",
      "O:5",
      "O:50",
      "O:51",
      "O:52",
      "O:53",
      "O:54",
      "O:55",
      "O:56",
      "O:57",
      "O:58",
      "O:59",
      "O:6",
      "O:60",
      "O:61",
      "O:62",
      "O:63",
      "O:64",
      "O:65",
      "O:66",
      "O:67",
      "O:68",
      "O:69",
      "O:7",
      "O:70",
      "O:71",
      "O:72",
      "O:73",
      "O:74",
      "O:75",
      "O:76",
      "O:77",
      "O:78",
      "O:79",
      "O:8",
      "O:80",
      "O:81",
      "O:82",
      "O:83",
      "O:84",
      "O:85",
      "O:86",
      "O:87",
      "O:88",
      "O:89",
      "O:9",
      "O:90",
      "O:91",
      "O:92",
      "O:93",
      "O:94",
      "O:95",
      "O:96",
      "O:97",
      "O:98",
      "O:99"
    ],
    "O:200": [
      "O:10",
      "O:100",
      "O:101",
      "O:102",
      "O:103",
      "O:104",
      "O:105",
      "O:106",
      "O:107",
      "O:108",
      "O:109",
      "O:11",
      "O:110",
      "O:111",
      "O:112",
      "O:113",
      "O:114",
      "O:115",
      "O:116",
      "O:117",
      "O:118",
      "O:119",
      "O:12",
      "O:120",
      "O:121",
      "O:122",
      "O:123",
      "O:124",
      "O:125",
      "O:126",
      "O:127",
      "O:128",
      "O:129",
      "O:13",
      "O:130",
      "O:131",
      "O:132",
      "O:133",
      "O:134",
      "O:135",
      "O:136",
      "O:137",
      "O:138",
      "O:139",
      "O:14",
      "O:140",
      "O:141",
      "O:142",
      "O:143",
      "O:144",
      "O:145",
      "O:146",
      "O:147",
      "O:148",
      "O:149",
      "O:15",
      "O:150",
      "O:151",
      "O:152",
      "O:153",
      "O:154",
      "O:155",
      "O:156",
      "O:157",
      "O:158",
      "O:159",
      "O:16",
      "O:160",
      "O:161",
      "O:162",
      "O:163",
      "O:164",
      "O:165",
      "O:166",
      "O:167",
      "O:168",
      "O:169",
      "O:17",
      "O:170",
      "O:171",
      "O:172",
      "O:173",
      "O:174",
      "O:175",
      "O:176",
      "O:177",
      "O:178",
      "O:179",
      "O:18",
      "O:180",
      "O:181",
      "O:182",
      "O:183",
      "O:184",
      "O:185",
      "O:186",
      "O:187",
      "O:188",
      "O:189",
      "O:19",
      "O:190",
      "O:191",
      "O:192",
      "O:193",
      "O:194",
      "O:195",
      "O:196",
      "O:197",
      "O:198",
      "O:199",
      "O:20",
      "O:201",
      "O:202",
      "O:203",
      "O:204",
      "O:205",
      "O:206",
      "O:207",
      "O:208",
      "O:209",
      "O:21",
      "O:210",
      "O:211",
      "O:212",
      "O:213",
      "O:214",
      "O:215",
      "O:216",
      "O:217",
      "O:218",
      "O:219",
      "O:22",
      "O:220",
      "O:221",
      "O:222",
      "O:223",
      "O:224",
      "O:225",
      "O:226",
      "O:227",
      "O:228",
      "O:229",
      "O:23",
      "O:230",
      "O:231",
      "O:232",
      "O:233",
      "O:234",
      "O:235",
      "O:236",
      "O:237",
      "O:238",
      "O:239",
      "O:24",
      "O:240",
      "O:241",
      "O:242",
      "O:243",
      "O:244",
      "O:245",
      "O:246",
      "O:247",
      "O:248",
      "O:249",
      "O:25",
      "O:250",
      "O:251",
      "O:252",
      "O:253",
      "O:254",
      "O:255",
      "O:256",
      "O:257",
      "O:258",
      "O:259",
      "O:26",
      "O:260",
      "O:261",
      "O:262",
      "O:263",
      "O:264",
      "O:265",
      "O:266",
      "O:267",
      "O:268",
      "O:269",
      "O:27",
      "O:270",
      "O:271",
      "O:272",
      "O:273",
      "O:274",
      "O:275",
      "O:276",
      "O:277",
      "O:278",
      "O:279",
      "O:28",
      "O:280",
      "O:281",
      "O:282",
      "O:283",
      "O:284",
      "O:285",
      "O:286",
      "O:287",
      "O:288",
      "O:289",
      "O:29",
      "O:290",
      "O:291",
      "O:292",
      "O:293",
      "O:294",
      "O:295",
      "O:296",
      "O:297",
      "O:298",
      "O:299",
      "O:3",
      "O:30",
      "O:300",
      "O:301",
      "O:302",
      "O:303",
      "O:304",
      "O:305",
      "O:306",
      "O:307",
      "O:308",
      "O:309",
      "O:31",
      "O:310",
      "O:311",
      "O:312",
      "O:313",
      "O:314",
      "O:315",
      "O:316",
      "O:317",
      "O:318",
      "O:319",
      "O:32",
      "O:320",
      "O:321",
      "O:322",
      "O:323",
      "O:324",
      "O:325",
      "O:326",
      "O:327",
      "O:328",
      "O:329",
      "O:33",
      "O:330",
      "O:331",
      "O:332",
      "O:333",
      "O:334",
      "O:335",
      "O:336",
      "O:337",
      "O:338",
      "O:339",
      "O:34",
      "O:340",
      "O:341",
      "O:342",
      "O:343",
      "O:344",
      "O:345",
      "O:346",
      "O:347",
      "O:348",
      "O:349",
      "O:35",
      "O:350",
      "O:351",
      "O:352",
      "O:353",
      "O:354",
      "O:355",
      "O:356",
      "O:357",
      "O:358",
      "O:359",
      "O:36",
      "O:360",
      "O:361",
      "O:362",
      "O:363",
      "O:364",
      "O:365",
      "O:366",
      "O:367",
      "O:368",
      "O:369",
      "O:37",
      "O:370",
      "O:371",
      "O:372",
      "O:373",
      "O:374",
      "O:375",
      "O:376",
      "O:377",
      "O:378",
      "O:379",
      "O:38",
      "O:380",
      "O:381",
      "O:382",
      "O:383",
      "O:384",
      "O:385",
      "O:386",
      "O:387",
      "O:388",
      "O:389",
      "O:39",
      "O:390",
      "O:391",
      "O:392",
      "O:393",
      "O:394",
      "O:395",
      "O:396",
      "O:397",
      "O:398",
      "O:399",
      "O:4",
      "O:40",
      "O:400",
      "O:401",
      "O:402",
      "O:403",
      "O:404",
      "O:405",
      "O:406",
      "O:407",
      "O:408",
      "O:409",
      "O:41",
      "O:410",
      "O:411",
      "O:412",
      "O:413",
      "O:414",
      "O:415",
      "O:416",
      "O:417",
      "O:418",
      "O:419",
      "O:42",
      "O:420",
      "O:421",
      "O:422",
      "O:423",
      "O:424",
      "O:425",
      "O:426",
      "O:427",
      "O:428",
      "O:429",
      "O:43",
      "O:430",
      "O:431",
      "O:432",
      "O:433",
      "O:434",
      "O:435",
      "O:436",
      "O:437",
      "O:438",
      "O:439",
      "O:44",
      "O:440",
      "O:441",
      "O:442",
      "O:443",
      "O:444",
      "O:445",
      "O:446",
      "O:447",
      "O:448",
      "O:449",
      "O:45",
      "O:450",
      "O:451",
      "O:452",
      "O:453",
      "O:454",
      "O:455",
      "O:456",
      "O:457",
      "O:458",
      "O:459",
      "O:46",
      "O:460",
      "O:461",
      "O:462",
      "O:463",
      "O:464",
      "O:465",
      "O:466",
      "O:467",
      "O:468",
      "O:469",
      "O:47",
      "O:470",
      "O:471",
      "O:472",
      "O:473",
      "O:474",
      "O:475",
      "O:476",
      "O:477",
      "O:478",
      "O:479",
      "O:48",
      "O:480",
      "O:481",
      "O:482",
      "O:483",
      "O:484",
      "O:485",
      "O:486",
      "O:487",
      "O:488",
      "O:489",
      "O:49",
      "O:490",
      "O:491",
      "O:492",
      "O:493",
      "O:494",
      "O:495",
      "O:496",
      "O:497",
      "O:498",
      "O:499",
      "O:5",
      "O:50",
      "O:51",
      "O:52",
      "O:53",
      "O:54",
      "O:55",
      "O:56",
      "O:57",
      "O:58",
      "O:59",
      "O:6",
      "O:60",
      "O:61",
      "O:62",
      "O:63",
      "O:64",
      "O:65",
      "O:66",
      "O:67",
      "O:68",
      "O:69",
      "O:7",
      "O:70",
      "O:71",
      "O:72",
      "O:73",
      "O:74",
      "O:75",
      "O:76",
      "O:77",
      "O:78",
      "O:79",
      "O:8",
      "O:80",
      "O:81",
      "O:82",
      "O:83",
      "O:84",
      "O:85",
      "O:86",
      "O:87",
      "O:88",
      "O:89",
      "O:9",
      "O:90",
      "O:91",
      "O:92",
      "O:93",
      "O:94",
      "O:95",
      "O:96",
      "O:97",
      "O:98",
      "O:99"
    ],
    "O:201": [
      "O:10",
      "O:100",
      "O:101",
      "O:102",
      "O:103",
      "O:104",
      "O:105",
      "O:106",
      "O:107",
      "O:108",
      "O:109",
      "O:11",
      "O:110",
      "O:111",
      "O:112",
      "O:113",
      "O:114",
      "O:115",
      "O:116",
      "O:117",
      "O:118",
      "O:119",
      "O:12",
      "O:120",
      "O:121",
      "O:122",
      "O:123",
      "O:124",
      "O:125",
      "O:126",
      "O:127",
      "O:128",
      "O:129",
      "O:13",
      "O:130",
      "O:131",
      "O:132",
      "O:133",
      "O:134",
      "O:135",
      "O:136",
      "O:137",
      "O:138",
      "O:139",
      "O:14",
      "O:140",
      "O:141",
      "O:142",
      "O:143",
      "O:144",
      "O:145",
      "O:146",
      "O:147",
      "O:148",
      "O:149",
      "O:15",
      "O:150",
      "O:151",
      "O:152",
      "O:153",
      "O:154",
      "O:155",
      "O:156",
      "O:157",
      "O:158",
      "O:159",
      "O:16",
      "O:160",
      "O:161",
      "O:162",
      "O:163",
      "O:164",
      "O:165",
      "O:166",
      "O:167",
      "O:168",
      "O:169",
      "O:17",
      "O:170",
      "O:171",
      "O:172",
      "O:173",
      "O:174",
      "O:175",
      "O:176",
      "O:177",
      "O:178",
      "O:179",
      "O:18",
      "O:180",
      "O:181",
      "O:182",
      "O:183",
      "O:184",
      "O:185",
      "O:186",
      "O:187",
      "O:188",
      "O:189",
      "O:19",
      "O:190",
      "O:191",
      "O:192",
      "O:193",
      "O:194",
      "O:195",
      "O:196",
      "O:197",
      "O:198",
      "O:199",
      "O:20",
      "O:200",
      "O:202",
      "O:203",
      "O:204",
      "O:205",
      "O:206",
      "O:207",
      "O:208",
      "O:209",
      "O:21",
      "O:210",
      "O:211",
      "O:212",
      "O:213",
      "O:214",
      "O:215",
      "O:216",
      "O:217",
      "O:218",
      "O:219",
      "O:22",
      "O:220",
      "O:221",
      "O:222",
      "O:223",
      "O:224",
      "O:225",
      "O:226",
      "O:227",
      "O:228",
      "O:229",
      "O:23",
      "O:230",
      "O:231",
      "O:232",
      "O:233",
      "O:234",
      "O:235",
      "O:236",
      "O:237",
      "O:238",
      "O:239",
      "O:24",
      "O:240",
      "O:241",
      "O:242",
      "O:243",
      "O:244",
      "O:245",
      "O:246",
      "O:247",
      "O:248",
      "O:249",
      "O:25",
      "O:250",
      "O:251",
      "O:252",
      "O:253",
      "O:254",
      "O:255",
      "O:256",
      "O:257",
      "O:258",
      "O:259",
      "O:26",
      "O:260",
      "O:261",
      "O:262",
      "O:263",
      "O:264",
      "O:265",
      "O:266",
      "O:267",
      "O:268",
      "O:269",
      "O:27",
      "O:270",
      "O:271",
      "O:272",
      "O:273",
      "O:274",
      "O:275",
      "O:276",
      "O:277",
      "O:278",
      "O:279",
      "O:28",
      "O:280",
      "O:281",
      "O:282",
      "O:283",
      "O:284",
      "O:285",
      "O:286",
      "O:287",
      "O:288",
      "O:289",
      "O:29",
      "O:290",
      "O:291",
      "O:292",
      "O:293",
      "O:294",
      "O:295",
      "O:296",
      "O:297",
      "O:298",
      "O:299",
      "O:3",
      "O:30",
      "O:300",
      "O:301",
      "O:302",
      "O:303",
      "O:304",
      "O:305",
      "O:306",
      "O:307",
      "O:308",
      "O:309",
      "O:31",
      "O:310",
      "O:311",
      "O:312",
      "O:313",
      "O:314",
      "O:315",
      "O:316",
      "O:317",
      "O:318",
      "O:319",
      "O:32",
      "O:320",
      "O:321",
      "O:322",
      "O:323",
      "O:324",
      "O:325",
      "O:326",
      "O:327",
      "O:328",
      "O:329",
      "O:33",
      "O:330",
      "O:331",
      "O:332",
      "O:333",
      "O:334",
      "O:335",
      "O:336",
      "O:337",
      "O:338",
      "O:339",
      "O:34",
      "O:340",
      "O:341",
      "O:342",
      "O:343",
      "O:344",
      "O:345",
      "O:346",
      "O:347",
      "O:348",
      "O:349",
      "O:35",
      "O:350",
      "O:351",
      "O:352",
      "O:353",
      "O:354",
      "O:355",
      "O:356",
      "O:357",
      "O:358",
      "O:359",
      "O:36",
      "O:360",
      "O:361",
      "O:362",
      "O:363",
      "O:364",
      "O:365",
      "O:366",
      "O:367",
      "O:368",
      "O:369",
      "O:37",
      "O:370",
      "O:371",
      "O:372",
      "O:373",
      "O:374",
      "O:375",
      "O:376",
      "O:377",
      "O:378",
      "O:379",
      "O:38",
      "O:380",
      "O:381",
      "O:382",
      "O:383",
      "O:384",
      "O:385",
      "O:386",
      "O:387",
      "O:388",
      "O:389",
      "O:39",
      "O:390",
      "O:391",
      "O:392",
      "O:393",
      "O:394",
      "O:395",
      "O:396",
      "O:397",
      "O:398",
      "O:399",
      "O:4",
      "O:40",
      "O:400",
      "O:401",
      "O:402",
      "O:403",
      "O:404",
      "O:405",
      "O:406",
      "O:407",
      "O:408",
      "O:409",
      "O:41",
      "O:410",
      "O:411",
      "O:412",
      "O:413",
      "O:414",
      "O:415",
      "O:416",
      "O:417",
      "O:418",
      "O:419",
      "O:42",
      "O:420",
      "O:421",
      "O:422",
      "O:423",
      "O:424",
      "O:425",
      "O:426",
      "O:427",
      "O:428",
      "O:429",
      "O:43",
      "O:430",
      "O:431",
      "O:432",
      "O:433",
      "O:434",
      "O:435",
      "O:436",
      "O:437",
      "O:438",
      "O:439",
      "O:44",
      "O:440",
      "O:441",
      "O:442",
      "O:443",
      "O:444",
      "O:445",
      "O:446",
      "O:447",
      "O:448",
      "O:449",
      "O:45",
      "O:450",
      "O:451",
      "O:452",
      "O:453",
      "O:454",
      "O:455",
      "O:456",
      "O:457",
      "O:458",
      "O:459",
      "O:46",
      "O:460",
      "O:461",
      "O:462",
      "O:463",
      "O:464",
      "O:465",
      "O:466",
      "O:467",
      "O:468",
      "O:469",
      "O:47",
      "O:470",
      "O:471",
      "O:472",
      "O:473",
      "O:474",
      "O:475",
      "O:476",
      "O:477",
      "O:478",
      "O:479",
      "O:48",
      "O:480",
      "O:481",
      "O:482",
      "O:483",
      "O:484",
      "O:485",
      "O:486",
      "O:487",
      "O:488",
      "O:489",
      "O:49",
      "O:490",
      "O:491",
      "O:492",
      "O:493",
      "O:494",
      "O:495",
      "O:496",
      "O:497",
      "O:498",
      "O:499",
      "O:5",
      "O:50",
      "O:51",
      "O:52",
      "O:53",
      "O:54",
      "O:55",
      "O:56",
      "O:57",
      "O:58",
      "O:59",
      "O:6",
      "O:60",
      "O:61",
      "O:62",
      "O:63",
      "O:64",
      "O:65",
      "O:66",
      "O:67",
      "O:68",
      "O:69",
      "O:7",
      "O:70",
      "O:71",
      "O:72",
      "O:73",
      "O:74",
      "O:75",
      "O:76",
      "O:77",
      "O:78",
      "O:79",
      "O:8",
      "O:80",
      "O:81",
      "O:82",
      "O:83",
      "O:84",
      "O:85",
      "O:86",
      "O:87",
      "O:88",
      "O:89",
      "O:9",
      "O:90",
      "O:91",
      "O:92",
      "O:93",
      "O:94",
      "O:95",
      "O:96",
      "O:97",
      "O:98",
      "O:99"
    ],
    "O:202": [
      "O:10",
      "O:100",
      "O:101",
      "O:102",
      "O:103",
      "O:104",
      "O:105",
      "O:106",
      "O:107",
      "O:108",
      "O:109",
      "O:11",
      "O:110",
      "O:111",
      "O:112",
      "O:113",
      "O:114",
      "O:115",
      "O:116",
      "O:117",
      "O:118",
      "O:119",
      "O:12",
      "O:120",
      "O:121",
      "O:122",
      "O:123",
      "O:124",
      "O:125",
      "O:126",
      "O:127",
      "O:128",
      "O:129",
      "O:13",
      "O:130",
      "O:131",
      "O:132",
      "O:133",
      "O:134",
      "O:135",
      "O:136",
      "O:137",
      "O:138",
      "O:139",
      "O:14",
      "O:140",
      "O:141",
      "O:142",
      "O:143",
      "O:144",
      "O:145",
      "O:146",
      "O:147",
      "O:148",
      "O:149",
      "O:15",
      "O:150",
      "O:151",
      "O:152",
      "O:153",
      "O:154",
      "O:155",
      "O:156",
      "O:157",
      "O:158",
      "O:159",
      "O:16",
      "O:160",
      "O:161",
      "O:162",
      "O:163",
      "O:164",
      "O:165",
      "O:166",
      "O:167",
      "O:168",
      "O:169",
      "O:17",
      "O:170",
      "O:171",
      "O:172",
      "O:173",
      "O:174",
      "O:175",
      "O:176",
      "O:177",
      "O:178",
      "O:179",
      "O:18",
      "O:180",
      "O:181",
      "O:182",
      "O:183",
      "O:184",
      "O:185",
      "O:186",
      "O:187",
      "O:188",
      "O:189",
      "O:19",
      "O:190",
      "O:191",
      "O:192",
      "O:193",
      "O:194",
      "O:195",
      "O:196",
      "O:197",
      "O:198",
      "O:199",
      "O:20",
      "O:200",
      "O:201",
      "O:203",
      "O:204",
      "O:205",
      "O:206",
      "O:207",
      "O:208",
      "O:209",
      "O:21",
      "O:210",
      "O:211",
      "O:212",
      "O:213",
      "O:214",
      "O:215",
      "O:216",
      "O:217",
      "O:218",
      "O:219",
      "O:22",
      "O:220",
      "O:221",
      "O:222",
      "O:223",
      "O:224",
      "O:225",
      "O:226",
      "O:227",
      "O:228",
      "O:229",
      "O:23",
      "O:230",
      "O:231",
      "O:232",
      "O:233",
      "O:234",
      "O:235",
      "O:236",
      "O:237",
      "O:238",
      "O:239",
      "O:24",
      "O:240",
      "O:241",
      "O:242",
      "O:243",
      "O:244",
      "O:245",
      "O:246",
      "O:247",
      "O:248",
      "O:249",
      "O:25",
      "O:250",
      "O:251",
      "O:252",
      "O:253",
      "O:254",
      "O:255",
      "O:256",
      "O:257",
      "O:258",
      "O:259",
      "O:26",
      "O:260",
      "O:261",
      "O:262",
      "O:263",
      "O:264",
      "O:265",
      "O:266",
      "O:267",
      "O:268",
      "O:269",
      "O:27",
      "O:270",
      "O:271",
      "O:272",
      "O:273",
      "O:274",
      "O:275",
      "O:276",
      "O:277",
      "O:278",
      "O:279",
      "O:28",
      "O:280",
      "O:281",
      "O:282",
      "O:283",
      "O:284",
      "O:285",
      "O:286",
      "O:287",
      "O:288",
      "O:289",
      "O:29",
      "O:290",
      "O:291",
      "O:292",
      "O:293",
      "O:294",
      "O:295",
      "O:296",
      "O:297",
      "O:298",
      "O:299",
      "O:3",
      "O:30",
      "O:300",
      "O:301",
      "O:302",
      "O:303",
      "O:304",
      "O:305",
      "O:306",
      "O:307",
      "O:308",
      "O:309",
      "O:31",
      "O:310",
      "O:311",
      "O:312",
      "O:313",
      "O:314",
      "O:315",
      "O:316",
      "O:317",
      "O:318",
      "O:319",
      "O:32",
      "O:320",
      "O:321",
      "O:322",
      "O:323",
      "O:324",
      "O:325",
      "O:326",
      "O:327",
      "O:328",
      "O:329",
      "O:33",
      "O:330",
      "O:331",
      "O:332",
      "O:333",
      "O:334",
      "O:335",
      "O:336",
      "O:337",
      "O:338",
      "O:339",
      "O:34",
      "O:340",
      "O:341",
      "O:342",
      "O:343",
      "O:344",
      "O:345",
      "O:346",
      "O:347",
      "O:348",
      "O:349",
      "O:35",
      "O:350",
      "O:351",
      "O:352",
      "O:353",
      "O:354",
      "O:355",
      "O:356",
      "O:357",
      "O:358",
      "O:359",
      "O:36",
      "O:360",
      "O:361",
      "O:362",
      "O:363",
      "O:364",
      "O:365",
      "O:366",
      "O:367",
      "O:368",
      "O:369",
      "O:37",
      "O:370",
      "O:371",
      "O:372",
      "O:373",
      "O:374",
      "O:375",
      "O:376",
      "O:377",
      "O:378",
      "O:379",
      "O:38",
      "O:380",
      "O:381",
      "O:382",
      "O:383",
      "O:384",
      "O:385",
      "O:386",
      "O:387",
      "O:388",
      "O:389",
      "O:39",
      "O:390",
      "O:391",
      "O:392",
      "O:393",
      "O:394",
      "O:395",
      "O:396",
      "O:397",
      "O:398",
      "O:399",
      "O:4",
      "O:40",
      "O:400",
      "O:401",
      "O:402",
      "O:403",
      "O:404",
      "O:405",
      "O:406",
      "O:407",
      "O:408",
      "O:409",
      "O:41",
      "O:410",
      "O:411",
      "O:412",
      "O:413",
      "O:414",
      "O:415",
      "O:416",
      "O:417",
      "O:418",
      "O:419",
      "O:42",
      "O:420",
      "O:421",
      "O:422",
      "O:423",
      "O:424",
      "O:425",
      "O:426",
      "O:427",
      "O:428",
      "O:429",
      "O:43",
      "O:430",
      "O:431",
      "O:432",
      "O:433",
      "O:434",
      "O:435",
      "O:436",
      "O:437",
      "O:438",
      "O:439",
      "O:44",
      "O:440",
      "O:441",
      "O:442",
      "O:443",
      "O:444",
      "O:445",
      "O:446",
      "O:447",
      "O:448",
      "O:449",
      "O:45",
      "O:450",
      "O:451",
      "O:452",
      "O:453",
      "O:454",
      "O:455",
      "O:456",
      "O:457",
      "O:458",
      "O:459",
      "O:46",
      "O:460",
      "O:461",
      "O:462",
      "O:463",
      "O:464",
      "O:465",
      "O:466",
      "O:467",
      "O:468",
      "O:469",
      "O:47",
      "O:470",
      "O:471",
      "O:472",
      "O:473",
      "O:474",
      "O:475",
      "O:476",
      "O:477",
      "O:478",
      "O:479",
      "O:48",
      "O:480",
      "O:481",
      "O:482",
      "O:483",
      "O:484",
      "O:485",
      "O:486",
      "O:487",
      "O:488",
      "O:489",
      "O:49",
      "O:490",
      "O:491",
      "O:492",
      "O:493",
      "O:494",
      "O:495",
      "O:496",
      "O:497",
      "O:498",
      "O:499",
      "O:5",
      "O:50",
      "O:51",
      "O:52",
      "O:53",
      "O:54",
      "O:55",
      "O:56",
      "O:57",
      "O:58",
      "O:59",
      "O:6",
      "O:60",
      "O:61",
      "O:62",
      "O:63",
      "O:64",
      "O:65",
      "O:66",
      "O:67",
      "O:68",
      "O:69",
      "O:7",
      "O:70",
      "O:71",
      "O:72",
      "O:73",
      "O:74",
      "O:75",
      "O:76",
      "O:77",
      "O:78",
      "O:79",
      "O:8",
      "O:80",
      "O:81",
      "O:82",
      "O:83",
      "O:84",
      "O:85",
      "O:86",
      "O:87",
      "O:88",
      "O:89",
      "O:9",
      "O:90",
      "O:91",
      "O:92",
      "O:93",
      "O:94",
      "O:95",
      "O:96",
      "O:97",
      "O:98",
      "O:99"
    ],
    "O:203": [
      "O:10",
      "O:100",
      "O:101",
      "O:102",
      "O:103",
      "O:104",
      "O:105",
      "O:106",
      "O:107",
      "O:108",
      "O:109",
      "O:11",
      "O:110",
      "O:111",
      "O:112",
      "O:113",
      "O:114",
      "O:115",
      "O:116",
      "O:117",
      "O:118",
      "O:119",
      "O:12",
      "O:120",
      "O:121",
      "O:122",
      "O:123",
      "O:124",
      "O:125",
      "O:126",
      "O:127",
      "O:128",
      "O:129",
      "O:13",
      "O:130",
      "O:131",
      "O:132",
      "O:133",
      "O:134",
      "O:135",
      "O:136",
      "O:137",
      "O:138",
      "O:139",
      "O:14",
      "O:140",
      "O:141",
      "O:142",
      "O:143",
      "O:144",
      "O:145",
      "O:146",
      "O:147",
      "O:148",
      "O:149",
      "O:15",
      "O:150",
      "O:151",
      "O:152",
      "O:153",
      "O:154",
      "O:155",
      "O:156",
      "O:157",
      "O:158",
      "O:159",
      "O:16",
      "O:160",
      "O:161",
      "O:162",
      "O:163",
      "O:164",
      "O:165",
      "O:166",
      "O:167",
      "O:168",
      "O:169",
      "O:17",
      "O:170",
      "O:171",
      "O:172",
      "O:173",
      "O:174",
      "O:175",
      "O:176",
      "O:177",
      "O:178",
      "O:179",
      "O:18",
      "O:180",
      "O:181",
      "O:182",
      "O:183",
      "O:184",
      "O:185",
      "O:186",
      "O:187",
      "O:188",
      "O:189",
      "O:19",
      "O:190",
      "O:191",
      "O:192",
      "O:193",
      "O:194",
      "O:195",
      "O:196",
      "O:197",
      "O:198",
      "O:199",
      "O:20",
      "O:200",
      "O:201",
      "O:202",
      "O:204",
      "O:205",
      "O:206",
      "O:207",
      "O:208",
      "O:209",
      "O:21",
      "O:210",
      "O:211",
      "O:212",
      "O:213",
      "O:214",
      "O:215",
      "O:216",
      "O:217",
      "O:218",
      "O:219",
      "O:22",
      "O:220",
      "O:221",
      "O:222",
      "O:223",
      "O:224",
      "O:225",
      "O:226",
      "O:227",
      "O:228",
      "O:229",
      "O:23",
      "O:230",
      "O:231",
      "O:232",
      "O:233",
      "O:234",
      "O:235",
      "O:236",
      "O:237",
      "O:238",
      "O:239",
      "O:24",
      "O:240",
      "O:241",
      "O:242",
      "O:243",
      "O:244",
      "O:245",
      "O:246",
      "O:247",
      "O:248",
      "O:249",
      "O:25",
      "O:250",
      "O:251",
      "O:252",
      "O:253",
      "O:254",
      "O:255",
      "O:256",
      "O:257",
      "O:258",
      "O:259",
      "O:26",
      "O:260",
      "O:261",
      "O:262",
      "O:263",
      "O:264",
      "O:265",
      "O:266",
      "O:267",
      "O:268",
      "O:269",
      "O:27",
      "O:270",
      "O:271",
      "O:272",
      "O:273",
      "O:274",
      "O:275",
      "O:276",
      "O:277",
      "O:278",
      "O:279",
      "O:28",
      "O:280",
      "O:281",
      "O:282",
      "O:283",
      "O:284",
      "O:285",
      "O:286",
      "O:287",
      "O:288",
      "O:289",
      "O:29",
      "O:290",
      "O:291",
      "O:292",
      "O:293",
      "O:294",
      "O:295",
      "O:296",
      "O:297",
      "O:298",
      "O:299",
      "O:3",
      "O:30",
      "O:300",
      "O:301",
      "O:302",
      "O:303",
      "O:304",
      "O:305",
      "O:306",
      "O:307",
      "O:308",
      "O:309",
      "O:31",
      "O:310",
      "O:311",
      "O:312",
      "O:313",
      "O:314",
      "O:315",
      "O:316",
      "O:317",
      "O:318",
      "O:319",
      "O:32",
      "O:320",
      "O:321",
      "O:322",
      "O:323",
      "O:324",
      "O:325",
      "O:326",
      "O:327",
      "O:328",
      "O:329",
      "O:33",
      "O:330",
      "O:331",
      "O:332",
      "O:333",
      "O:334",
      "O:335",
      "O:336",
      "O:337",
      "O:338",
      "O:339",
      "O:34",
      "O:340",
      "O:341",
      "O:342",
      "O:343",
      "O:344",
      "O:345",
      "O:346",
      "O:347",
      "O:348",
      "O:349",
      "O:35",
      "O:350",
      "O:351",
      "O:352",
      "O:353",
      "O:354",
      "O:355",
      "O:356",
      "O:357",
      "O:358",
      "O:359",
      "O:36",
      "O:360",
      "O:361",
      "O:362",
      "O:363",
      "O:364",
      "O:365",
      "O:366",
      "O:367",
      "O:368",
      "O:369",
      "O:37",
      "O:370",
      "O:371",
      "O:372",
      "O:373",
      "O:374",
      "O:375",
      "O:376",
      "O:377",
      "O:378",
      "O:379",
      "O:38",
      "O:380",
      "O:381",
      "O:382",
      "O:383",
      "O:384",
      "O:385",
      "O:386",
      "O:387",
      "O:388",
      "O:389",
      "O:39",
      "O:390",
      "O:391",
      "O:392",
      "O:393",
      "O:394",
      "O:395",
      "O:396",
      "O:397",
      "O:398",
      "O:399",
      "O:4",
      "O:40",
      "O:400",
      "O:401",
      "O:402",
      "O:403",
      "O:404",
      "O:405",
      "O:406",
      "O:407",
      "O:408",
      "O:409",
      "O:41",
      "O:410",
      "O:411",
      "O:412",
      "O:413",
      "O:414",
      "O:415",
      "O:416",
      "O:417",
      "O:418",
      "O:419",
      "O:42",
      "O:420",
      "O:421",
      "O:422",
      "O:423",
      "O:424",
      "O:425",
      "O:426",
      "O:427",
      "O:428",
      "O:429",
      "O:43",
      "O:430",
      "O:431",
      "O:432",
      "O:433",
      "O:434",
      "O:435",
      "O:436",
      "O:437",
      "O:438",
      "O:439",
      "O:44",
      "O:440",
      "O:441",
      "O:442",
      "O:443",
      "O:444",
      "O:445",
      "O:446",
      "O:447",
      "O:448",
      "O:449",
      "O:45",
      "O:450",
      "O:451",
      "O:452",
      "O:453",
      "O:454",
      "O:455",
      "O:456",
      "O:457",
      "O:458",
      "O:459",
      "O:46",
      "O:460",
      "O:461",
      "O:462",
      "O:463",
      "O:464",
      "O:465",
      "O:466",
      "O:467",
      "O:468",
      "O:469",
      "O:47",
      "O:470",
      "O:471",
      "O:472",
      "O:473",
      "O:474",
      "O:475",
      "O:476",
      "O:477",
      "O:478",
      "O:479",
      "O:48",
      "O:480",
      "O:481",
      "O:482",
      "O:483",
      "O:484",
      "O:485",
      "O:486",
      "O:487",
      "O:488",
      "O:489",
      "O:49",
      "O:490",
      "O:491",
      "O:492",
      "O:493",
      "O:494",
      "O:495",
      "O:496",
      "O:497",
      "O:498",
      "O:499",
      "O:5",
      "O:50",
      "O:51",
      "O:52",
      "O:53",
      "O:54",
      "O:55",
      "O:56",
      "O:57",
      "O:58",
      "O:59",
      "O:6",
      "O:60",
      "O:61",
      "O:62",
      "O:63",
      "O:64",
      "O:65",
      "O:66",
      "O:67",
      "O:68",
      "O:69",
      "O:7",
      "O:70",
      "O:71",
      "O:72",
      "O:73",
      "O:74",
      "O:75",
      "O:76",
      "O:77",
      "O:78",
      "O:79",
      "O:8",
      "O:80",
      "O:81",
      "O:82",
      "O:83",
      "O:84",
      "O:85",
      "O:86",
      "O:87",
      "O:88",
      "O:89",
      "O:9",
      "O:90",
      "O:91",
      "O:92",
      "O:93",
      "O:94",
      "O:95",
      "O:96",
      "O:97",
      "O:98",
      "O:99"
    ],
    "O:204": [
      "O:10",
      "O:100",
      "O:101",
      "O:102",
      "O:103",
      "O:104",
      "O:105",
      "O:106",
      "O:107",
      "O:108",
      "O:109",
      "O:11",
      "O:110",
      "O:111",
      "O:112",
      "O:113",
      "O:114",
      "O:115",
      "O:116",
      "O:117",
      "O:118",
      "O:119",
      "O:12",
      "O:120",
      "O:121",
      "O:122",
      "O:123",
      "O:124",
      "O:125",
      "O:126",
      "O:127",
      "O:128",
      "O:129",
      "O:13",
      "O:130",
      "O:131",
      "O:132",
      "O:133",
      "O:134",
      "O:135",
      "O:136",
      "O:137",
      "O:138",
      "O:139",
      "O:14",
      "O:140",
      "O:141",
      "O:142",
      "O:143",
      "O:144",
      "O:145",
      "O:146",
      "O:147",
      "O:148",
      "O:149",
      "O:15",
      "O:150",
      "O:151",
      "O:152",
      "O:153",
      "O:154",
      "O:155",
      "O:156",
      "O:157",
      "O:158",
      "O:159",
      "O:16",
      "O:160",
      "O:161",
      "O:162",
      "O:163",
      "O:164",
      "O:165",
      "O:166",
      "O:167",
      "O:168",
      "O:169",
      "O:17",
      "O:170",
      "O:171",
      "O:172",
      "O:173",
      "O:174",
      "O:175",
      "O:176",
      "O:177",
      "O:178",
      "O:179",
      "O:18",
      "O:180",
      "O:181",
      "O:182",
      "O:183",
      "O:184",
      "O:185",
      "O:186",
      "O:187",
      "O:188",
      "O:189",
      "O:19",
      "O:190",
      "O:191",
      "O:192",
      "O:193",
      "O:194",
      "O:195",
      "O:196",
      "O:197",
      "O:198",
      "O:199",
      "O:20",
      "O:200",
      "O:201",
      "O:202",
      "O:203",
      "O:205",
      "O:206",
      "O:207",
      "O:208",
      "O:209",
      "O:21",
      "O:210",
      "O:211",
      "O:212",
      "O:213",
      "O:214",
      "O:215",
      "O:216",
      "O:217",
      "O:218",
      "O:219",
      "O:22",
      "O:220",
      "O:221",
      "O:222",
      "O:223",
      "O:224",
      "O:225",
      "O:226",
      "O:227",
      "O:228",
      "O:229",
      "O:23",
      "O:230",
      "O:231",
      "O:232",
      "O:233",
      "O:234",
      "O:235",
      "O:236",
      "O:237",
      "O:238",
      "O:239",
      "O:24",
      "O:240",
      "O:241",
      "O:242",
      "O:243",
      "O:244",
      "O:245",
      "O:246",
      "O:247",
      "O:248",
      "O:249",
      "O:25",
      "O:250",
      "O:251",
      "O:252",
      "O:253",
      "O:254",
      "O:255",
      "O:256",
      "O:257",
      "O:258",
      "O:259",
      "O:26",
      "O:260",
      "O:261",
      "O:262",
      "O:263",
      "O:264",
      "O:265",
      "O:266",
      "O:267",
      "O:268",
      "O:269",
      "O:27",
      "O:270",
      "O:271",
      "O:272",
      "O:273",
      "O:274",
      "O:275",
      "O:276",
      "O:277",
      "O:278",
      "O:279",
      "O:28",
      "O:280",
      "O:281",
      "O:282",
      "O:283",
      "O:284",
      "O:285",
      "O:286",
      "O:287",
      "O:288",
      "O:289",
      "O:29",
      "O:290",
      "O:291",
      "O:292",
      "O:293",
      "O:294",
      "O:295",
      "O:296",
      "O:297",
      "O:298",
      "O:299",
      "O:3",
      "O:30",
      "O:300",
      "O:301",
      "O:302",
      "O:303",
      "O:304",
      "O:305",
      "O:306",
      "O:307",
      "O:308",
      "O:309",
      "O:31",
      "O:310",
      "O:311",
      "O:312",
      "O:313",
      "O:314",
      "O:315",
      "O:316",
      "O:317",
      "O:318",
      "O:319",
      "O:32",
      "O:320",
      "O:321",
      "O:322",
      "O:323",
      "O:324",
      "O:325",
      "O:326",
      "O:327",
      "O:328",
      "O:329",
      "O:33",
      "O:330",
      "O:331",
      "O:332",
      "O:333",
      "O:334",
      "O:335",
      "O:336",
      "O:337",
      "O:338",
      "O:339",
      "O:34",
      "O:340",
      "O:341",
      "O:342",
      "O:343",
      "O:344",
      "O:345",
      "O:346",
      "O:347",
      "O:348",
      "O:349",
      "O:35",
      "O:350",
      "O:351",
      "O:352",
      "O:353",
      "O:354",
      "O:355",
      "O:356",
      "O:357",
      "O:358",
      "O:359",
      "O:36",
      "O:360",
      "O:361",
      "O:362",
      "O:363",
      "O:364",
      "O:365",
      "O:366",
      "O:367",
      "O:368",
      "O:369",
      "O:37",
      "O:370",
      "O:371",
      "O:372",
      "O:373",
      "O:374",
      "O:375",
      "O:376",
      "O:377",
      "O:378",
      "O:379",
      "O:38",
      "O:380",
      "O:381",
      "O:382",
      "O:383",
      "O:384",
      "O:385",
      "O:386",
      "O:387",
      "O:388",
      "O:389",
      "O:39",
      "O:390",
      "O:391",
      "O:392",
      "O:393",
      "O:394",
      "O:395",
      "O:396",
      "O:397",
      "O:398",
      "O:399",
      "O:4",
      "O:40",
      "O:400",
      "O:401",
      "O:402",
      "O:403",
      "O:404",
      "O:405",
      "O:406",
      "O:407",
      "O:408",
      "O:409",
      "O:41",
      "O:410",
      "O:411",
      "O:412",
      "O:413",
      "O:414",
      "O:415",
      "O:416",
      "O:417",
      "O:418",
      "O:419",
      "O:42",
      "O:420",
      "O:421",
      "O:422",
      "O:423",
      "O:424",
      "O:425",
      "O:426",
      "O:427",
      "O:428",
      "O:429",
      "O:43",
      "O:430",
      "O:431",
      "O:432",
      "O:433",
      "O:434",
      "O:435",
      "O:436",
      "O:437",
      "O:438",
      "O:439",
      "O:44",
      "O:440",
      "O:441",
      "O:442",
      "O:443",
      "O:444",
      "O:445",
      "O:446",
      "O:447",
      "O:448",
      "O:449",
      "O:45",
      "O:450",
      "O:451",
      "O:452",
      "O:453",
      "O:454",
      "O:455",
      "O:456",
      "O:457",
      "O:458",
      "O:459",
      "O:46",
      "O:460",
      "O:461",
      "O:462",
      "O:463",
      "O:464",
      "O:465",
      "O:466",
      "O:467",
      "O:468",
      "O:469",
      "O:47",
      "O:470",
      "O:471",
      "O:472",
      "O:473",
      "O:474",
      "O:475",
      "O:476",
      "O:477",
      "O:478",
      "O:479",
      "O:48",
      "O:480",
      "O:481",
      "O:482",
      "O:483",
      "O:484",
      "O:485",
      "O:486",
      "O:487",
      "O:488",
      "O:489",
      "O:49",
      "O:490",
      "O:491",
      "O:492",
      "O:493",
      "O:494",
      "O:495",
      "O:496",
      "O:497",
      "O:498",
      "O:499",
      "O:5",
      "O:50",
      "O:51",
      "O:52",
      "O:53",
      "O:54",
      "O:55",
      "O:56",
      "O:57",
      "O:58",
      "O:59",
      "O:6",
      "O:60",
      "O:61",
      "O:62",
      "O:63",
      "O:64",
      "O:65",
      "O:66",
      "O:67",
      "O:68",
      "O:69",
      "O:7",
      "O:70",
      "O:71",
      "O:72",
      "O:73",
      "O:74",
      "O:75",
      "O:76",
      "O:77",
      "O:78",
      "O:79",
      "O:8",
      "O:80",
      "O:81",
      "O:82",
      "O:83",
      "O:84",
      "O:85",
      "O:86",
      "O:87",
      "O:88",
      "O:89",
      "O:9",
      "O:90",
      "O:91",
      "O:92",
      "O:93",
      "O:94",
      "O:95",
      "O:96",
      "O:97",
      "O:98",
      "O:99"
    ],
    "O:205": [
      "O:10",
      "O:100",
      "O:101",
      "O:102",
      "O:103",
      "O:104",
      "O:105",
      "O:106",
      "O:107",
      "O:108",
      "O:109",
      "O:11",
      "O:110",
      "O:111",
      "O:112",
      "O:113",
      "O:114",
      "O:115",
      "O:116",
      "O:117",
      "O:118",
      "O:119",
      "O:12",
      "O:120",
      "O:121",
      "O:122",
      "O:123",
      "O:124",
      "O:125",
      "O:126",
      "O:127",
      "O:128",
      "O:129",
      "O:13",
      "O:130",
      "O:131",
      "O:132",
      "O:133",
      "O:134",
      "O:135",
      "O:136",
      "O:137",
      "O:138",
      "O:139",
      "O:14",
      "O:140",
      "O:141",
      "O:142",
      "O:143",
      "O:144",
      "O:145",
      "O:146",
      "O:147",
      "O:148",
      "O:149",
      "O:15",
      "O:150",
      "O:151",
      "O:152",
      "O:153",
      "O:154",
      "O:155",
      "O:156",
      "O:157",
      "O:158",
      "O:159",
      "O:16",
      "O:160",
      "O:161",
      "O:162",
      "O:163",
      "O:164",
      "O:165",
      "O:166",
      "O:167",
      "O:168",
      "O:169",
      "O:17",
      "O:170",
      "O:171",
      "O:172",
      "O:173",
      "O:174",
      "O:175",
      "O:176",
      "O:177",
      "O:178",
      "O:179",
      "O:18",
      "O:180",
      "O:181",
      "O:182",
      "O:183",
      "O:184",
      "O:185",
      "O:186",
      "O:187",
      "O:188",
      "O:189",
      "O:19",
      "O:190",
      "O:191",
      "O:192",
      "O:193",
      "O:194",
      "O:195",
      "O:196",
      "O:197",
      "O:198",
      "O:199",
      "O:20",
      "O:200",
      "O:201",
      "O:202",
      "O:203",
      "O:204",
      "O:206",
      "O:207",
      "O:208",
      "O:209",
      "O:21",
      "O:210",
      "O:211",
      "O:212",
      "O:213",
      "O:214",
      "O:215",
      "O:216",
      "O:217",
      "O:218",
      "O:219",
      "O:22",
      "O:220",
      "O:221",
      "O:222",
      "O:223",
      "O:224",
      "O:225",
      "O:226",
      "O:227",
      "O:228",
      "O:229",
      "O:23",
      "O:230",
      "O:231",
      "O:232",
      "O:233",
      "O:234",
      "O:235",
      "O:236",
      "O:237",
      "O:238",
      "O:239",
      "O:24",
      "O:240",
      "O:241",
      "O:242",
      "O:243",
      "O:244",
      "O:245",
      "O:246",
      "O:247",
      "O:248",
      "O:249",
      "O:25",
      "O:250",
      "O:251",
      "O:252",
      "O:253",
      "O:254",
      "O:255",
      "O:256",
      "O:257",
      "O:258",
      "O:259",
      "O:26",
      "O:260",
      "O:261",
      "O:262",
      "O:263",
      "O:264",
      "O:265",
      "O:266",
      "O:267",
      "O:268",
      "O:269",
      "O:27",
      "O:270",
      "O:271",
      "O:272",
      "O:273",
      "O:274",
      "O:275",
      "O:276",
      "O:277",
      "O:278",
      "O:279",
      "O:28",
      "O:280",
      "O:281",
      "O:282",
      "O:283",
      "O:284",
      "O:285",
      "O:286",
      "O:287",
      "O:288",
      "O:289",
      "O:29",
      "O:290",
      "O:291",
      "O:292",
      "O:293",
      "O:294",
      "O:295",
      "O:296",
      "O:297",
      "O:298",
      "O:299",
      "O:3",
      "O:30",
      "O:300",
      "O:301",
      "O:302",
      "O:303",
      "O:304",
      "O:305",
      "O:306",
      "O:307",
      "O:308",
      "O:309",
      "O:31",
      "O:310",
      "O:311",
      "O:312",
      "O:313",
      "O:314",
      "O:315",
      "O:316",
      "O:317",
      "O:318",
      "O:319",
      "O:32",
      "O:320",
      "O:321",
      "O:322",
      "O:323",
      "O:324",
      "O:325",
      "O:326",
      "O:327",
      "O:328",
      "O:329",
      "O:33",
      "O:330",
      "O:331",
      "O:332",
      "O:333",
      "O:334",
      "O:335",
      "O:336",
      "O:337",
      "O:338",
      "O:339",
      "O:34",
      "O:340",
      "O:341",
      "O:342",
      "O:343",
      "O:344",
      "O:345",
      "O:346",
      "O:347",
      "O:348",
      "O:349",
      "O:35",
      "O:350",
      "O:351",
      "O:352",
      "O:353",
      "O:354",
      "O:355",
      "O:356",
      "O:357",
      "O:358",
      "O:359",
      "O:36",
      "O:360",
      "O:361",
      "O:362",
      "O:363",
      "O:364",
      "O:365",
      "O:366",
      "O:367",
      "O:368",
      "O:369",
      "O:37",
      "O:370",
      "O:371",
      "O:372",
      "O:373",
      "O:374",
      "O:375",
      "O:376",
      "O:377",
      "O:378",
      "O:379",
      "O:38",
      "O:380",
      "O:381",
      "O:382",
      "O:383",
      "O:384",
      "O:385",
      "O:386",
      "O:387",
      "O:388",
      "O:389",
      "O:39",
      "O:390",
      "O:391",
      "O:392",
      "O:393",
      "O:394",
      "O:395",
      "O:396",
      "O:397",
      "O:398",
      "O:399",
      "O:4",
      "O:40",
      "O:400",
      "O:401",
      "O:402",
      "O:403",
      "O:404",
      "O:405",
      "O:406",
      "O:407",
      "O:408",
      "O:409",
      "O:41",
      "O:410",
      "O:411",
      "O:412",
      "O:413",
      "O:414",
      "O:415",
      "O:416",
      "O:417",
      "O:418",
      "O:419",
      "O:42",
      "O:420",
      "O:421",
      "O:422",
      "O:423",
      "O:424",
      "O:425",
      "O:426",
      "O:427",
      "O:428",
      "O:429",
      "O:43",
      "O:430",
      "O:431",
      "O:432",
      "O:433",
      "O:434",
      "O:435",
      "O:436",
      "O:437",
      "O:438",
      "O:439",
      "O:44",
      "O:440",
      "O:441",
      "O:442",
      "O:443",
      "O:444",
      "O:445",
      "O:446",
      "O:447",
      "O:448",
      "O:449",
      "O:45",
      "O:450",
      "O:451",
      "O:452",
      "O:453",
      "O:454",
      "O:455",
      "O:456",
      "O:457",
      "O:458",
      "O:459",
      "O:46",
      "O:460",
      "O:461",
      "O:462",
      "O:463",
      "O:464",
      "O:465",
      "O:466",
      "O:467",
      "O:468",
      "O:469",
      "O:47",
      "O:470",
      "O:471",
      "O:472",
      "O:473",
      "O:474",
      "O:475",
      "O:476",
      "O:477",
      "O:478",
      "O:479",
      "O:48",
      "O:480",
      "O:481",
      "O:482",
      "O:483",
      "O:484",
      "O:485",
      "O:486",
      "O:487",
      "O:488",
      "O:489",
      "O:49",
      "O:490",
      "O:491",
      "O:492",
      "O:493",
      "O:494",
      "O:495",
      "O:496",
      "O:497",
      "O:498",
      "O:499",
      "O:5",
      "O:50",
      "O:51",
      "O:52",
      "O:53",
      "O:54",
      "O:55",
      "O:56",
      "O:57",
      "O:58",
      "O:59",
      "O:6",
      "O:60",
      "O:61",
      "O:62",
      "O:63",
      "O:64",
      "O:65",
      "O:66",
      "O:67",
      "O:68",
      "O:69",
      "O:7",
      "O:70",
      "O:71",
      "O:72",
      "O:73",
      "O:74",
      "O:75",
      "O:76",
      "O:77",
      "O:78",
      "O:79",
      "O:8",
      "O:80",
      "O:81",
      "O:82",
      "O:83",
      "O:84",
      "O:85",
      "O:86",
      "O:87",
      "O:88",
      "O:89",
      "O:9",
      "O:90",
      "O:91",
      "O:92",
      "O:93",
      "O:94",
      "O:95",
      "O:96",
      "O:97",
      "O:98",
      "O:99"
    ],
    "O:206": [
      "O:10",
      "O:100",
      "O:101",
      "O:102",
      "O:103",
      "O:104",
      "O:105",
      "O:106",
      "O:107",
      "O:108",
      "O:109",
      "O:11",
      "O:110",
      "O:111",
      "O:112",
      "O:113",
      "O:114",
      "O:115",
      "O:116",
      "O:117",
      "O:118",
      "O:119",
      "O:12",
      "O:120",
      "O:121",
      "O:122",
      "O:123",
      "O:124",
      "O:125",
      "O:126",
      "O:127",
      "O:128",
      "O:129",
      "O:13",
      "O:130",
      "O:131",
      "O:132",
      "O:133",
      "O:134",
      "O:135",
      "O:136",
      "O:137",
      "O:138",
      "O:139",
      "O:14",
      "O:140",
      "O:141",
      "O:142",
      "O:143",
      "O:144",
      "O:145",
      "O:146",
      "O:147",
      "O:148",
      "O:149",
      "O:15",
      "O:150",
      "O:151",
      "O:152",
      "O:153",
      "O:154",
      "O:155",
      "O:156",
      "O:157",
      "O:158",
      "O:159",
      "O:16",
      "O:160",
      "O:161",
      "O:162",
      "O:163",
      "O:164",
      "O:165",
      "O:166",
      "O:167",
      "O:168",
      "O:169",
      "O:17",
      "O:170",
      "O:171",
      "O:172",
      "O:173",
      "O:174",
      "O:175",
      "O:176",
      "O:177",
      "O:178",
      "O:179",
      "O:18",
      "O:180",
      "O:181",
      "O:182",
      "O:183",
      "O:184",
      "O:185",
      "O:186",
      "O:187",
      "O:188",
      "O:189",
      "O:19",
      "O:190",
      "O:191",
      "O:192",
      "O:193",
      "O:194",
      "O:195",
      "O:196",
      "O:197",
      "O:198",
      "O:199",
      "O:20",
      "O:200",
      "O:201",
      "O:202",
      "O:203",
      "O:204",
      "O:205",
      "O:207",
      "O:208",
      "O:209",
      "O:21",
      "O:210",
      "O:211",
      "O:212",
      "O:213",
      "O:214",
      "O:215",
      "O:216",
      "O:217",
      "O:218",
      "O:219",
      "O:22",
      "O:220",
      "O:221",
      "O:222",
      "O:223",
      "O:224",
      "O:225",
      "O:226",
      "O:227",
      "O:228",
      "O:229",
      "O:23",
      "O:230",
      "O:231",
      "O:232",
      "O:233",
      "O:234",
      "O:235",
      "O:236",
      "O:237",
      "O:238",
      "O:239",
      "O:24",
      "O:240",
      "O:241",
      "O:242",
      "O:243",
      "O:244",
      "O:245",
      "O:246",
      "O:247",
      "O:248",
      "O:249",
      "O:25",
      "O:250",
      "O:251",
      "O:252",
      "O:253",
      "O:254",
      "O:255",
      "O:256",
      "O:257",
      "O:258",
      "O:259",
      "O:26",
      "O:260",
      "O:261",
      "O:262",
      "O:263",
      "O:264",
      "O:265",
      "O:266",
      "O:267",
      "O:268",
      "O:269",
      "O:27",
      "O:270",
      "O:271",
      "O:272",
      "O:273",
      "O:274",
      "O:275",
      "O:276",
      "O:277",
      "O:278",
      "O:279",
      "O:28",
      "O:280",
      "O:281",
      "O:282",
      "O:283",
      "O:284",
      "O:285",
      "O:286",
      "O:287",
      "O:288",
      "O:289",
      "O:29",
      "O:290",
      "O:291",
      "O:292",
      "O:293",
      "O:294",
      "O:295",
      "O:296",
      "O:297",
      "O:298",
      "O:299",
      "O:3",
      "O:30",
      "O:300",
      "O:301",
      "O:302",
      "O:303",
      "O:304",
      "O:305",
      "O:306",
      "O:307",
      "O:308",
      "O:309",
      "O:31",
      "O:310",
      "O:311",
      "O:312",
      "O:313",
      "O:314",
      "O:315",
      "O:316",
      "O:317",
      "O:318",
      "O:319",
      "O:32",
      "O:320",
      "O:321",
      "O:322",
      "O:323",
      "O:324",
      "O:325",
      "O:326",
      "O:327",
      "O:328",
      "O:329",
      "O:33",
      "O:330",
      "O:331",
      "O:332",
      "O:333",
      "O:334",
      "O:335",
      "O:336",
      "O:337",
      "O:338",
      "O:339",
      "O:34",
      "O:340",
      "O:341",
      "O:342",
      "O:343",
      "O:344",
      "O:345",
      "O:346",
      "O:347",
      "O:348",
      "O:349",
      "O:35",
      "O:350",
      "O:351",
      "O:352",
      "O:353",
      "O:354",
      "O:355",
      "O:356",
      "O:357",
      "O:358",
      "O:359",
      "O:36",
      "O:360",
      "O:361",
      "O:362",
      "O:363",
      "O:364",
      "O:365",
      "O:366",
      "O:367",
      "O:368",
      "O:369",
      "O:37",
      "O:370",
      "O:371",
      "O:372",
      "O:373",
      "O:374",
      "O:375",
      "O:376",
      "O:377",
      "O:378",
      "O:379",
      "O:38",
      "O:380",
      "O:381",
      "O:382",
      "O:383",
      "O:384",
      "O:385",
      "O:386",
      "O:387",
      "O:388",
      "O:389",
      "O:39",
      "O:390",
      "O:391",
      "O:392",
      "O:393",
      "O:394",
      "O:395",
      "O:396",
      "O:397",
      "O:398",
      "O:399",
      "O:4",
      "O:40",
      "O:400",
      "O:401",
      "O:402",
      "O:403",
      "O:404",
      "O:405",
      "O:406",
      "O:407",
      "O:408",
      "O:409",
      "O:41",
      "O:410",
      "O:411",
      "O:412",
      "O:413",
      "O:414",
      "O:415",
      "O:416",
      "O:417",
      "O:418",
      "O:419",
      "O:42",
      "O:420",
      "O:421",
      "O:422",
      "O:423",
      "O:424",
      "O:425",
      "O:426",
      "O:427",
      "O:428",
      "O:429",
      "O:43",
      "O:430",
      "O:431",
      "O:432",
      "O:433",
      "O:434",
      "O:435",
      "O:436",
      "O:437",
      "O:438",
      "O:439",
      "O:44",
      "O:440",
      "O:441",
      "O:442",
      "O:443",
      "O:444",
      "O:445",
      "O:446",
      "O:447",
      "O:448",
      "O:449",
      "O:45",
      "O:450",
      "O:451",
      "O:452",
      "O:453",
      "O:454",
      "O:455",
      "O:456",
      "O:457",
      "O:458",
      "O:459",
      "O:46",
      "O:460",
      "O:461",
      "O:462",
      "O:463",
      "O:464",
      "O:465",
      "O:466",
      "O:467",
      "O:468",
      "O:469",
      "O:47",
      "O:470",
      "O:471",
      "O:472",
      "O:473",
      "O:474",
      "O:475",
      "O:476",
      "O:477",
      "O:478",
      "O:479",
      "O:48",
      "O:480",
      "O:481",
      "O:482",
      "O:483",
      "O:484",
      "O:485",
      "O:486",
      "O:487",
      "O:488",
      "O:489",
      "O:49",
      "O:490",
      "O:491",
      "O:492",
      "O:493",
      "O:494",
      "O:495",
      "O:496",
      "O:497",
      "O:498",
      "O:499",
      "O:5",
      "O:50",
      "O:51",
      "O:52",
      "O:53",
      "O:54",
      "O:55",
      "O:56",
      "O:57",
      "O:58",
      "O:59",
      "O:6",
      "O:60",
      "O:61",
      "O:62",
      "O:63",
      "O:64",
      "O:65",
      "O:66",
      "O:67",
      "O:68",
      "O:69",
      "O:7",
      "O:70",
      "O:71",
      "O:72",
      "O:73",
      "O:74",
      "O:75",
      "O:76",
      "O:77",
      "O:78",
      "O:79",
      "O:8",
      "O:80",
      "O:81",
      "O:82",
      "O:83",
      "O:84",
      "O:85",
      "O:86",
      "O:87",
      "O:88",
      "O:89",
      "O:9",
      "O:90",
      "O:91",
      "O:92",
      "O:93",
      "O:94",
      "O:95",
      "O:96",
      "O:97",
      "O:98",
      "O:99"
    ],
    "O:207": [
      "O:10",
      "O:100",
      "O:101",
      "O:102",
      "O:103",
      "O:104",
      "O:105",
      "O:106",
      "O:107",
      "O:108",
      "O:109",
      "O:11",
      "O:110",
      "O:111",
      "O:112",
      "O:113",
      "O:114",
      "O:115",
      "O:116",
      "O:117",
      "O:118",
      "O:119",
      "O:12",
      "O:120",
      "O:121",
      "O:122",
      "O:123",
      "O:124",
      "O:125",
      "O:126",
      "O:127",
      "O:128",
      "O:129",
      "O:13",
      "O:130",
      "O:131",
      "O:132",
      "O:133",
      "O:134",
      "O:135",
      "O:136",
      "O:137",
      "O:138",
      "O:139",
      "O:14",
      "O:140",
      "O:141",
      "O:142",
      "O:143",
      "O:144",
      "O:145",
      "O:146",
      "O:147",
      "O:148",
      "O:149",
      "O:15",
      "O:150",
      "O:151",
      "O:152",
      "O:153",
      "O:154",
      "O:155",
      "O:156",
      "O:157",
      "O:158",
      "O:159",
      "O:16",
      "O:160",
      "O:161",
      "O:162",
      "O:163",
      "O:164",
      "O:165",
      "O:166",
      "O:167",
      "O:168",
      "O:169",
      "O:17",
      "O:170",
      "O:171",
      "O:172",
      "O:173",
      "O:174",
      "O:175",
      "O:176",
      "O:177",
      "O:178",
      "O:179",
      "O:18",
      "O:180",
      "O:181",
      "O:182",
      "O:183",
      "O:184",
      "O:185",
      "O:186",
      "O:187",
      "O:188",
      "O:189",
      "O:19",
      "O:190",
      "O:191",
      "O:192",
      "O:193",
      "O:194",
      "O:195",
      "O:196",
      "O:197",
      "O:198",
      "O:199",
      "O:20",
      "O:200",
      "O:201",
      "O:202",
      "O:203",
      "O:204",
      "O:205",
      "O:206",
      "O:208",
      "O:209",
      "O:21",
      "O:210",
      "O:211",
      "O:212",
      "O:213",
      "O:214",
      "O:215",
      "O:216",
      "O:217",
      "O:218",
      "O:219",
      "O:22",
      "O:220",
      "O:221",
      "O:222",
      "O:223",
      "O:224",
      "O:225",
      "O:226",
      "O:227",
      "O:228",
      "O:229",
      "O:23",
      "O:230",
      "O:231",
      "O:232",
      "O:233",
      "O:234",
      "O:235",
      "O:236",
      "O:237",
      "O:238",
      "O:239",
      "O:24",
      "O:240",
      "O:241",
      "O:242",
      "O:243",
      "O:244",
      "O:245",
      "O:246",
      "O:247",
      "O:248",
      "O:249",
      "O:25",
      "O:250",
      "O:251",
      "O:252",
      "O:253",
      "O:254",
      "O:255",
      "O:256",
      "O:257",
      "O:258",
      "O:259",
      "O:26",
      "O:260",
      "O:261",
      "O:262",
      "O:263",
      "O:264",
      "O:265",
      "O:266",
      "O:267",
      "O:268",
      "O:269",
      "O:27",
      "O:270",
      "O:271",
      "O:272",
      "O:273",
      "O:274",
      "O:275",
      "O:276",
      "O:277",
      "O:278",
      "O:279",
      "O:28",
      "O:280",
      "O:281",
      "O:282",
      "O:283",
      "O:284",
      "O:285",
      "O:286",
      "O:287",
      "O:288",
      "O:289",
      "O:29",
      "O:290",
      "O:291",
      "O:292",
      "O:293",
      "O:294",
      "O:295",
      "O:296",
      "O:297",
      "O:298",
      "O:299",
      "O:3",
      "O:30",
      "O:300",
      "O:301",
      "O:302",
      "O:303",
      "O:304",
      "O:305",
      "O:306",
      "O:307",
      "O:308",
      "O:309",
      "O:31",
      "O:310",
      "O:311",
      "O:312",
      "O:313",
      "O:314",
      "O:315",
      "O:316",
      "O:317",
      "O:318",
      "O:319",
      "O:32",
      "O:320",
      "O:321",
      "O:322",
      "O:323",
      "O:324",
      "O:325",
      "O:326",
      "O:327",
      "O:328",
      "O:329",
      "O:33",
      "O:330",
      "O:331",
      "O:332",
      "O:333",
      "O:334",
      "O:335",
      "O:336",
      "O:337",
      "O:338",
      "O:339",
      "O:34",
      "O:340",
      "O:341",
      "O:342",
      "O:343",
      "O:344",
      "O:345",
      "O:346",
      "O:347",
      "O:348",
      "O:349",
      "O:35",
      "O:350",
      "O:351",
      "O:352",
      "O:353",
      "O:354",
      "O:355",
      "O:356",
      "O:357",
      "O:358",
      "O:359",
      "O:36",
      "O:360",
      "O:361",
      "O:362",
      "O:363",
      "O:364",
      "O:365",
      "O:366",
      "O:367",
      "O:368",
      "O:369",
      "O:37",
      "O:370",
      "O:371",
      "O:372",
      "O:373",
      "O:374",
      "O:375",
      "O:376",
      "O:377",
      "O:378",
      "O:379",
      "O:38",
      "O:380",
      "O:381",
      "O:382",
      "O:383",
      "O:384",
      "O:385",
      "O:386",
      "O:387",
      "O:388",
      "O:389",
      "O:39",
      "O:390",
      "O:391",
      "O:392",
      "O:393",
      "O:394",
      "O:395",
      "O:396",
      "O:397",
      "O:398",
      "O:399",
      "O:4",
      "O:40",
      "O:400",
      "O:401",
      "O:402",
      "O:403",
      "O:404",
      "O:405",
      "O:406",
      "O:407",
      "O:408",
      "O:409",
      "O:41",
      "O:410",
      "O:411",
      "O:412",
      "O:413",
      "O:414",
      "O:415",
      "O:416",
      "O:417",
      "O:418",
      "O:419",
      "O:42",
      "O:420",
      "O:421",
      "O:422",
      "O:423",
      "O:424",
      "O:425",
      "O:426",
      "O:427",
      "O:428",
      "O:429",
      "O:43",
      "O:430",
      "O:431",
      "O:432",
      "O:433",
      "O:434",
      "O:435",
      "O:436",
      "O:437",
      "O:438",
      "O:439",
      "O:44",
      "O:440",
      "O:441",
      "O:442",
      "O:443",
      "O:444",
      "O:445",
      "O:446",
      "O:447",
      "O:448",
      "O:449",
      "O:45",
      "O:450",
      "O:451",
      "O:452",
      "O:453",
      "O:454",
      "O:455",
      "O:456",
      "O:457",
      "O:458",
      "O:459",
      "O:46",
      "O:460",
      "O:461",
      "O:462",
      "O:463",
      "O:464",
      "O:465",
      "O:466",
      "O:467",
      "O:468",
      "O:469",
      "O:47",
      "O:470",
      "O:471",
      "O:472",
      "O:473",
      "O:474",
      "O:475",
      "O:476",
      "O:477",
      "O:478",
      "O:479",
      "O:48",
      "O:480",
      "O:481",
      "O:482",
      "O:483",
      "O:484",
      "O:485",
      "O:486",
      "O:487",
      "O:488",
      "O:489",
      "O:49",
      "O:490",
      "O:491",
      "O:492",
      "O:493",
      "O:494",
      "O:495",
      "O:496",
      "O:497",
      "O:498",
      "O:499",
      "O:5",
      "O:50",
      "O:51",
      "O:52",
      "O:53",
      "O:54",
      "O:55",
      "O:56",
      "O:57",
      "O:58",
      "O:59",
      "O:6",
      "O:60",
      "O:61",
      "O:62",
      "O:63",
      "O:64",
      "O:65",
      "O:66",
      "O:67",
      "O:68",
      "O:69",
      "O:7",
      "O:70",
      "O:71",
      "O:72",
      "O:73",
      "O:74",
      "O:75",
      "O:76",
      "O:77",
      "O:78",
      "O:79",
      "O:8",
      "O:80",
      "O:81",
      "O:82",
      "O:83",
      "O:84",
      "O:85",
      "O:86",
      "O:87",
      "O:88",
      "O:89",
      "O:9",
      "O:90",
      "O:91",
      "O:92",
      "O:93",
      "O:94",
      "O:95",
      "O:96",
      "O:97",
      "O:98",
      "O:99"
    ],
    "O:208": [
      "O:10",
      "O:100",
      "O:101",
      "O:102",
      "O:103",
      "O:104",
      "O:105",
      "O:106",
      "O:107",
      "O:108",
      "O:109",
      "O:11",
      "O:110",
      "O:111",
      "O:112",
      "O:113",
      "O:114",
      "O:115",
      "O:116",
      "O:117",
      "O:118",
      "O:119",
      "O:12",
      "O:120",
      "O:121",
      "O:122",
      "O:123",
      "O:124",
      "O:125",
      "O:126",
      "O:127",
      "O:128",
      "O:129",
      "O:13",
      "O:130",
      "O:131",
      "O:132",
      "O:133",
      "O:134",
      "O:135",
      "O:136",
      "O:137",
      "O:138",
      "O:139",
      "O:14",
      "O:140",
      "O:141",
      "O:142",
      "O:143",
      "O:144",
      "O:145",
      "O:146",
      "O:147",
      "O:148",
      "O:149",
      "O:15",
      "O:150",
      "O:151",
      "O:152",
      "O:153",
      "O:154",
      "O:155",
      "O:156",
      "O:157",
      "O:158",
      "O:159",
      "O:16",
      "O:160",
      "O:161",
      "O:162",
      "O:163",
      "O:164",
      "O:165",
      "O:166",
      "O:167",
      "O:168",
      "O:169",
      "O:17",
      "O:170",
      "O:171",
      "O:172",
      "O:173",
      "O:174",
      "O:175",
      "O:176",
      "O:177",
      "O:178",
      "O:179",
      "O:18",
      "O:180",
      "O:181",
      "O:182",
      "O:183",
      "O:184",
      "O:185",
      "O:186",
      "O:187",
      "O:188",
      "O:189",
      "O:19",
      "O:190",
      "O:191",
      "O:192",
      "O:193",
      "O:194",
      "O:195",
      "O:196",
      "O:197",
      "O:198",
      "O:199",
      "O:20",
      "O:200",
      "O:201",
      "O:202",
      "O:203",
      "O:204",
      "O:205",
      "O:206",
      "O:207",
      "O:209",
      "O:21",
      "O:210",
      "O:211",
      "O:212",
      "O:213",
      "O:214",
      "O:215",
      "O:216",
      "O:217",
      "O:218",
      "O:219",
      "O:22",
      "O:220",
      "O:221",
      "O:222",
      "O:223",
      "O:224",
      "O:225",
      "O:226",
      "O:227",
      "O:228",
      "O:229",
      "O:23",
      "O:230",
      "O:231",
      "O:232",
      "O:233",
      "O:234",
      "O:235",
      "O:236",
      "O:237",
      "O:238",
      "O:239",
      "O:24",
      "O:240",
      "O:241",
      "O:242",
      "O:243",
      "O:244",
      "O:245",
      "O:246",
      "O:247",
      "O:248",
      "O:249",
      "O:25",
      "O:250",
      "O:251",
      "O:252",
      "O:253",
      "O:254",
      "O:255",
      "O:256",
      "O:257",
      "O:258",
      "O:259",
      "O:26",
      "O:260",
      "O:261",
      "O:262",
      "O:263",
      "O:264",
      "O:265",
      "O:266",
      "O:267",
      "O:268",
      "O:269",
      "O:27",
      "O:270",
      "O:271",
      "O:272",
      "O:273",
      "O:274",
      "O:275",
      "O:276",
      "O:277",
      "O:278",
      "O:279",
      "O:28",
      "O:280",
      "O:281",
      "O:282",
      "O:283",
      "O:284",
      "O:285",
      "O:286",
      "O:287",
      "O:288",
      "O:289",
      "O:29",
      "O:290",
      "O:291",
      "O:292",
      "O:293",
      "O:294",
      "O:295",
      "O:296",
      "O:297",
      "O:298",
      "O:299",
      "O:3",
      "O:30",
      "O:300",
      "O:301",
      "O:302",
      "O:303",
      "O:304",
      "O:305",
      "O:306",
      "O:307",
      "O:308",
      "O:309",
      "O:31",
      "O:310",
      "O:311",
      "O:312",
      "O:313",
      "O:314",
      "O:315",
      "O:316",
      "O:317",
      "O:318",
      "O:319",
      "O:32",
      "O:320",
      "O:321",
      "O:322",
      "O:323",
      "O:324",
      "O:325",
      "O:326",
      "O:327",
      "O:328",
      "O:329",
      "O:33",
      "O:330",
      "O:331",
      "O:332",
      "O:333",
      "O:334",
      "O:335",
      "O:336",
      "O:337",
      "O:338",
      "O:339",
      "O:34",
      "O:340",
      "O:341",
      "O:342",
      "O:343",
      "O:344",
      "O:345",
      "O:346",
      "O:347",
      "O:348",
      "O:349",
      "O:35",
      "O:350",
      "O:351",
      "O:352",
      "O:353",
      "O:354",
      "O:355",
      "O:356",
      "O:357",
      "O:358",
      "O:359",
      "O:36",
      "O:360",
      "O:361",
      "O:362",
      "O:363",
      "O:364",
      "O:365",
      "O:366",
      "O:367",
      "O:368",
      "O:369",
      "O:37",
      "O:370",
      "O:371",
      "O:372",
      "O:373",
      "O:374",
      "O:375",
      "O:376",
      "O:377",
      "O:378",
      "O:379",
      "O:38",
      "O:380",
      "O:381",
      "O:382",
      "O:383",
      "O:384",
      "O:385",
      "O:386",
      "O:387",
      "O:388",
      "O:389",
      "O:39",
      "O:390",
      "O:391",
      "O:392",
      "O:393",
      "O:394",
      "O:395",
      "O:396",
      "O:397",
      "O:398",
      "O:399",
      "O:4",
      "O:40",
      "O:400",
      "O:401",
      "O:402",
      "O:403",
      "O:404",
      "O:405",
      "O:406",
      "O:407",
      "O:408",
      "O:409",
      "O:41",
      "O:410",
      "O:411",
      "O:412",
      "O:413",
      "O:414",
      "O:415",
      "O:416",
      "O:417",
      "O:418",
      "O:419",
      "O:42",
      "O:420",
      "O:421",
      "O:422",
      "O:423",
      "O:424",
      "O:425",
      "O:426",
      "O:427",
      "O:428",
      "O:429",
      "O:43",
      "O:430",
      "O:431",
      "O:432",
      "O:433",
      "O:434",
      "O:435",
      "O:436",
      "O:437",
      "O:438",
      "O:439",
      "O:44",
      "O:440",
      "O:441",
      "O:442",
      "O:443",
      "O:444",
      "O:445",
      "O:446",
      "O:447",
      "O:448",
      "O:449",
      "O:45",
      "O:450",
      "O:451",
      "O:452",
      "O:453",
      "O:454",
      "O:455",
      "O:456",
      "O:457",
      "O:458",
      "O:459",
      "O:46",
      "O:460",
      "O:461",
      "O:462",
      "O:463",
      "O:464",
      "O:465",
      "O:466",
      "O:467",
      "O:468",
      "O:469",
      "O:47",
      "O:470",
      "O:471",
      "O:472",
      "O:473",
      "O:474",
      "O:475",
      "O:476",
      "O:477",
      "O:478",
      "O:479",
      "O:48",
      "O:480",
      "O:481",
      "O:482",
      "O:483",
      "O:484",
      "O:485",
      "O:486",
      "O:487",
      "O:488",
      "O:489",
      "O:49",
      "O:490",
      "O:491",
      "O:492",
      "O:493",
      "O:494",
      "O:495",
      "O:496",
      "O:497",
      "O:498",
      "O:499",
      "O:5",
      "O:50",
      "O:51",
      "O:52",
      "O:53",
      "O:54",
      "O:55",
      "O:56",
      "O:57",
      "O:58",
      "O:59",
      "O:6",
      "O:60",
      "O:61",
      "O:62",
      "O:63",
      "O:64",
      "O:65",
      "O:66",
      "O:67",
      "O:68",
      "O:69",
      "O:7",
      "O:70",
      "O:71",
      "O:72",
      "O:73",
      "O:74",
      "O:75",
      "O:76",
      "O:77",
      "O:78",
      "O:79",
      "O:8",
      "O:80",
      "O:81",
      "O:82",
      "O:83",
      "O:84",
      "O:85",
      "O:86",
      "O:87",
      "O:88",
      "O:89",
      "O:9",
      "O:90",
      "O:91",
      "O:92",
      "O:93",
      "O:94",
      "O:95",
      "O:96",
      "O:97",
      "O:98",
      "O:99"
    ],
    "O:209": [
      "O:10",
      "O:100",
      "O:101",
      "O:102",
      "O:103",
      "O:104",
      "O:105",
      "O:106",
      "O:107",
      "O:108",
      "O:109",
      "O:11",
      "O:110",
      "O:111",
      "O:112",
      "O:113",
      "O:114",
      "O:115",
      "O:116",
      "O:117",
      "O:118",
      "O:119",
      "O:12",
      "O:120",
      "O:121",
      "O:122",
      "O:123",
      "O:124",
      "O:125",
      "O:126",
      "O:127",
      "O:128",
      "O:129",
      "O:13",
      "O:130",
      "O:131",
      "O:132",
      "O:133",
      "O:134",
      "O:135",
      "O:136",
      "O:137",
      "O:138",
      "O:139",
      "O:14",
      "O:140",
      "O:141",
      "O:142",
      "O:143",
      "O:144",
      "O:145",
      "O:146",
      "O:147",
      "O:148",
      "O:149",
      "O:15",
      "O:150",
      "O:151",
      "O:152",
      "O:153",
      "O:154",
      "O:155",
      "O:156",
      "O:157",
      "O:158",
      "O:159",
      "O:16",
      "O:160",
      "O:161",
      "O:162",
      "O:163",
      "O:164",
      "O:165",
      "O:166",
      "O:167",
      "O:168",
      "O:169",
      "O:17",
      "O:170",
      "O:171",
      "O:172",
      "O:173",
      "O:174",
      "O:175",
      "O:176",
      "O:177",
      "O:178",
      "O:179",
      "O:18",
      "O:180",
      "O:181",
      "O:182",
      "O:183",
      "O:184",
      "O:185",
      "O:186",
      "O:187",
      "O:188",
      "O:189",
      "O:19",
      "O:190",
      "O:191",
      "O:192",
      "O:193",
      "O:194",
      "O:195",
      "O:196",
      "O:197",
      "O:198",
      "O:199",
      "O:20",
      "O:200",
      "O:201",
      "O:202",
      "O:203",
      "O:204",
      "O:205",
      "O:206",
      "O:207",
      "O:208",
      "O:21",
      "O:210",
      "O:211",
      "O:212",
      "O:213",
      "O:214",
      "O:215",
      "O:216",
      "O:217",
      "O:218",
      "O:219",
      "O:22",
      "O:220",
      "O:221",
      "O:222",
      "O:223",
      "O:224",
      "O:225",
      "O:226",
      "O:227",
      "O:228",
      "O:229",
      "O:23",
      "O:230",
      "O:231",
      "O:232",
      "O:233",
      "O:234",
      "O:235",
      "O:236",
      "O:237",
      "O:238",
      "O:239",
      "O:24",
      "O:240",
      "O:241",
      "O:242",
      "O:243",
      "O:244",
      "O:245",
      "O:246",
      "O:247",
      "O:248",
      "O:249",
      "O:25",
      "O:250",
      "O:251",
      "O:252",
      "O:253",
      "O:254",
      "O:255",
      "O:256",
      "O:257",
      "O:258",
      "O:259",
      "O:26",
      "O:260",
      "O:261",
      "O:262",
      "O:263",
      "O:264",
      "O:265",
      "O:266",
      "O:267",
      "O:268",
      "O:269",
      "O:27",
      "O:270",
      "O:271",
      "O:272",
      "O:273",
      "O:274",
      "O:275",
      "O:276",
      "O:277",
      "O:278",
      "O:279",
      "O:28",
      "O:280",
      "O:281",
      "O:282",
      "O:283",
      "O:284",
      "O:285",
      "O:286",
      "O:287",
      "O:288",
      "O:289",
      "O:29",
      "O:290",
      "O:291",
      "O:292",
      "O:293",
      "O:294",
      "O:295",
      "O:296",
      "O:297",
      "O:298",
      "O:299",
      "O:3",
      "O:30",
      "O:300",
      "O:301",
      "O:302",
      "O:303",
      "O:304",
      "O:305",
      "O:306",
      "O:307",
      "O:308",
      "O:309",
      "O:31",
      "O:310",
      "O:311",
      "O:312",
      "O:313",
      "O:314",
      "O:315",
      "O:316",
      "O:317",
      "O:318",
      "O:319",
      "O:32",
      "O:320",
      "O:321",
      "O:322",
      "O:323",
      "O:324",
      "O:325",
      "O:326",
      "O:327",
      "O:328",
      "O:329",
      "O:33",
      "O:330",
      "O:331",
      "O:332",
      "O:333",
      "O:334",
      "O:335",
      "O:336",
      "O:337",
      "O:338",
      "O:339",
      "O:34",
      "O:340",
      "O:341",
      "O:342",
      "O:343",
      "O:344",
      "O:345",
      "O:346",
      "O:347",
      "O:348",
      "O:349",
      "O:35",
      "O:350",
      "O:351",
      "O:352",
      "O:353",
      "O:354",
      "O:355",
      "O:356",
      "O:357",
      "O:358",
      "O:359",
      "O:36",
      "O:360",
      "O:361",
      "O:362",
      "O:363",
      "O:364",
      "O:365",
      "O:366",
      "O:367",
      "O:368",
      "O:369",
      "O:37",
      "O:370",
      "O:371",
      "O:372",
      "O:373",
      "O:374",
      "O:375",
      "O:376",
      "O:377",
      "O:378",
      "O:379",
      "O:38",
      "O:380",
      "O:381",
      "O:382",
      "O:383",
      "O:384",
      "O:385",
      "O:386",
      "O:387",
      "O:388",
      "O:389",
      "O:39",
      "O:390",
      "O:391",
      "O:392",
      "O:393",
      "O:394",
      "O:395",
      "O:396",
      "O:397",
      "O:398",
      "O:399",
      "O:4",
      "O:40",
      "O:400",
      "O:401",
      "O:402",
      "O:403",
      "O:404",
      "O:405",
      "O:406",
      "O:407",
      "O:408",
      "O:409",
      "O:41",
      "O:410",
      "O:411",
      "O:412",
      "O:413",
      "O:414",
      "O:415",
      "O:416",
      "O:417",
      "O:418",
      "O:419",
      "O:42",
      "O:420",
      "O:421",
      "O:422",
      "O:423",
      "O:424",
      "O:425",
      "O:426",
      "O:427",
      "O:428",
      "O:429",
      "O:43",
      "O:430",
      "O:431",
      "O:432",
      "O:433",
      "O:434",
      "O:435",
      "O:436",
      "O:437",
      "O:438",
      "O:439",
      "O:44",
      "O:440",
      "O:441",
      "O:442",
      "O:443",
      "O:444",
      "O:445",
      "O:446",
      "O:447",
      "O:448",
      "O:449",
      "O:45",
      "O:450",
      "O:451",
      "O:452",
      "O:453",
      "O:454",
      "O:455",
      "O:456",
      "O:457",
      "O:458",
      "O:459",
      "O:46",
      "O:460",
      "O:461",
      "O:462",
      "O:463",
      "O:464",
      "O:465",
      "O:466",
      "O:467",
      "O:468",
      "O:469",
      "O:47",
      "O:470",
      "O:471",
      "O:472",
      "O:473",
      "O:474",
      "O:475",
      "O:476",
      "O:477",
      "O:478",
      "O:479",
      "O:48",
      "O:480",
      "O:481",
      "O:482",
      "O:483",
      "O:484",
      "O:485",
      "O:486",
      "O:487",
      "O:488",
      "O:489",
      "O:49",
      "O:490",
      "O:491",
      "O:492",
      "O:493",
      "O:494",
      "O:495",
      "O:496",
      "O:497",
      "O:498",
      "O:499",
      "O:5",
      "O:50",
      "O:51",
      "O:52",
      "O:53",
      "O:54",
      "O:55",
      "O:56",
      "O:57",
      "O:58",
      "O:59",
      "O:6",
      "O:60",
      "O:61",
      "O:62",
      "O:63",
      "O:64",
      "O:65",
      "O:66",
      "O:67",
      "O:68",
      "O:69",
      "O:7",
      "O:70",
      "O:71",
      "O:72",
      "O:73",
      "O:74",
      "O:75",
      "O:76",
      "O:77",
      "O:78",
      "O:79",
      "O:8",
      "O:80",
      "O:81",
      "O:82",
      "O:83",
      "O:84",
      "O:85",
      "O:86",
      "O:87",
      "O:88",
      "O:89",
      "O:9",
      "O:90",
      "O:91",
      "O:92",
      "O:93",
      "O:94",
      "O:95",
      "O:96",
      "O:97",
      "O:98",
      "O:99"
    ],
    "O:210": [
      "O:10",
      "O:100",
      "O:101",
      "O:102",
      "O:103",
      "O:104",
      "O:105",
      "O:106",
      "O:107",
      "O:108",
      "O:109",
      "O:11",
      "O:110",
      "O:111",
      "O:112",
      "O:113",
      "O:114",
      "O:115",
      "O:116",
      "O:117",
      "O:118",
      "O:119",
      "O:12",
      "O:120",
      "O:121",
      "O:122",
      "O:123",
      "O:124",
      "O:125",
      "O:126",
      "O:127",
      "O:128",
      "O:129",
      "O:13",
      "O:130",
      "O:131",
      "O:132",
      "O:133",
      "O:134",
      "O:135",
      "O:136",
      "O:137",
      "O:138",
      "O:139",
      "O:14",
      "O:140",
      "O:141",
      "O:142",
      "O:143",
      "O:144",
      "O:145",
      "O:146",
      "O:147",
      "O:148",
      "O:149",
      "O:15",
      "O:150",
      "O:151",
      "O:152",
      "O:153",
      "O:154",
      "O:155",
      "O:156",
      "O:157",
      "O:158",
      "O:159",
      "O:16",
      "O:160",
      "O:161",
      "O:162",
      "O:163",
      "O:164",
      "O:165",
      "O:166",
      "O:167",
      "O:168",
      "O:169",
      "O:17",
      "O:170",
      "O:171",
      "O:172",
      "O:173",
      "O:174",
      "O:175",
      "O:176",
      "O:177",
      "O:178",
      "O:179",
      "O:18",
      "O:180",
      "O:181",
      "O:182",
      "O:183",
      "O:184",
      "O:185",
      "O:186",
      "O:187",
      "O:188",
      "O:189",
      "O:19",
      "O:190",
      "O:191",
      "O:192",
      "O:193",
      "O:194",
      "O:195",
      "O:196",
      "O:197",
      "O:198",
      "O:199",
      "O:20",
      "O:200",
      "O:201",
      "O:202",
      "O:203",
      "O:204",
      "O:205",
      "O:206",
      "O:207",
      "O:208",
      "O:209",
      "O:21",
      "O:211",
      "O:212",
      "O:213",
      "O:214",
      "O:215",
      "O:216",
      "O:217",
      "O:218",
      "O:219",
      "O:22",
      "O:220",
      "O:221",
      "O:222",
      "O:223",
      "O:224",
      "O:225",
      "O:226",
      "O:227",
      "O:228",
      "O:229",
      "O:23",
      "O:230",
      "O:231",
      "O:232",
      "O:233",
      "O:234",
      "O:235",
      "O:236",
      "O:237",
      "O:238",
      "O:239",
      "O:24",
      "O:240",
      "O:241",
      "O:242",
      "O:243",
      "O:244",
      "O:245",
      "O:246",
      "O:247",
      "O:248",
      "O:249",
      "O:25",
      "O:250",
      "O:251",
      "O:252",
      "O:253",
      "O:254",
      "O:255",
      "O:256",
      "O:257",
      "O:258",
      "O:259",
      "O:26",
      "O:260",
      "O:261",
      "O:262",
      "O:263",
      "O:264",
      "O:265",
      "O:266",
      "O:267",
      "O:268",
      "O:269",
      "O:27",
      "O:270",
      "O:271",
      "O:272",
      "O:273",
      "O:274",
      "O:275",
      "O:276",
      "O:277",
      "O:278",
      "O:279",
      "O:28",
      "O:280",
      "O:281",
      "O:282",
      "O:283",
      "O:284",
      "O:285",
      "O:286",
      "O:287",
      "O:288",
      "O:289",
      "O:29",
      "O:290",
      "O:291",
      "O:292",
      "O:293",
      "O:294",
      "O:295",
      "O:296",
      "O:297",
      "O:298",
      "O:299",
      "O:3",
      "O:30",
      "O:300",
      "O:301",
      "O:302",
      "O:303",
      "O:304",
      "O:305",
      "O:306",
      "O:307",
      "O:308",
      "O:309",
      "O:31",
      "O:310",
      "O:311",
      "O:312",
      "O:313",
      "O:314",
      "O:315",
      "O:316",
      "O:317",
      "O:318",
      "O:319",
      "O:32",
      "O:320",
      "O:321",
      "O:322",
      "O:323",
      "O:324",
      "O:325",
      "O:326",
      "O:327",
      "O:328",
      "O:329",
      "O:33",
      "O:330",
      "O:331",
      "O:332",
      "O:333",
      "O:334",
      "O:335",
      "O:336",
      "O:337",
      "O:338",
      "O:339",
      "O:34",
      "O:340",
      "O:341",
      "O:342",
      "O:343",
      "O:344",
      "O:345",
      "O:346",
      "O:347",
      "O:348",
      "O:349",
      "O:35",
      "O:350",
      "O:351",
      "O:352",
      "O:353",
      "O:354",
      "O:355",
      "O:356",
      "O:357",
      "O:358",
      "O:359",
      "O:36",
      "O:360",
      "O:361",
      "O:362",
      "O:363",
      "O:364",
      "O:365",
      "O:366",
      "O:367",
      "O:368",
      "O:369",
      "O:37",
      "O:370",
      "O:371",
      "O:372",
      "O:373",
      "O:374",
      "O:375",
      "O:376",
      "O:377",
      "O:378",
      "O:379",
      "O:38",
      "O:380",
      "O:381",
      "O:382",
      "O:383",
      "O:384",
      "O:385",
      "O:386",
      "O:387",
      "O:388",
      "O:389",
      "O:39",
      "O:390",
      "O:391",
      "O:392",
      "O:393",
      "O:394",
      "O:395",
      "O:396",
      "O:397",
      "O:398",
      "O:399",
      "O:4",
      "O:40",
      "O:400",
      "O:401",
      "O:402",
      "O:403",
      "O:404",
      "O:405",
      "O:406",
      "O:407",
      "O:408",
      "O:409",
      "O:41",
      "O:410",
      "O:411",
      "O:412",
      "O:413",
      "O:414",
      "O:415",
      "O:416",
      "O:417",
      "O:418",
      "O:419",
      "O:42",
      "O:420",
      "O:421",
      "O:422",
      "O:423",
      "O:424",
      "O:425",
      "O:426",
      "O:427",
      "O:428",
      "O:429",
      "O:43",
      "O:430",
      "O:431",
      "O:432",
      "O:433",
      "O:434",
      "O:435",
      "O:436",
      "O:437",
      "O:438",
      "O:439",
      "O:44",
      "O:440",
      "O:441",
      "O:442",
      "O:443",
      "O:444",
      "O:445",
      "O:446",
      "O:447",
      "O:448",
      "O:449",
      "O:45",
      "O:450",
      "O:451",
      "O:452",
      "O:453",
      "O:454",
      "O:455",
      "O:456",
      "O:457",
      "O:458",
      "O:459",
      "O:46",
      "O:460",
      "O:461",
      "O:462",
      "O:463",
      "O:464",
      "O:465",
      "O:466",
      "O:467",
      "O:468",
      "O:469",
      "O:47",
      "O:470",
      "O:471",
      "O:472",
      "O:473",
      "O:474",
      "O:475",
      "O:476",
      "O:477",
      "O:478",
      "O:479",
      "O:48",
      "O:480",
      "O:481",
      "O:482",
      "O:483",
      "O:484",
      "O:485",
      "O:486",
      "O:487",
      "O:488",
      "O:489",
      "O:49",
      "O:490",
      "O:491",
      "O:492",
      "O:493",
      "O:494",
      "O:495",
      "O:496",
      "O:497",
      "O:498",
      "O:499",
      "O:5",
      "O:50",
      "O:51",
      "O:52",
      "O:53",
      "O:54",
      "O:55",
      "O:56",
      "O:57",
      "O:58",
      "O:59",
      "O:6",
      "O:60",
      "O:61",
      "O:62",
      "O:63",
      "O:64",
      "O:65",
      "O:66",
      "O:67",
      "O:68",
      "O:69",
      "O:7",
      "O:70",
      "O:71",
      "O:72",
      "O:73",
      "O:74",
      "O:75",
      "O:76",
      "O:77",
      "O:78",
      "O:79",
      "O:8",
      "O:80",
      "O:81",
      "O:82",
      "O:83",
      "O:84",
      "O:85",
      "O:86",
      "O:87",
      "O:88",
      "O:89",
      "O:9",
      "O:90",
      "O:91",
      "O:92",
      "O:93",
      "O:94",
      "O:95",
      "O:96",
      "O:97",
      "O:98",
      "O:99"
    ],
    "O:211": [
      "O:10",
      "O:100",
      "O:101",
      "O:102",
      "O:103",
      "O:104",
      "O:105",
      "O:106",
      "O:107",
      "O:108",
      "O:109",
      "O:11",
      "O:110",
      "O:111",
      "O:112",
      "O:113",
      "O:114",
      "O:115",
      "O:116",
      "O:117",
      "O:118",
      "O:119",
      "O:12",
      "O:120",
      "O:121",
      "O:122",
      "O:123",
      "O:124",
      "O:125",
      "O:126",
      "O:127",
      "O:128",
      "O:129",
      "O:13",
      "O:130",
      "O:131",
      "O:132",
      "O:133",
      "O:134",
      "O:135",
      "O:136",
      "O:137",
      "O:138",
      "O:139",
      "O:14",
      "O:140",
      "O:141",
      "O:142",
      "O:143",
      "O:144",
      "O:145",
      "O:146",
      "O:147",
      "O:148",
      "O:149",
      "O:15",
      "O:150",
      "O:151",
      "O:152",
      "O:153",
      "O:154",
      "O:155",
      "O:156",
      "O:157",
      "O:158",
      "O:159",
      "O:16",
      "O:160",
      "O:161",
      "O:162",
      "O:163",
      "O:164",
      "O:165",
      "O:166",
      "O:167",
      "O:168",
      "O:169",
      "O:17",
      "O:170",
      "O:171",
      "O:172",
      "O:173",
      "O:174",
      "O:175",
      "O:176",
      "O:177",
      "O:178",
      "O:179",
      "O:18",
      "O:180",
      "O:181",
      "O:182",
      "O:183",
      "O:184",
      "O:185",
      "O:186",
      "O:187",
      "O:188",
      "O:189",
      "O:19",
      "O:190",
      "O:191",
      "O:192",
      "O:193",
      "O:194",
      "O:195",
      "O:196",
      "O:197",
      "O:198",
      "O:199",
      "O:20",
      "O:200",
      "O:201",
      "O:202",
      "O:203",
      "O:204",
      "O:205",
      "O:206",
      "O:207",
      "O:208",
      "O:209",
      "O:21",
      "O:210",
      "O:212",
      "O:213",
      "O:214",
      "O:215",
      "O:216",
      "O:217",
      "O:218",
      "O:219",
      "O:22",
      "O:220",
      "O:221",
      "O:222",
      "O:223",
      "O:224",
      "O:225",
      "O:226",
      "O:227",
      "O:228",
      "O:229",
      "O:23",
      "O:230",
      "O:231",
      "O:232",
      "O:233",
      "O:234",
      "O:235",
      "O:236",
      "O:237",
      "O:238",
      "O:239",
      "O:24",
      "O:240",
      "O:241",
      "O:242",
      "O:243",
      "O:244",
      "O:245",
      "O:246",
      "O:247",
      "O:248",
      "O:249",
      "O:25",
      "O:250",
      "O:251",
      "O:252",
      "O:253",
      "O:254",
      "O:255",
      "O:256",
      "O:257",
      "O:258",
      "O:259",
      "O:26",
      "O:260",
      "O:261",
      "O:262",
      "O:263",
      "O:264",
      "O:265",
      "O:266",
      "O:267",
      "O:268",
      "O:269",
      "O:27",
      "O:270",
      "O:271",
      "O:272",
      "O:273",
      "O:274",
      "O:275",
      "O:276",
      "O:277",
      "O:278",
      "O:279",
      "O:28",
      "O:280",
      "O:281",
      "O:282",
      "O:283",
      "O:284",
      "O:285",
      "O:286",
      "O:287",
      "O:288",
      "O:289",
      "O:29",
      "O:290",
      "O:291",
      "O:292",
      "O:293",
      "O:294",
      "O:295",
      "O:296",
      "O:297",
      "O:298",
      "O:299",
      "O:3",
      "O:30",
      "O:300",
      "O:301",
      "O:302",
      "O:303",
      "O:304",
      "O:305",
      "O:306",
      "O:307",
      "O:308",
      "O:309",
      "O:31",
      "O:310",
      "O:311",
      "O:312",
      "O:313",
      "O:314",
      "O:315",
      "O:316",
      "O:317",
      "O:318",
      "O:319",
      "O:32",
      "O:320",
      "O:321",
      "O:322",
      "O:323",
      "O:324",
      "O:325",
      "O:326",
      "O:327",
      "O:328",
      "O:329",
      "O:33",
      "O:330",
      "O:331",
      "O:332",
      "O:333",
      "O:334",
      "O:335",
      "O:336",
      "O:337",
      "O:338",
      "O:339",
      "O:34",
      "O:340",
      "O:341",
      "O:342",
      "O:343",
      "O:344",
      "O:345",
      "O:346",
      "O:347",
      "O:348",
      "O:349",
      "O:35",
      "O:350",
      "O:351",
      "O:352",
      "O:353",
      "O:354",
      "O:355",
      "O:356",
      "O:357",
      "O:358",
      "O:359",
      "O:36",
      "O:360",
      "O:361",
      "O:362",
      "O:363",
      "O:364",
      "O:365",
      "O:366",
      "O:367",
      "O:368",
      "O:369",
      "O:37",
      "O:370",
      "O:371",
      "O:372",
      "O:373",
      "O:374",
      "O:375",
      "O:376",
      "O:377",
      "O:378",
      "O:379",
      "O:38",
      "O:380",
      "O:381",
      "O:382",
      "O:383",
      "O:384",
      "O:385",
      "O:386",
      "O:387",
      "O:388",
      "O:389",
      "O:39",
      "O:390",
      "O:391",
      "O:392",
      "O:393",
      "O:394",
      "O:395",
      "O:396",
      "O:397",
      "O:398",
      "O:399",
      "O:4",
      "O:40",
      "O:400",
      "O:401",
      "O:402",
      "O:403",
      "O:404",
      "O:405",
      "O:406",
      "O:407",
      "O:408",
      "O:409",
      "O:41",
      "O:410",
      "O:411",
      "O:412",
      "O:413",
      "O:414",
      "O:415",
      "O:416",
      "O:417",
      "O:418",
      "O:419",
      "O:42",
      "O:420",
      "O:421",
      "O:422",
      "O:423",
      "O:424",
      "O:425",
      "O:426",
      "O:427",
      "O:428",
      "O:429",
      "O:43",
      "O:430",
      "O:431",
      "O:432",
      "O:433",
      "O:434",
      "O:435",
      "O:436",
      "O:437",
      "O:438",
      "O:439",
      "O:44",
      "O:440",
      "O:441",
      "O:442",
      "O:443",
      "O:444",
      "O:445",
      "O:446",
      "O:447",
      "O:448",
      "O:449",
      "O:45",
      "O:450",
      "O:451",
      "O:452",
      "O:453",
      "O:454",
      "O:455",
      "O:456",
      "O:457",
      "O:458",
      "O:459",
      "O:46",
      "O:460",
      "O:461",
      "O:462",
      "O:463",
      "O:464",
      "O:465",
      "O:466",
      "O:467",
      "O:468",
      "O:469",
      "O:47",
      "O:470",
      "O:471",
      "O:472",
      "O:473",
      "O:474",
      "O:475",
      "O:476",
      "O:477",
      "O:478",
      "O:479",
      "O:48",
      "O:480",
      "O:481",
      "O:482",
      "O:483",
      "O:484",
      "O:485",
      "O:486",
      "O:487",
      "O:488",
      "O:489",
      "O:49",
      "O:490",
      "O:491",
      "O:492",
      "O:493",
      "O:494",
      "O:495",
      "O:496",
      "O:497",
      "O:498",
      "O:499",
      "O:5",
      "O:50",
      "O:51",
      "O:52",
      "O:53",
      "O:54",
      "O:55",
      "O:56",
      "O:57",
      "O:58",
      "O:59",
      "O:6",
      "O:60",
      "O:61",
      "O:62",
      "O:63",
      "O:64",
      "O:65",
      "O:66",
      "O:67",
      "O:68",
      "O:69",
      "O:7",
      "O:70",
      "O:71",
      "O:72",
      "O:73",
      "O:74",
      "O:75",
      "O:76",
      "O:77",
      "O:78",
      "O:79",
      "O:8",
      "O:80",
      "O:81",
      "O:82",
      "O:83",
      "O:84",
      "O:85",
      "O:86",
      "O:87",
      "O:88",
      "O:89",
      "O:9",
      "O:90",
      "O:91",
      "O:92",
      "O:93",
      "O:94",
      "O:95",
      "O:96",
      "O:97",
      "O:98",
      "O:99"
    ],
    "O:212": [
      "O:10",
      "O:100",
      "O:101",
      "O:102",
      "O:103",
      "O:104",
      "O:105",
      "O:106",
      "O:107",
      "O:108",
      "O:109",
      "O:11",
      "O:110",
      "O:111",
      "O:112",
      "O:113",
      "O:114",
      "O:115",
      "O:116",
      "O:117",
      "O:118",
      "O:119",
      "O:12",
      "O:120",
      "O:121",
      "O:122",
      "O:123",
      "O:124",
      "O:125",
      "O:126",
      "O:127",
      "O:128",
      "O:129",
      "O:13",
      "O:130",
      "O:131",
      "O:132",
      "O:133",
      "O:134",
      "O:135",
      "O:136",
      "O:137",
      "O:138",
      "O:139",
      "O:14",
      "O:140",
      "O:141",
      "O:142",
      "O:143",
      "O:144",
      "O:145",
      "O:146",
      "O:147",
      "O:148",
      "O:149",
      "O:15",
      "O:150",
      "O:151",
      "O:152",
      "O:153",
      "O:154",
      "O:155",
      "O:156",
      "O:157",
      "O:158",
      "O:159",
      "O:16",
      "O:160",
      "O:161",
      "O:162",
      "O:163",
      "O:164",
      "O:165",
      "O:166",
      "O:167",
      "O:168",
      "O:169",
      "O:17",
      "O:170",
      "O:171",
      "O:172",
      "O:173",
      "O:174",
      "O:175",
      "O:176",
      "O:177",
      "O:178",
      "O:179",
      "O:18",
      "O:180",
      "O:181",
      "O:182",
      "O:183",
      "O:184",
      "O:185",
      "O:186",
      "O:187",
      "O:188",
      "O:189",
      "O:19",
      "O:190",
      "O:191",
      "O:192",
      "O:193",
      "O:194",
      "O:195",
      "O:196",
      "O:197",
      "O:198",
      "O:199",
      "O:20",
      "O:200",
      "O:201",
      "O:202",
      "O:203",
      "O:204",
      "O:205",
      "O:206",
      "O:207",
      "O:208",
      "O:209",
      "O:21",
      "O:210",
      "O:211",
      "O:213",
      "O:214",
      "O:215",
      "O:216",
      "O:217",
      "O:218",
      "O:219",
      "O:22",
      "O:220",
      "O:221",
      "O:222",
      "O:223",
      "O:224",
      "O:225",
      "O:226",
      "O:227",
      "O:228",
      "O:229",
      "O:23",
      "O:230",
      "O:231",
      "O:232",
      "O:233",
      "O:234",
      "O:235",
      "O:236",
      "O:237",
      "O:238",
      "O:239",
      "O:24",
      "O:240",
      "O:241",
      "O:242",
      "O:243",
      "O:244",
      "O:245",
      "O:246",
      "O:247",
      "O:248",
      "O:249",
      "O:25",
      "O:250",
      "O:251",
      "O:252",
      "O:253",
      "O:254",
      "O:255",
      "O:256",
      "O:257",
      "O:258",
      "O:259",
      "O:26",
      "O:260",
      "O:261",
      "O:262",
      "O:263",
      "O:264",
      "O:265",
      "O:266",
      "O:267",
      "O:268",
      "O:269",
      "O:27",
      "O:270",
      "O:271",
      "O:272",
      "O:273",
      "O:274",
      "O:275",
      "O:276",
      "O:277",
      "O:278",
      "O:279",
      "O:28",
      "O:280",
      "O:281",
      "O:282",
      "O:283",
      "O:284",
      "O:285",
      "O:286",
      "O:287",
      "O:288",
      "O:289",
      "O:29",
      "O:290",
      "O:291",
      "O:292",
      "O:293",
      "O:294",
      "O:295",
      "O:296",
      "O:297",
      "O:298",
      "O:299",
      "O:3",
      "O:30",
      "O:300",
      "O:301",
      "O:302",
      "O:303",
      "O:304",
      "O:305",
      "O:306",
      "O:307",
      "O:308",
      "O:309",
      "O:31",
      "O:310",
      "O:311",
      "O:312",
      "O:313",
      "O:314",
      "O:315",
      "O:316",
      "O:317",
      "O:318",
      "O:319",
      "O:32",
      "O:320",
      "O:321",
      "O:322",
      "O:323",
      "O:324",
      "O:325",
      "O:326",
      "O:327",
      "O:328",
      "O:329",
      "O:33",
      "O:330",
      "O:331",
      "O:332",
      "O:333",
      "O:334",
      "O:335",
      "O:336",
      "O:337",
      "O:338",
      "O:339",
      "O:34",
      "O:340",
      "O:341",
      "O:342",
      "O:343",
      "O:344",
      "O:345",
      "O:346",
      "O:347",
      "O:348",
      "O:349",
      "O:35",
      "O:350",
      "O:351",
      "O:352",
      "O:353",
      "O:354",
      "O:355",
      "O:356",
      "O:357",
      "O:358",
      "O:359",
      "O:36",
      "O:360",
      "O:361",
      "O:362",
      "O:363",
      "O:364",
      "O:365",
      "O:366",
      "O:367",
      "O:368",
      "O:369",
      "O:37",
      "O:370",
      "O:371",
      "O:372",
      "O:373",
      "O:374",
      "O:375",
      "O:376",
      "O:377",
      "O:378",
      "O:379",
      "O:38",
      "O:380",
      "O:381",
      "O:382",
      "O:383",
      "O:384",
      "O:385",
      "O:386",
      "O:387",
      "O:388",
      "O:389",
      "O:39",
      "O:390",
      "O:391",
      "O:392",
      "O:393",
      "O:394",
      "O:395",
      "O:396",
      "O:397",
      "O:398",
      "O:399",
      "O:4",
      "O:40",
      "O:400",
      "O:401",
      "O:402",
      "O:403",
      "O:404",
      "O:405",
      "O:406",
      "O:407",
      "O:408",
      "O:409",
      "O:41",
      "O:410",
      "O:411",
      "O:412",
      "O:413",
      "O:414",
      "O:415",
      "O:416",
      "O:417",
      "O:418",
      "O:419",
      "O:42",
      "O:420",
      "O:421",
      "O:422",
      "O:423",
      "O:424",
      "O:425",
      "O:426",
      "O:427",
      "O:428",
      "O:429",
      "O:43",
      "O:430",
      "O:431",
      "O:432",
      "O:433",
      "O:434",
      "O:435",
      "O:436",
      "O:437",
      "O:438",
      "O:439",
      "O:44",
      "O:440",
      "O:441",
      "O:442",
      "O:443",
      "O:444",
      "O:445",
      "O:446",
      "O:447",
      "O:448",
      "O:449",
      "O:45",
      "O:450",
      "O:451",
      "O:452",
      "O:453",
      "O:454",
      "O:455",
      "O:456",
      "O:457",
      "O:458",
      "O:459",
      "O:46",
      "O:460",
      "O:461",
      "O:462",
      "O:463",
      "O:464",
      "O:465",
      "O:466",
      "O:467",
      "O:468",
      "O:469",
      "O:47",
      "O:470",
      "O:471",
      "O:472",
      "O:473",
      "O:474",
      "O:475",
      "O:476",
      "O:477",
      "O:478",
      "O:479",
      "O:48",
      "O:480",
      "O:481",
      "O:482",
      "O:483",
      "O:484",
      "O:485",
      "O:486",
      "O:487",
      "O:488",
      "O:489",
      "O:49",
      "O:490",
      "O:491",
      "O:492",
      "O:493",
      "O:494",
      "O:495",
      "O:496",
      "O:497",
      "O:498",
      "O:499",
      "O:5",
      "O:50",
      "O:51",
      "O:52",
      "O:53",
      "O:54",
      "O:55",
      "O:56",
      "O:57",
      "O:58",
      "O:59",
      "O:6",
      "O:60",
      "O:61",
      "O:62",
      "O:63",
      "O:64",
      "O:65",
      "O:66",
      "O:67",
      "O:68",
      "O:69",
      "O:7",
      "O:70",
      "O:71",
      "O:72",
      "O:73",
      "O:74",
      "O:75",
      "O:76",
      "O:77",
      "O:78",
      "O:79",
      "O:8",
      "O:80",
      "O:81",
      "O:82",
      "O:83",
      "O:84",
      "O:85",
      "O:86",
      "O:87",
      "O:88",
      "O:89",
      "O:9",
      "O:90",
      "O:91",
      "O:92",
      "O:93",
      "O:94",
      "O:95",
      "O:96",
      "O:97",
      "O:98",
      "O:99"
    ],
    "O:213": [
      "O:10",
      "O:100",
      "O:101",
      "O:102",
      "O:103",
      "O:104",
      "O:105",
      "O:106",
      "O:107",
      "O:108",
      "O:109",
      "O:11",
      "O:110",
      "O:111",
      "O:112",
      "O:113",
      "O:114",
      "O:115",
      "O:116",
      "O:117",
      "O:118",
      "O:119",
      "O:12",
      "O:120",
      "O:121",
      "O:122",
      "O:123",
      "O:124",
      "O:125",
      "O:126",
      "O:127",
      "O:128",
      "O:129",
      "O:13",
      "O:130",
      "O:131",
      "O:132",
      "O:133",
      "O:134",
      "O:135",
      "O:136",
      "O:137",
      "O:138",
      "O:139",
      "O:14",
      "O:140",
      "O:141",
      "O:142",
      "O:143",
      "O:144",
      "O:145",
      "O:146",
      "O:147",
      "O:148",
      "O:149",
      "O:15",
      "O:150",
      "O:151",
      "O:152",
      "O:153",
      "O:154",
      "O:155",
      "O:156",
      "O:157",
      "O:158",
      "O:159",
      "O:16",
      "O:160",
      "O:161",
      "O:162",
      "O:163",
      "O:164",
      "O:165",
      "O:166",
      "O:167",
      "O:168",
      "O:169",
      "O:17",
      "O:170",
      "O:171",
      "O:172",
      "O:173",
      "O:174",
      "O:175",
      "O:176",
      "O:177",
      "O:178",
      "O:179",
      "O:18",
      "O:180",
      "O:181",
      "O:182",
      "O:183",
      "O:184",
      "O:185",
      "O:186",
      "O:187",
      "O:188",
      "O:189",
      "O:19",
      "O:190",
      "O:191",
      "O:192",
      "O:193",
      "O:194",
      "O:195",
      "O:196",
      "O:197",
      "O:198",
      "O:199",
      "O:20",
      "O:200",
      "O:201",
      "O:202",
      "O:203",
      "O:204",
      "O:205",
      "O:206",
      "O:207",
      "O:208",
      "O:209",
      "O:21",
      "O:210",
      "O:211",
      "O:212",
      "O:214",
      "O:215",
      "O:216",
      "O:217",
      "O:218",
      "O:219",
      "O:22",
      "O:220",
      "O:221",
      "O:222",
      "O:223",
      "O:224",
      "O:225",
      "O:226",
      "O:227",
      "O:228",
      "O:229",
      "O:23",
      "O:230",
      "O:231",
      "O:232",
      "O:233",
      "O:234",
      "O:235",
      "O:236",
      "O:237",
      "O:238",
      "O:239",
      "O:24",
      "O:240",
      "O:241",
      "O:242",
      "O:243",
      "O:244",
      "O:245",
      "O:246",
      "O:247",
      "O:248",
      "O:249",
      "O:25",
      "O:250",
      "O:251",
      "O:252",
      "O:253",
      "O:254",
      "O:255",
      "O:256",
      "O:257",
      "O:258",
      "O:259",
      "O:26",
      "O:260",
      "O:261",
      "O:262",
      "O:263",
      "O:264",
      "O:265",
      "O:266",
      "O:267",
      "O:268",
      "O:269",
      "O:27",
      "O:270",
      "O:271",
      "O:272",
      "O:273",
      "O:274",
      "O:275",
      "O:276",
      "O:277",
      "O:278",
      "O:279",
      "O:28",
      "O:280",
      "O:281",
      "O:282",
      "O:283",
      "O:284",
      "O:285",
      "O:286",
      "O:287",
      "O:288",
      "O:289",
      "O:29",
      "O:290",
      "O:291",
      "O:292",
      "O:293",
      "O:294",
      "O:295",
      "O:296",
      "O:297",
      "O:298",
      "O:299",
      "O:3",
      "O:30",
      "O:300",
      "O:301",
      "O:302",
      "O:303",
      "O:304",
      "O:305",
      "O:306",
      "O:307",
      "O:308",
      "O:309",
      "O:31",
      "O:310",
      "O:311",
      "O:312",
      "O:313",
      "O:314",
      "O:315",
      "O:316",
      "O:317",
      "O:318",
      "O:319",
      "O:32",
      "O:320",
      "O:321",
      "O:322",
      "O:323",
      "O:324",
      "O:325",
      "O:326",
      "O:327",
      "O:328",
      "O:329",
      "O:33",
      "O:330",
      "O:331",
      "O:332",
      "O:333",
      "O:334",
      "O:335",
      "O:336",
      "O:337",
      "O:338",
      "O:339",
      "O:34",
      "O:340",
      "O:341",
      "O:342",
      "O:343",
      "O:344",
      "O:345",
      "O:346",
      "O:347",
      "O:348",
      "O:349",
      "O:35",
      "O:350",
      "O:351",
      "O:352",
      "O:353",
      "O:354",
      "O:355",
      "O:356",
      "O:357",
      "O:358",
      "O:359",
      "O:36",
      "O:360",
      "O:361",
      "O:362",
      "O:363",
      "O:364",
      "O:365",
      "O:366",
      "O:367",
      "O:368",
      "O:369",
      "O:37",
      "O:370",
      "O:371",
      "O:372",
      "O:373",
      "O:374",
      "O:375",
      "O:376",
      "O:377",
      "O:378",
      "O:379",
      "O:38",
      "O:380",
      "O:381",
      "O:382",
      "O:383",
      "O:384",
      "O:385",
      "O:386",
      "O:387",
      "O:388",
      "O:389",
      "O:39",
      "O:390",
      "O:391",
      "O:392",
      "O:393",
      "O:394",
      "O:395",
      "O:396",
      "O:397",
      "O:398",
      "O:399",
      "O:4",
      "O:40",
      "O:400",
      "O:401",
      "O:402",
      "O:403",
      "O:404",
      "O:405",
      "O:406",
      "O:407",
      "O:408",
      "O:409",
      "O:41",
      "O:410",
      "O:411",
      "O:412",
      "O:413",
      "O:414",
      "O:415",
      "O:416",
      "O:417",
      "O:418",
      "O:419",
      "O:42",
      "O:420",
      "O:421",
      "O:422",
      "O:423",
      "O:424",
      "O:425",
      "O:426",
      "O:427",
      "O:428",
      "O:429",
      "O:43",
      "O:430",
      "O:431",
      "O:432",
      "O:433",
      "O:434",
      "O:435",
      "O:436",
      "O:437",
      "O:438",
      "O:439",
      "O:44",
      "O:440",
      "O:441",
      "O:442",
      "O:443",
      "O:444",
      "O:445",
      "O:446",
      "O:447",
      "O:448",
      "O:449",
      "O:45",
      "O:450",
      "O:451",
      "O:452",
      "O:453",
      "O:454",
      "O:455",
      "O:456",
      "O:457",
      "O:458",
      "O:459",
      "O:46",
      "O:460",
      "O:461",
      "O:462",
      "O:463",
      "O:464",
      "O:465",
      "O:466",
      "O:467",
      "O:468",
      "O:469",
      "O:47",
      "O:470",
      "O:471",
      "O:472",
      "O:473",
      "O:474",
      "O:475",
      "O:476",
      "O:477",
      "O:478",
      "O:479",
      "O:48",
      "O:480",
      "O:481",
      "O:482",
      "O:483",
      "O:484",
      "O:485",
      "O:486",
      "O:487",
      "O:488",
      "O:489",
      "O:49",
      "O:490",
      "O:491",
      "O:492",
      "O:493",
      "O:494",
      "O:495",
      "O:496",
      "O:497",
      "O:498",
      "O:499",
      "O:5",
      "O:50",
      "O:51",
      "O:52",
      "O:53",
      "O:54",
      "O:55",
      "O:56",
      "O:57",
      "O:58",
      "O:59",
      "O:6",
      "O:60",
      "O:61",
      "O:62",
      "O:63",
      "O:64",
      "O:65",
      "O:66",
      "O:67",
      "O:68",
      "O:69",
      "O:7",
      "O:70",
      "O:71",
      "O:72",
      "O:73",
      "O:74",
      "O:75",
      "O:76",
      "O:77",
      "O:78",
      "O:79",
      "O:8",
      "O:80",
      "O:81",
      "O:82",
      "O:83",
      "O:84",
      "O:85",
      "O:86",
      "O:87",
      "O:88",
      "O:89",
      "O:9",
      "O:90",
      "O:91",
      "O:92",
      "O:93",
      "O:94",
      "O:95",
      "O:96",
      "O:97",
      "O:98",
      "O:99"
    ],
    "O:214": [
      "O:10",
      "O:100",
      "O:101",
      "O:102",
      "O:103",
      "O:104",
      "O:105",
      "O:106",
      "O:107",
      "O:108",
      "O:109",
      "O:11",
      "O:110",
      "O:111",
      "O:112",
      "O:113",
      "O:114",
      "O:115",
      "O:116",
      "O:117",
      "O:118",
      "O:119",
      "O:12",
      "O:120",
      "O:121",
      "O:122",
      "O:123",
      "O:124",
      "O:125",
      "O:126",
      "O:127",
      "O:128",
      "O:129",
      "O:13",
      "O:130",
      "O:131",
      "O:132",
      "O:133",
      "O:134",
      "O:135",
      "O:136",
      "O:137",
      "O:138",
      "O:139",
      "O:14",
      "O:140",
      "O:141",
      "O:142",
      "O:143",
      "O:144",
      "O:145",
      "O:146",
      "O:147",
      "O:148",
      "O:149",
      "O:15",
      "O:150",
      "O:151",
      "O:152",
      "O:153",
      "O:154",
      "O:155",
      "O:156",
      "O:157",
      "O:158",
      "O:159",
      "O:16",
      "O:160",
      "O:161",
      "O:162",
      "O:163",
      "O:164",
      "O:165",
      "O:166",
      "O:167",
      "O:168",
      "O:169",
      "O:17",
      "O:170",
      "O:171",
      "O:172",
      "O:173",
      "O:174",
      "O:175",
      "O:176",
      "O:177",
      "O:178",
      "O:179",
      "O:18",
      "O:180",
      "O:181",
      "O:182",
      "O:183",
      "O:184",
      "O:185",
      "O:186",
      "O:187",
      "O:188",
      "O:189",
      "O:19",
      "O:190",
      "O:191",
      "O:192",
      "O:193",
      "O:194",
      "O:195",
      "O:196",
      "O:197",
      "O:198",
      "O:199",
      "O:20",
      "O:200",
      "O:201",
      "O:202",
      "O:203",
      "O:204",
      "O:205",
      "O:206",
      "O:207",
      "O:208",
      "O:209",
      "O:21",
      "O:210",
      "O:211",
      "O:212",
      "O:213",
      "O:215",
      "O:216",
      "O:217",
      "O:218",
      "O:219",
      "O:22",
      "O:220",
      "O:221",
      "O:222",
      "O:223",
      "O:224",
      "O:225",
      "O:226",
      "O:227",
      "O:228",
      "O:229",
      "O:23",
      "O:230",
      "O:231",
      "O:232",
      "O:233",
      "O:234",
      "O:235",
      "O:236",
      "O:237",
      "O:238",
      "O:239",
      "O:24",
      "O:240",
      "O:241",
      "O:242",
      "O:243",
      "O:244",
      "O:245",
      "O:246",
      "O:247",
      "O:248",
      "O:249",
      "O:25",
      "O:250",
      "O:251",
      "O:252",
      "O:253",
      "O:254",
      "O:255",
      "O:256",
      "O:257",
      "O:258",
      "O:259",
      "O:26",
      "O:260",
      "O:261",
      "O:262",
      "O:263",
      "O:264",
      "O:265",
      "O:266",
      "O:267",
      "O:268",
      "O:269",
      "O:27",
      "O:270",
      "O:271",
      "O:272",
      "O:273",
      "O:274",
      "O:275",
      "O:276",
      "O:277",
      "O:278",
      "O:279",
      "O:28",
      "O:280",
      "O:281",
      "O:282",
      "O:283",
      "O:284",
      "O:285",
      "O:286",
      "O:287",
      "O:288",
      "O:289",
      "O:29",
      "O:290",
      "O:291",
      "O:292",
      "O:293",
      "O:294",
      "O:295",
      "O:296",
      "O:297",
      "O:298",
      "O:299",
      "O:3",
      "O:30",
      "O:300",
      "O:301",
      "O:302",
      "O:303",
      "O:304",
      "O:305",
      "O:306",
      "O:307",
      "O:308",
      "O:309",
      "O:31",
      "O:310",
      "O:311",
      "O:312",
      "O:313",
      "O:314",
      "O:315",
      "O:316",
      "O:317",
      "O:318",
      "O:319",
      "O:32",
      "O:320",
      "O:321",
      "O:322",
      "O:323",
      "O:324",
      "O:325",
      "O:326",
      "O:327",
      "O:328",
      "O:329",
      "O:33",
      "O:330",
      "O:331",
      "O:332",
      "O:333",
      "O:334",
      "O:335",
      "O:336",
      "O:337",
      "O:338",
      "O:339",
      "O:34",
      "O:340",
      "O:341",
      "O:342",
      "O:343",
      "O:344",
      "O:345",
      "O:346",
      "O:347",
      "O:348",
      "O:349",
      "O:35",
      "O:350",
      "O:351",
      "O:352",
      "O:353",
      "O:354",
      "O:355",
      "O:356",
      "O:357",
      "O:358",
      "O:359",
      "O:36",
      "O:360",
      "O:361",
      "O:362",
      "O:363",
      "O:364",
      "O:365",
      "O:366",
      "O:367",
      "O:368",
      "O:369",
      "O:37",
      "O:370",
      "O:371",
      "O:372",
      "O:373",
      "O:374",
      "O:375",
      "O:376",
      "O:377",
      "O:378",
      "O:379",
      "O:38",
      "O:380",
      "O:381",
      "O:382",
      "O:383",
      "O:384",
      "O:385",
      "O:386",
      "O:387",
      "O:388",
      "O:389",
      "O:39",
      "O:390",
      "O:391",
      "O:392",
      "O:393",
      "O:394",
      "O:395",
      "O:396",
      "O:397",
      "O:398",
      "O:399",
      "O:4",
      "O:40",
      "O:400",
      "O:401",
      "O:402",
      "O:403",
      "O:404",
      "O:405",
      "O:406",
      "O:407",
      "O:408",
      "O:409",
      "O:41",
      "O:410",
      "O:411",
      "O:412",
      "O:413",
      "O:414",
      "O:415",
      "O:416",
      "O:417",
      "O:418",
      "O:419",
      "O:42",
      "O:420",
      "O:421",
      "O:422",
      "O:423",
      "O:424",
      "O:425",
      "O:426",
      "O:427",
      "O:428",
      "O:429",
      "O:43",
      "O:430",
      "O:431",
      "O:432",
      "O:433",
      "O:434",
      "O:435",
      "O:436",
      "O:437",
      "O:438",
      "O:439",
      "O:44",
      "O:440",
      "O:441",
      "O:442",
      "O:443",
      "O:444",
      "O:445",
      "O:446",
      "O:447",
      "O:448",
      "O:449",
      "O:45",
      "O:450",
      "O:451",
      "O:452",
      "O:453",
      "O:454",
      "O:455",
      "O:456",
      "O:457",
      "O:458",
      "O:459",
      "O:46",
      "O:460",
      "O:461",
      "O:462",
      "O:463",
      "O:464",
      "O:465",
      "O:466",
      "O:467",
      "O:468",
      "O:469",
      "O:47",
      "O:470",
      "O:471",
      "O:472",
      "O:473",
      "O:474",
      "O:475",
      "O:476",
      "O:477",
      "O:478",
      "O:479",
      "O:48",
      "O:480",
      "O:481",
      "O:482",
      "O:483",
      "O:484",
      "O:485",
      "O:486",
      "O:487",
      "O:488",
      "O:489",
      "O:49",
      "O:490",
      "O:491",
      "O:492",
      "O:493",
      "O:494",
      "O:495",
      "O:496",
      "O:497",
      "O:498",
      "O:499",
      "O:5",
      "O:50",
      "O:51",
      "O:52",
      "O:53",
      "O:54",
      "O:55",
      "O:56",
      "O:57",
      "O:58",
      "O:59",
      "O:6",
      "O:60",
      "O:61",
      "O:62",
      "O:63",
      "O:64",
      "O:65",
      "O:66",
      "O:67",
      "O:68",
      "O:69",
      "O:7",
      "O:70",
      "O:71",
      "O:72",
      "O:73",
      "O:74",
      "O:75",
      "O:76",
      "O:77",
      "O:78",
      "O:79",
      "O:8",
      "O:80",
      "O:81",
      "O:82",
      "O:83",
      "O:84",
      "O:85",
      "O:86",
      "O:87",
      "O:88",
      "O:89",
      "O:9",
      "O:90",
      "O:91",
      "O:92",
      "O:93",
      "O:94",
      "O:95",
      "O:96",
      "O:97",
      "O:98",
      "O:99"
    ],
    "O:215": [
      "O:10",
      "O:100",
      "O:101",
      "O:102",
      "O:103",
      "O:104",
      "O:105",
      "O:106",
      "O:107",
      "O:108",
      "O:109",
      "O:11",
      "O:110",
      "O:111",
      "O:112",
      "O:113",
      "O:114",
      "O:115",
      "O:116",
      "O:117",
      "O:118",
      "O:119",
      "O:12",
      "O:120",
      "O:121",
      "O:122",
      "O:123",
      "O:124",
      "O:125",
      "O:126",
      "O:127",
      "O:128",
      "O:129",
      "O:13",
      "O:130",
      "O:131",
      "O:132",
      "O:133",
      "O:134",
      "O:135",
      "O:136",
      "O:137",
      "O:138",
      "O:139",
      "O:14",
      "O:140",
      "O:141",
      "O:142",
      "O:143",
      "O:144",
      "O:145",
      "O:146",
      "O:147",
      "O:148",
      "O:149",
      "O:15",
      "O:150",
      "O:151",
      "O:152",
      "O:153",
      "O:154",
      "O:155",
      "O:156",
      "O:157",
      "O:158",
      "O:159",
      "O:16",
      "O:160",
      "O:161",
      "O:162",
      "O:163",
      "O:164",
      "O:165",
      "O:166",
      "O:167",
      "O:168",
      "O:169",
      "O:17",
      "O:170",
      "O:171",
      "O:172",
      "O:173",
      "O:174",
      "O:175",
      "O:176",
      "O:177",
      "O:178",
      "O:179",
      "O:18",
      "O:180",
      "O:181",
      "O:182",
      "O:183",
      "O:184",
      "O:185",
      "O:186",
      "O:187",
      "O:188",
      "O:189",
      "O:19",
      "O:190",
      "O:191",
      "O:192",
      "O:193",
      "O:194",
      "O:195",
      "O:196",
      "O:197",
      "O:198",
      "O:199",
      "O:20",
      "O:200",
      "O:201",
      "O:202",
      "O:203",
      "O:204",
      "O:205",
      "O:206",
      "O:207",
      "O:208",
      "O:209",
      "O:21",
      "O:210",
      "O:211",
      "O:212",
      "O:213",
      "O:214",
      "O:216",
      "O:217",
      "O:218",
      "O:219",
      "O:22",
      "O:220",
      "O:221",
      "O:222",
      "O:223",
      "O:224",
      "O:225",
      "O:226",
      "O:227",
      "O:228",
      "O:229",
      "O:23",
      "O:230",
      "O:231",
      "O:232",
      "O:233",
      "O:234",
      "O:235",
      "O:236",
      "O:237",
      "O:238",
      "O:239",
      "O:24",
      "O:240",
      "O:241",
      "O:242",
      "O:243",
      "O:244",
      "O:245",
      "O:246",
      "O:247",
      "O:248",
      "O:249",
      "O:25",
      "O:250",
      "O:251",
      "O:252",
      "O:253",
      "O:254",
      "O:255",
      "O:256",
      "O:257",
      "O:258",
      "O:259",
      "O:26",
      "O:260",
      "O:261",
      "O:262",
      "O:263",
      "O:264",
      "O:265",
      "O:266",
      "O:267",
      "O:268",
      "O:269",
      "O:27",
      "O:270",
      "O:271",
      "O:272",
      "O:273",
      "O:274",
      "O:275",
      "O:276",
      "O:277",
      "O:278",
      "O:279",
      "O:28",
      "O:280",
      "O:281",
      "O:282",
      "O:283",
      "O:284",
      "O:285",
      "O:286",
      "O:287",
      "O:288",
      "O:289",
      "O:29",
      "O:290",
      "O:291",
      "O:292",
      "O:293",
      "O:294",
      "O:295",
      "O:296",
      "O:297",
      "O:298",
      "O:299",
      "O:3",
      "O:30",
      "O:300",
      "O:301",
      "O:302",
      "O:303",
      "O:304",
      "O:305",
      "O:306",
      "O:307",
      "O:308",
      "O:309",
      "O:31",
      "O:310",
      "O:311",
      "O:312",
      "O:313",
      "O:314",
      "O:315",
      "O:316",
      "O:317",
      "O:318",
      "O:319",
      "O:32",
      "O:320",
      "O:321",
      "O:322",
      "O:323",
      "O:324",
      "O:325",
      "O:326",
      "O:327",
      "O:328",
      "O:329",
      "O:33",
      "O:330",
      "O:331",
      "O:332",
      "O:333",
      "O:334",
      "O:335",
      "O:336",
      "O:337",
      "O:338",
      "O:339",
      "O:34",
      "O:340",
      "O:341",
      "O:342",
      "O:343",
      "O:344",
      "O:345",
      "O:346",
      "O:347",
      "O:348",
      "O:349",
      "O:35",
      "O:350",
      "O:351",
      "O:352",
      "O:353",
      "O:354",
      "O:355",
      "O:356",
      "O:357",
      "O:358",
      "O:359",
      "O:36",
      "O:360",
      "O:361",
      "O:362",
      "O:363",
      "O:364",
      "O:365",
      "O:366",
      "O:367",
      "O:368",
      "O:369",
      "O:37",
      "O:370",
      "O:371",
      "O:372",
      "O:373",
      "O:374",
      "O:375",
      "O:376",
      "O:377",
      "O:378",
      "O:379",
      "O:38",
      "O:380",
      "O:381",
      "O:382",
      "O:383",
      "O:384",
      "O:385",
      "O:386",
      "O:387",
      "O:388",
      "O:389",
      "O:39",
      "O:390",
      "O:391",
      "O:392",
      "O:393",
      "O:394",
      "O:395",
      "O:396",
      "O:397",
      "O:398",
      "O:399",
      "O:4",
      "O:40",
      "O:400",
      "O:401",
      "O:402",
      "O:403",
      "O:404",
      "O:405",
      "O:406",
      "O:407",
      "O:408",
      "O:409",
      "O:41",
      "O:410",
      "O:411",
      "O:412",
      "O:413",
      "O:414",
      "O:415",
      "O:416",
      "O:417",
      "O:418",
      "O:419",
      "O:42",
      "O:420",
      "O:421",
      "O:422",
      "O:423",
      "O:424",
      "O:425",
      "O:426",
      "O:427",
      "O:428",
      "O:429",
      "O:43",
      "O:430",
      "O:431",
      "O:432",
      "O:433",
      "O:434",
      "O:435",
      "O:436",
      "O:437",
      "O:438",
      "O:439",
      "O:44",
      "O:440",
      "O:441",
      "O:442",
      "O:443",
      "O:444",
      "O:445",
      "O:446",
      "O:447",
      "O:448",
      "O:449",
      "O:45",
      "O:450",
      "O:451",
      "O:452",
      "O:453",
      "O:454",
      "O:455",
      "O:456",
      "O:457",
      "O:458",
      "O:459",
      "O:46",
      "O:460",
      "O:461",
      "O:462",
      "O:463",
      "O:464",
      "O:465",
      "O:466",
      "O:467",
      "O:468",
      "O:469",
      "O:47",
      "O:470",
      "O:471",
      "O:472",
      "O:473",
      "O:474",
      "O:475",
      "O:476",
      "O:477",
      "O:478",
      "O:479",
      "O:48",
      "O:480",
      "O:481",
      "O:482",
      "O:483",
      "O:484",
      "O:485",
      "O:486",
      "O:487",
      "O:488",
      "O:489",
      "O:49",
      "O:490",
      "O:491",
      "O:492",
      "O:493",
      "O:494",
      "O:495",
      "O:496",
      "O:497",
      "O:498",
      "O:499",
      "O:5",
      "O:50",
      "O:51",
      "O:52",
      "O:53",
      "O:54",
      "O:55",
      "O:56",
      "O:57",
      "O:58",
      "O:59",
      "O:6",
      "O:60",
      "O:61",
      "O:62",
      "O:63",
      "O:64",
      "O:65",
      "O:66",
      "O:67",
      "O:68",
      "O:69",
      "O:7",
      "O:70",
      "O:71",
      "O:72",
      "O:73",
      "O:74",
      "O:75",
      "O:76",
      "O:77",
      "O:78",
      "O:79",
      "O:8",
      "O:80",
      "O:81",
      "O:82",
      "O:83",
      "O:84",
      "O:85",
      "O:86",
      "O:87",
      "O:88",
      "O:89",
      "O:9",
      "O:90",
      "O:91",
      "O:92",
      "O:93",
      "O:94",
      "O:95",
      "O:96",
      "O:97",
      "O:98",
      "O:99"
    ],
    "O:216": [
      "O:10",
      "O:100",
      "O:101",
      "O:102",
      "O:103",
      "O:104",
      "O:105",
      "O:106",
      "O:107",
      "O:108",
      "O:109",
      "O:11",
      "O:110",
      "O:111",
      "O:112",
      "O:113",
      "O:114",
      "O:115",
      "O:116",
      "O:117",
      "O:118",
      "O:119",
      "O:12",
      "O:120",
      "O:121",
      "O:122",
      "O:123",
      "O:124",
      "O:125",
      "O:126",
      "O:127",
      "O:128",
      "O:129",
      "O:13",
      "O:130",
      "O:131",
      "O:132",
      "O:133",
      "O:134",
      "O:135",
      "O:136",
      "O:137",
      "O:138",
      "O:139",
      "O:14",
      "O:140",
      "O:141",
      "O:142",
      "O:143",
      "O:144",
      "O:145",
      "O:146",
      "O:147",
      "O:148",
      "O:149",
      "O:15",
      "O:150",
      "O:151",
      "O:152",
      "O:153",
      "O:154",
      "O:155",
      "O:156",
      "O:157",
      "O:158",
      "O:159",
      "O:16",
      "O:160",
      "O:161",
      "O:162",
      "O:163",
      "O:164",
      "O:165",
      "O:166",
      "O:167",
      "O:168",
      "O:169",
      "O:17",
      "O:170",
      "O:171",
      "O:172",
      "O:173",
      "O:174",
      "O:175",
      "O:176",
      "O:177",
      "O:178",
      "O:179",
      "O:18",
      "O:180",
      "O:181",
      "O:182",
      "O:183",
      "O:184",
      "O:185",
      "O:186",
      "O:187",
      "O:188",
      "O:189",
      "O:19",
      "O:190",
      "O:191",
      "O:192",
      "O:193",
      "O:194",
      "O:195",
      "O:196",
      "O:197",
      "O:198",
      "O:199",
      "O:20",
      "O:200",
      "O:201",
      "O:202",
      "O:203",
      "O:204",
      "O:205",
      "O:206",
      "O:207",
      "O:208",
      "O:209",
      "O:21",
      "O:210",
      "O:211",
      "O:212",
      "O:213",
      "O:214",
      "O:215",
      "O:217",
      "O:218",
      "O:219",
      "O:22",
      "O:220",
      "O:221",
      "O:222",
      "O:223",
      "O:224",
      "O:225",
      "O:226",
      "O:227",
      "O:228",
      "O:229",
      "O:23",
      "O:230",
      "O:231",
      "O:232",
      "O:233",
      "O:234",
      "O:235",
      "O:236",
      "O:237",
      "O:238",
      "O:239",
      "O:24",
      "O:240",
      "O:241",
      "O:242",
      "O:243",
      "O:244",
      "O:245",
      "O:246",
      "O:247",
      "O:248",
      "O:249",
      "O:25",
      "O:250",
      "O:251",
      "O:252",
      "O:253",
      "O:254",
      "O:255",
      "O:256",
      "O:257",
      "O:258",
      "O:259",
      "O:26",
      "O:260",
      "O:261",
      "O:262",
      "O:263",
      "O:264",
      "O:265",
      "O:266",
      "O:267",
      "O:268",
      "O:269",
      "O:27",
      "O:270",
      "O:271",
      "O:272",
      "O:273",
      "O:274",
      "O:275",
      "O:276",
      "O:277",
      "O:278",
      "O:279",
      "O:28",
      "O:280",
      "O:281",
      "O:282",
      "O:283",
      "O:284",
      "O:285",
      "O:286",
      "O:287",
      "O:288",
      "O:289",
      "O:29",
      "O:290",
      "O:291",
      "O:292",
      "O:293",
      "O:294",
      "O:295",
      "O:296",
      "O:297",
      "O:298",
      "O:299",
      "O:3",
      "O:30",
      "O:300",
      "O:301",
      "O:302",
      "O:303",
      "O:304",
      "O:305",
      "O:306",
      "O:307",
      "O:308",
      "O:309",
      "O:31",
      "O:310",
      "O:311",
      "O:312",
      "O:313",
      "O:314",
      "O:315",
      "O:316",
      "O:317",
      "O:318",
      "O:319",
      "O:32",
      "O:320",
      "O:321",
      "O:322",
      "O:323",
      "O:324",
      "O:325",
      "O:326",
      "O:327",
      "O:328",
      "O:329",
      "O:33",
      "O:330",
      "O:331",
      "O:332",
      "O:333",
      "O:334",
      "O:335",
      "O:336",
      "O:337",
      "O:338",
      "O:339",
      "O:34",
      "O:340",
      "O:341",
      "O:342",
      "O:343",
      "O:344",
      "O:345",
      "O:346",
      "O:347",
      "O:348",
      "O:349",
      "O:35",
      "O:350",
      "O:351",
      "O:352",
      "O:353",
      "O:354",
      "O:355",
      "O:356",
      "O:357",
      "O:358",
      "O:359",
      "O:36",
      "O:360",
      "O:361",
      "O:362",
      "O:363",
      "O:364",
      "O:365",
      "O:366",
      "O:367",
      "O:368",
      "O:369",
      "O:37",
      "O:370",
      "O:371",
      "O:372",
      "O:373",
      "O:374",
      "O:375",
      "O:376",
      "O:377",
      "O:378",
      "O:379",
      "O:38",
      "O:380",
      "O:381",
      "O:382",
      "O:383",
      "O:384",
      "O:385",
      "O:386",
      "O:387",
      "O:388",
      "O:389",
      "O:39",
      "O:390",
      "O:391",
      "O:392",
      "O:393",
      "O:394",
      "O:395",
      "O:396",
      "O:397",
      "O:398",
      "O:399",
      "O:4",
      "O:40",
      "O:400",
      "O:401",
      "O:402",
      "O:403",
      "O:404",
      "O:405",
      "O:406",
      "O:407",
      "O:408",
      "O:409",
      "O:41",
      "O:410",
      "O:411",
      "O:412",
      "O:413",
      "O:414",
      "O:415",
      "O:416",
      "O:417",
      "O:418",
      "O:419",
      "O:42",
      "O:420",
      "O:421",
      "O:422",
      "O:423",
      "O:424",
      "O:425",
      "O:426",
      "O:427",
      "O:428",
      "O:429",
      "O:43",
      "O:430",
      "O:431",
      "O:432",
      "O:433",
      "O:434",
      "O:435",
      "O:436",
      "O:437",
      "O:438",
      "O:439",
      "O:44",
      "O:440",
      "O:441",
      "O:442",
      "O:443",
      "O:444",
      "O:445",
      "O:446",
      "O:447",
      "O:448",
      "O:449",
      "O:45",
      "O:450",
      "O:451",
      "O:452",
      "O:453",
      "O:454",
      "O:455",
      "O:456",
      "O:457",
      "O:458",
      "O:459",
      "O:46",
      "O:460",
      "O:461",
      "O:462",
      "O:463",
      "O:464",
      "O:465",
      "O:466",
      "O:467",
      "O:468",
      "O:469",
      "O:47",
      "O:470",
      "O:471",
      "O:472",
      "O:473",
      "O:474",
      "O:475",
      "O:476",
      "O:477",
      "O:478",
      "O:479",
      "O:48",
      "O:480",
      "O:481",
      "O:482",
      "O:483",
      "O:484",
      "O:485",
      "O:486",
      "O:487",
      "O:488",
      "O:489",
      "O:49",
      "O:490",
      "O:491",
      "O:492",
      "O:493",
      "O:494",
      "O:495",
      "O:496",
      "O:497",
      "O:498",
      "O:499",
      "O:5",
      "O:50",
      "O:51",
      "O:52",
      "O:53",
      "O:54",
      "O:55",
      "O:56",
      "O:57",
      "O:58",
      "O:59",
      "O:6",
      "O:60",
      "O:61",
      "O:62",
      "O:63",
      "O:64",
      "O:65",
      "O:66",
      "O:67",
      "O:68",
      "O:69",
      "O:7",
      "O:70",
      "O:71",
      "O:72",
      "O:73",
      "O:74",
      "O:75",
      "O:76",
      "O:77",
      "O:78",
      "O:79",
      "O:8",
      "O:80",
      "O:81",
      "O:82",
      "O:83",
      "O:84",
      "O:85",
      "O:86",
      "O:87",
      "O:88",
      "O:89",
      "O:9",
      "O:90",
      "O:91",
      "O:92",
      "O:93",
      "O:94",
      "O:95",
      "O:96",
      "O:97",
      "O:98",
      "O:99"
    ],
    "O:217": [
      "O:10",
      "O:100",
      "O:101",
      "O:102",
      "O:103",
      "O:104",
      "O:105",
      "O:106",
      "O:107",
      "O:108",
      "O:109",
      "O:11",
      "O:110",
      "O:111",
      "O:112",
      "O:113",
      "O:114",
      "O:115",
      "O:116",
      "O:117",
      "O:118",
      "O:119",
      "O:12",
      "O:120",
      "O:121",
      "O:122",
      "O:123",
      "O:124",
      "O:125",
      "O:126",
      "O:127",
      "O:128",
      "O:129",
      "O:13",
      "O:130",
      "O:131",
      "O:132",
      "O:133",
      "O:134",
      "O:135",
      "O:136",
      "O:137",
      "O:138",
      "O:139",
      "O:14",
      "O:140",
      "O:141",
      "O:142",
      "O:143",
      "O:144",
      "O:145",
      "O:146",
      "O:147",
      "O:148",
      "O:149",
      "O:15",
      "O:150",
      "O:151",
      "O:152",
      "O:153",
      "O:154",
      "O:155",
      "O:156",
      "O:157",
      "O:158",
      "O:159",
      "O:16",
      "O:160",
      "O:161",
      "O:162",
      "O:163",
      "O:164",
      "O:165",
      "O:166",
      "O:167",
      "O:168",
      "O:169",
      "O:17",
      "O:170",
      "O:171",
      "O:172",
      "O:173",
      "O:174",
      "O:175",
      "O:176",
      "O:177",
      "O:178",
      "O:179",
      "O:18",
      "O:180",
      "O:181",
      "O:182",
      "O:183",
      "O:184",
      "O:185",
      "O:186",
      "O:187",
      "O:188",
      "O:189",
      "O:19",
      "O:190",
      "O:191",
      "O:192",
      "O:193",
      "O:194",
      "O:195",
      "O:196",
      "O:197",
      "O:198",
      "O:199",
      "O:20",
      "O:200",
      "O:201",
      "O:202",
      "O:203",
      "O:204",
      "O:205",
      "O:206",
      "O:207",
      "O:208",
      "O:209",
      "O:21",
      "O:210",
      "O:211",
      "O:212",
      "O:213",
      "O:214",
      "O:215",
      "O:216",
      "O:218",
      "O:219",
      "O:22",
      "O:220",
      "O:221",
      "O:222",
      "O:223",
      "O:224",
      "O:225",
      "O:226",
      "O:227",
      "O:228",
      "O:229",
      "O:23",
      "O:230",
      "O:231",
      "O:232",
      "O:233",
      "O:234",
      "O:235",
      "O:236",
      "O:237",
      "O:238",
      "O:239",
      "O:24",
      "O:240",
      "O:241",
      "O:242",
      "O:243",
      "O:244",
      "O:245",
      "O:246",
      "O:247",
      "O:248",
      "O:249",
      "O:25",
      "O:250",
      "O:251",
      "O:252",
      "O:253",
      "O:254",
      "O:255",
      "O:256",
      "O:257",
      "O:258",
      "O:259",
      "O:26",
      "O:260",
      "O:261",
      "O:262",
      "O:263",
      "O:264",
      "O:265",
      "O:266",
      "O:267",
      "O:268",
      "O:269",
      "O:27",
      "O:270",
      "O:271",
      "O:272",
      "O:273",
      "O:274",
      "O:275",
      "O:276",
      "O:277",
      "O:278",
      "O:279",
      "O:28",
      "O:280",
      "O:281",
      "O:282",
      "O:283",
      "O:284",
      "O:285",
      "O:286",
      "O:287",
      "O:288",
      "O:289",
      "O:29",
      "O:290",
      "O:291",
      "O:292",
      "O:293",
      "O:294",
      "O:295",
      "O:296",
      "O:297",
      "O:298",
      "O:299",
      "O:3",
      "O:30",
      "O:300",
      "O:301",
      "O:302",
      "O:303",
      "O:304",
      "O:305",
      "O:306",
      "O:307",
      "O:308",
      "O:309",
      "O:31",
      "O:310",
      "O:311",
      "O:312",
      "O:313",
      "O:314",
      "O:315",
      "O:316",
      "O:317",
      "O:318",
      "O:319",
      "O:32",
      "O:320",
      "O:321",
      "O:322",
      "O:323",
      "O:324",
      "O:325",
      "O:326",
      "O:327",
      "O:328",
      "O:329",
      "O:33",
      "O:330",
      "O:331",
      "O:332",
      "O:333",
      "O:334",
      "O:335",
      "O:336",
      "O:337",
      "O:338",
      "O:339",
      "O:34",
      "O:340",
      "O:341",
      "O:342",
      "O:343",
      "O:344",
      "O:345",
      "O:346",
      "O:347",
      "O:348",
      "O:349",
      "O:35",
      "O:350",
      "O:351",
      "O:352",
      "O:353",
      "O:354",
      "O:355",
      "O:356",
      "O:357",
      "O:358",
      "O:359",
      "O:36",
      "O:360",
      "O:361",
      "O:362",
      "O:363",
      "O:364",
      "O:365",
      "O:366",
      "O:367",
      "O:368",
      "O:369",
      "O:37",
      "O:370",
      "O:371",
      "O:372",
      "O:373",
      "O:374",
      "O:375",
      "O:376",
      "O:377",
      "O:378",
      "O:379",
      "O:38",
      "O:380",
      "O:381",
      "O:382",
      "O:383",
      "O:384",
      "O:385",
      "O:386",
      "O:387",
      "O:388",
      "O:389",
      "O:39",
      "O:390",
      "O:391",
      "O:392",
      "O:393",
      "O:394",
      "O:395",
      "O:396",
      "O:397",
      "O:398",
      "O:399",
      "O:4",
      "O:40",
      "O:400",
      "O:401",
      "O:402",
      "O:403",
      "O:404",
      "O:405",
      "O:406",
      "O:407",
      "O:408",
      "O:409",
      "O:41",
      "O:410",
      "O:411",
      "O:412",
      "O:413",
      "O:414",
      "O:415",
      "O:416",
      "O:417",
      "O:418",
      "O:419",
      "O:42",
      "O:420",
      "O:421",
      "O:422",
      "O:423",
      "O:424",
      "O:425",
      "O:426",
      "O:427",
      "O:428",
      "O:429",
      "O:43",
      "O:430",
      "O:431",
      "O:432",
      "O:433",
      "O:434",
      "O:435",
      "O:436",
      "O:437",
      "O:438",
      "O:439",
      "O:44",
      "O:440",
      "O:441",
      "O:442",
      "O:443",
      "O:444",
      "O:445",
      "O:446",
      "O:447",
      "O:448",
      "O:449",
      "O:45",
      "O:450",
      "O:451",
      "O:452",
      "O:453",
      "O:454",
      "O:455",
      "O:456",
      "O:457",
      "O:458",
      "O:459",
      "O:46",
      "O:460",
      "O:461",
      "O:462",
      "O:463",
      "O:464",
      "O:465",
      "O:466",
      "O:467",
      "O:468",
      "O:469",
      "O:47",
      "O:470",
      "O:471",
      "O:472",
      "O:473",
      "O:474",
      "O:475",
      "O:476",
      "O:477",
      "O:478",
      "O:479",
      "O:48",
      "O:480",
      "O:481",
      "O:482",
      "O:483",
      "O:484",
      "O:485",
      "O:486",
      "O:487",
      "O:488",
      "O:489",
      "O:49",
      "O:490",
      "O:491",
      "O:492",
      "O:493",
      "O:494",
      "O:495",
      "O:496",
      "O:497",
      "O:498",
      "O:499",
      "O:5",
      "O:50",
      "O:51",
      "O:52",
      "O:53",
      "O:54",
      "O:55",
      "O:56",
      "O:57",
      "O:58",
      "O:59",
      "O:6",
      "O:60",
      "O:61",
      "O:62",
      "O:63",
      "O:64",
      "O:65",
      "O:66",
      "O:67",
      "O:68",
      "O:69",
      "O:7",
      "O:70",
      "O:71",
      "O:72",
      "O:73",
      "O:74",
      "O:75",
      "O:76",
      "O:77",
      "O:78",
      "O:79",
      "O:8",
      "O:80",
      "O:81",
      "O:82",
      "O:83",
      "O:84",
      "O:85",
      "O:86",
      "O:87",
      "O:88",
      "O:89",
      "O:9",
      "O:90",
      "O:91",
      "O:92",
      "O:93",
      "O:94",
      "O:95",
      "O:96",
      "O:97",
      "O:98",
      "O:99"
    ],
    "O:218": [
      "O:10",
      "O:100",
      "O:101",
      "O:102",
      "O:103",
      "O:104",
      "O:105",
      "O:106",
      "O:107",
      "O:108",
      "O:109",
      "O:11",
      "O:110",
      "O:111",
      "O:112",
      "O:113",
      "O:114",
      "O:115",
      "O:116",
      "O:117",
      "O:118",
      "O:119",
      "O:12",
      "O:120",
      "O:121",
      "O:122",
      "O:123",
      "O:124",
      "O:125",
      "O:126",
      "O:127",
      "O:128",
      "O:129",
      "O:13",
      "O:130",
      "O:131",
      "O:132",
      "O:133",
      "O:134",
      "O:135",
      "O:136",
      "O:137",
      "O:138",
      "O:139",
      "O:14",
      "O:140",
      "O:141",
      "O:142",
      "O:143",
      "O:144",
      "O:145",
      "O:146",
      "O:147",
      "O:148",
      "O:149",
      "O:15",
      "O:150",
      "O:151",
      "O:152",
      "O:153",
      "O:154",
      "O:155",
      "O:156",
      "O:157",
      "O:158",
      "O:159",
      "O:16",
      "O:160",
      "O:161",
      "O:162",
      "O:163",
      "O:164",
      "O:165",
      "O:166",
      "O:167",
      "O:168",
      "O:169",
      "O:17",
      "O:170",
      "O:171",
      "O:172",
      "O:173",
      "O:174",
      "O:175",
      "O:176",
      "O:177",
      "O:178",
      "O:179",
      "O:18",
      "O:180",
      "O:181",
      "O:182",
      "O:183",
      "O:184",
      "O:185",
      "O:186",
      "O:187",
      "O:188",
      "O:189",
      "O:19",
      "O:190",
      "O:191",
      "O:192",
      "O:193",
      "O:194",
      "O:195",
      "O:196",
      "O:197",
      "O:198",
      "O:199",
      "O:20",
      "O:200",
      "O:201",
      "O:202",
      "O:203",
      "O:204",
      "O:205",
      "O:206",
      "O:207",
      "O:208",
      "O:209",
      "O:21",
      "O:210",
      "O:211",
      "O:212",
      "O:213",
      "O:214",
      "O:215",
      "O:216",
      "O:217",
      "O:219",
      "O:22",
      "O:220",
      "O:221",
      "O:222",
      "O:223",
      "O:224",
      "O:225",
      "O:226",
      "O:227",
      "O:228",
      "O:229",
      "O:23",
      "O:230",
      "O:231",
      "O:232",
      "O:233",
      "O:234",
      "O:235",
      "O:236",
      "O:237",
      "O:238",
      "O:239",
      "O:24",
      "O:240",
      "O:241",
      "O:242",
      "O:243",
      "O:244",
      "O:245",
      "O:246",
      "O:247",
      "O:248",
      "O:249",
      "O:25",
      "O:250",
      "O:251",
      "O:252",
      "O:253",
      "O:254",
      "O:255",
      "O:256",
      "O:257",
      "O:258",
      "O:259",
      "O:26",
      "O:260",
      "O:261",
      "O:262",
      "O:263",
      "O:264",
      "O:265",
      "O:266",
      "O:267",
      "O:268",
      "O:269",
      "O:27",
      "O:270",
      "O:271",
      "O:272",
      "O:273",
      "O:274",
      "O:275",
      "O:276",
      "O:277",
      "O:278",
      "O:279",
      "O:28",
      "O:280",
      "O:281",
      "O:282",
      "O:283",
      "O:284",
      "O:285",
      "O:286",
      "O:287",
      "O:288",
      "O:289",
      "O:29",
      "O:290",
      "O:291",
      "O:292",
      "O:293",
      "O:294",
      "O:295",
      "O:296",
      "O:297",
      "O:298",
      "O:299",
      "O:3",
      "O:30",
      "O:300",
      "O:301",
      "O:302",
      "O:303",
      "O:304",
      "O:305",
      "O:306",
      "O:307",
      "O:308",
      "O:309",
      "O:31",
      "O:310",
      "O:311",
      "O:312",
      "O:313",
      "O:314",
      "O:315",
      "O:316",
      "O:317",
      "O:318",
      "O:319",
      "O:32",
      "O:320",
      "O:321",
      "O:322",
      "O:323",
      "O:324",
      "O:325",
      "O:326",
      "O:327",
      "O:328",
      "O:329",
      "O:33",
      "O:330",
      "O:331",
      "O:332",
      "O:333",
      "O:334",
      "O:335",
      "O:336",
      "O:337",
      "O:338",
      "O:339",
      "O:34",
      "O:340",
      "O:341",
      "O:342",
      "O:343",
      "O:344",
      "O:345",
      "O:346",
      "O:347",
      "O:348",
      "O:349",
      "O:35",
      "O:350",
      "O:351",
      "O:352",
      "O:353",
      "O:354",
      "O:355",
      "O:356",
      "O:357",
      "O:358",
      "O:359",
      "O:36",
      "O:360",
      "O:361",
      "O:362",
      "O:363",
      "O:364",
      "O:365",
      "O:366",
      "O:367",
      "O:368",
      "O:369",
      "O:37",
      "O:370",
      "O:371",
      "O:372",
      "O:373",
      "O:374",
      "O:375",
      "O:376",
      "O:377",
      "O:378",
      "O:379",
      "O:38",
      "O:380",
      "O:381",
      "O:382",
      "O:383",
      "O:384",
      "O:385",
      "O:386",
      "O:387",
      "O:388",
      "O:389",
      "O:39",
      "O:390",
      "O:391",
      "O:392",
      "O:393",
      "O:394",
      "O:395",
      "O:396",
      "O:397",
      "O:398",
      "O:399",
      "O:4",
      "O:40",
      "O:400",
      "O:401",
      "O:402",
      "O:403",
      "O:404",
      "O:405",
      "O:406",
      "O:407",
      "O:408",
      "O:409",
      "O:41",
      "O:410",
      "O:411",
      "O:412",
      "O:413",
      "O:414",
      "O:415",
      "O:416",
      "O:417",
      "O:418",
      "O:419",
      "O:42",
      "O:420",
      "O:421",
      "O:422",
      "O:423",
      "O:424",
      "O:425",
      "O:426",
      "O:427",
      "O:428",
      "O:429",
      "O:43",
      "O:430",
      "O:431",
      "O:432",
      "O:433",
      "O:434",
      "O:435",
      "O:436",
      "O:437",
      "O:438",
      "O:439",
      "O:44",
      "O:440",
      "O:441",
      "O:442",
      "O:443",
      "O:444",
      "O:445",
      "O:446",
      "O:447",
      "O:448",
      "O:449",
      "O:45",
      "O:450",
      "O:451",
      "O:452",
      "O:453",
      "O:454",
      "O:455",
      "O:456",
      "O:457",
      "O:458",
      "O:459",
      "O:46",
      "O:460",
      "O:461",
      "O:462",
      "O:463",
      "O:464",
      "O:465",
      "O:466",
      "O:467",
      "O:468",
      "O:469",
      "O:47",
      "O:470",
      "O:471",
      "O:472",
      "O:473",
      "O:474",
      "O:475",
      "O:476",
      "O:477",
      "O:478",
      "O:479",
      "O:48",
      "O:480",
      "O:481",
      "O:482",
      "O:483",
      "O:484",
      "O:485",
      "O:486",
      "O:487",
      "O:488",
      "O:489",
      "O:49",
      "O:490",
      "O:491",
      "O:492",
      "O:493",
      "O:494",
      "O:495",
      "O:496",
      "O:497",
      "O:498",
      "O:499",
      "O:5",
      "O:50",
      "O:51",
      "O:52",
      "O:53",
      "O:54",
      "O:55",
      "O:56",
      "O:57",
      "O:58",
      "O:59",
      "O:6",
      "O:60",
      "O:61",
      "O:62",
      "O:63",
      "O:64",
      "O:65",
      "O:66",
      "O:67",
      "O:68",
      "O:69",
      "O:7",
      "O:70",
      "O:71",
      "O:72",
      "O:73",
      "O:74",
      "O:75",
      "O:76",
      "O:77",
      "O:78",
      "O:79",
      "O:8",
      "O:80",
      "O:81",
      "O:82",
      "O:83",
      "O:84",
      "O:85",
      "O:86",
      "O:87",
      "O:88",
      "O:89",
      "O:9",
      "O:90",
      "O:91",
      "O:92",
      "O:93",
      "O:94",
      "O:95",
      "O:96",
      "O:97",
      "O:98",
      "O:99"
    ],
    "O:219": [
      "O:10",
      "O:100",
      "O:101",
      "O:102",
      "O:103",
      "O:104",
      "O:105",
      "O:106",
      "O:107",
      "O:108",
      "O:109",
      "O:11",
      "O:110",
      "O:111",
      "O:112",
      "O:113",
      "O:114",
      "O:115",
      "O:116",
      "O:117",
      "O:118",
      "O:119",
      "O:12",
      "O:120",
      "O:121",
      "O:122",
      "O:123",
      "O:124",
      "O:125",
      "O:126",
      "O:127",
      "O:128",
      "O:129",
      "O:13",
      "O:130",
      "O:131",
      "O:132",
      "O:133",
      "O:134",
      "O:135",
      "O:136",
      "O:137",
      "O:138",
      "O:139",
      "O:14",
      "O:140",
      "O:141",
      "O:142",
      "O:143",
      "O:144",
      "O:145",
      "O:146",
      "O:147",
      "O:148",
      "O:149",
      "O:15",
      "O:150",
      "O:151",
      "O:152",
      "O:153",
      "O:154",
      "O:155",
      "O:156",
      "O:157",
      "O:158",
      "O:159",
      "O:16",
      "O:160",
      "O:161",
      "O:162",
      "O:163",
      "O:164",
      "O:165",
      "O:166",
      "O:167",
      "O:168",
      "O:169",
      "O:17",
      "O:170",
      "O:171",
      "O:172",
      "O:173",
      "O:174",
      "O:175",
      "O:176",
      "O:177",
      "O:178",
      "O:179",
      "O:18",
      "O:180",
      "O:181",
      "O:182",
      "O:183",
      "O:184",
      "O:185",
      "O:186",
      "O:187",
      "O:188",
      "O:189",
      "O:19",
      "O:190",
      "O:191",
      "O:192",
      "O:193",
      "O:194",
      "O:195",
      "O:196",
      "O:197",
      "O:198",
      "O:199",
      "O:20",
      "O:200",
      "O:201",
      "O:202",
      "O:203",
      "O:204",
      "O:205",
      "O:206",
      "O:207",
      "O:208",
      "O:209",
      "O:21",
      "O:210",
      "O:211",
      "O:212",
      "O:213",
      "O:214",
      "O:215",
      "O:216",
      "O:217",
      "O:218",
      "O:22",
      "O:220",
      "O:221",
      "O:222",
      "O:223",
      "O:224",
      "O:225",
      "O:226",
      "O:227",
      "O:228",
      "O:229",
      "O:23",
      "O:230",
      "O:231",
      "O:232",
      "O:233",
      "O:234",
      "O:235",
      "O:236",
      "O:237",
      "O:238",
      "O:239",
      "O:24",
      "O:240",
      "O:241",
      "O:242",
      "O:243",
      "O:244",
      "O:245",
      "O:246",
      "O:247",
      "O:248",
      "O:249",
      "O:25",
      "O:250",
      "O:251",
      "O:252",
      "O:253",
      "O:254",
      "O:255",
      "O:256",
      "O:257",
      "O:258",
      "O:259",
      "O:26",
      "O:260",
      "O:261",
      "O:262",
      "O:263",
      "O:264",
      "O:265",
      "O:266",
      "O:267",
      "O:268",
      "O:269",
      "O:27",
      "O:270",
      "O:271",
      "O:272",
      "O:273",
      "O:274",
      "O:275",
      "O:276",
      "O:277",
      "O:278",
      "O:279",
      "O:28",
      "O:280",
      "O:281",
      "O:282",
      "O:283",
      "O:284",
      "O:285",
      "O:286",
      "O:287",
      "O:288",
      "O:289",
      "O:29",
      "O:290",
      "O:291",
      "O:292",
      "O:293",
      "O:294",
      "O:295",
      "O:296",
      "O:297",
      "O:298",
      "O:299",
      "O:3",
      "O:30",
      "O:300",
      "O:301",
      "O:302",
      "O:303",
      "O:304",
      "O:305",
      "O:306",
      "O:307",
      "O:308",
      "O:309",
      "O:31",
      "O:310",
      "O:311",
      "O:312",
      "O:313",
      "O:314",
      "O:315",
      "O:316",
      "O:317",
      "O:318",
      "O:319",
      "O:32",
      "O:320",
      "O:321",
      "O:322",
      "O:323",
      "O:324",
      "O:325",
      "O:326",
      "O:327",
      "O:328",
      "O:329",
      "O:33",
      "O:330",
      "O:331",
      "O:332",
      "O:333",
      "O:334",
      "O:335",
      "O:336",
      "O:337",
      "O:338",
      "O:339",
      "O:34",
      "O:340",
      "O:341",
      "O:342",
      "O:343",
      "O:344",
      "O:345",
      "O:346",
      "O:347",
      "O:348",
      "O:349",
      "O:35",
      "O:350",
      "O:351",
      "O:352",
      "O:353",
      "O:354",
      "O:355",
      "O:356",
      "O:357",
      "O:358",
      "O:359",
      "O:36",
      "O:360",
      "O:361",
      "O:362",
      "O:363",
      "O:364",
      "O:365",
      "O:366",
      "O:367",
      "O:368",
      "O:369",
      "O:37",
      "O:370",
      "O:371",
      "O:372",
      "O:373",
      "O:374",
      "O:375",
      "O:376",
      "O:377",
      "O:378",
      "O:379",
      "O:38",
      "O:380",
      "O:381",
      "O:382",
      "O:383",
      "O:384",
      "O:385",
      "O:386",
      "O:387",
      "O:388",
      "O:389",
      "O:39",
      "O:390",
      "O:391",
      "O:392",
      "O:393",
      "O:394",
      "O:395",
      "O:396",
      "O:397",
      "O:398",
      "O:399",
      "O:4",
      "O:40",
      "O:400",
      "O:401",
      "O:402",
      "O:403",
      "O:404",
      "O:405",
      "O:406",
      "O:407",
      "O:408",
      "O:409",
      "O:41",
      "O:410",
      "O:411",
      "O:412",
      "O:413",
      "O:414",
      "O:415",
      "O:416",
      "O:417",
      "O:418",
      "O:419",
      "O:42",
      "O:420",
      "O:421",
      "O:422",
      "O:423",
      "O:424",
      "O:425",
      "O:426",
      "O:427",
      "O:428",
      "O:429",
      "O:43",
      "O:430",
      "O:431",
      "O:432",
      "O:433",
      "O:434",
      "O:435",
      "O:436",
      "O:437",
      "O:438",
      "O:439",
      "O:44",
      "O:440",
      "O:441",
      "O:442",
      "O:443",
      "O:444",
      "O:445",
      "O:446",
      "O:447",
      "O:448",
      "O:449",
      "O:45",
      "O:450",
      "O:451",
      "O:452",
      "O:453",
      "O:454",
      "O:455",
      "O:456",
      "O:457",
      "O:458",
      "O:459",
      "O:46",
      "O:460",
      "O:461",
      "O:462",
      "O:463",
      "O:464",
      "O:465",
      "O:466",
      "O:467",
      "O:468",
      "O:469",
      "O:47",
      "O:470",
      "O:471",
      "O:472",
      "O:473",
      "O:474",
      "O:475",
      "O:476",
      "O:477",
      "O:478",
      "O:479",
      "O:48",
      "O:480",
      "O:481",
      "O:482",
      "O:483",
      "O:484",
      "O:485",
      "O:486",
      "O:487",
      "O:488",
      "O:489",
      "O:49",
      "O:490",
      "O:491",
      "O:492",
      "O:493",
      "O:494",
      "O:495",
      "O:496",
      "O:497",
      "O:498",
      "O:499",
      "O:5",
      "O:50",
      "O:51",
      "O:52",
      "O:53",
      "O:54",
      "O:55",
      "O:56",
      "O:57",
      "O:58",
      "O:59",
      "O:6",
      "O:60",
      "O:61",
      "O:62",
      "O:63",
      "O:64",
      "O:65",
      "O:66",
      "O:67",
      "O:68",
      "O:69",
      "O:7",
      "O:70",
      "O:71",
      "O:72",
      "O:73",
      "O:74",
      "O:75",
      "O:76",
      "O:77",
      "O:78",
      "O:79",
      "O:8",
      "O:80",
      "O:81",
      "O:82",
      "O:83",
      "O:84",
      "O:85",
      "O:86",
      "O:87",
      "O:88",
      "O:89",
      "O:9",
      "O:90",
      "O:91",
      "O:92",
      "O:93",
      "O:94",
      "O:95",
      "O:96",
      "O:97",
      "O:98",
      "O:99"
    ],
    "O:220": [
      "O:10",
      "O:100",
      "O:101",
      "O:102",
      "O:103",
      "O:104",
      "O:105",
      "O:106",
      "O:107",
      "O:108",
      "O:109",
      "O:11",
      "O:110",
      "O:111",
      "O:112",
      "O:113",
      "O:114",
      "O:115",
      "O:116",
      "O:117",
      "O:118",
      "O:119",
      "O:12",
      "O:120",
      "O:121",
      "O:122",
      "O:123",
      "O:124",
      "O:125",
      "O:126",
      "O:127",
      "O:128",
      "O:129",
      "O:13",
      "O:130",
      "O:131",
      "O:132",
      "O:133",
      "O:134",
      "O:135",
      "O:136",
      "O:137",
      "O:138",
      "O:139",
      "O:14",
      "O:140",
      "O:141",
      "O:142",
      "O:143",
      "O:144",
      "O:145",
      "O:146",
      "O:147",
      "O:148",
      "O:149",
      "O:15",
      "O:150",
      "O:151",
      "O:152",
      "O:153",
      "O:154",
      "O:155",
      "O:156",
      "O:157",
      "O:158",
      "O:159",
      "O:16",
      "O:160",
      "O:161",
      "O:162",
      "O:163",
      "O:164",
      "O:165",
      "O:166",
      "O:167",
      "O:168",
      "O:169",
      "O:17",
      "O:170",
      "O:171",
      "O:172",
      "O:173",
      "O:174",
      "O:175",
      "O:176",
      "O:177",
      "O:178",
      "O:179",
      "O:18",
      "O:180",
      "O:181",
      "O:182",
      "O:183",
      "O:184",
      "O:185",
      "O:186",
      "O:187",
      "O:188",
      "O:189",
      "O:19",
      "O:190",
      "O:191",
      "O:192",
      "O:193",
      "O:194",
      "O:195",
      "O:196",
      "O:197",
      "O:198",
      "O:199",
      "O:20",
      "O:200",
      "O:201",
      "O:202",
      "O:203",
      "O:204",
      "O:205",
      "O:206",
      "O:207",
      "O:208",
      "O:209",
      "O:21",
      "O:210",
      "O:211",
      "O:212",
      "O:213",
      "O:214",
      "O:215",
      "O:216",
      "O:217",
      "O:218",
      "O:219",
      "O:22",
      "O:221",
      "O:222",
      "O:223",
      "O:224",
      "O:225",
      "O:226",
      "O:227",
      "O:228",
      "O:229",
      "O:23",
      "O:230",
      "O:231",
      "O:232",
      "O:233",
      "O:234",
      "O:235",
      "O:236",
      "O:237",
      "O:238",
      "O:239",
      "O:24",
      "O:240",
      "O:241",
      "O:242",
      "O:243",
      "O:244",
      "O:245",
      "O:246",
      "O:247",
      "O:248",
      "O:249",
      "O:25",
      "O:250",
      "O:251",
      "O:252",
      "O:253",
      "O:254",
      "O:255",
      "O:256",
      "O:257",
      "O:258",
      "O:259",
      "O:26",
      "O:260",
      "O:261",
      "O:262",
      "O:263",
      "O:264",
      "O:265",
      "O:266",
      "O:267",
      "O:268",
      "O:269",
      "O:27",
      "O:270",
      "O:271",
      "O:272",
      "O:273",
      "O:274",
      "O:275",
      "O:276",
      "O:277",
      "O:278",
      "O:279",
      "O:28",
      "O:280",
      "O:281",
      "O:282",
      "O:283",
      "O:284",
      "O:285",
      "O:286",
      "O:287",
      "O:288",
      "O:289",
      "O:29",
      "O:290",
      "O:291",
      "O:292",
      "O:293",
      "O:294",
      "O:295",
      "O:296",
      "O:297",
      "O:298",
      "O:299",
      "O:3",
      "O:30",
      "O:300",
      "O:301",
      "O:302",
      "O:303",
      "O:304",
      "O:305",
      "O:306",
      "O:307",
      "O:308",
      "O:309",
      "O:31",
      "O:310",
      "O:311",
      "O:312",
      "O:313",
      "O:314",
      "O:315",
      "O:316",
      "O:317",
      "O:318",
      "O:319",
      "O:32",
      "O:320",
      "O:321",
      "O:322",
      "O:323",
      "O:324",
      "O:325",
      "O:326",
      "O:327",
      "O:328",
      "O:329",
      "O:33",
      "O:330",
      "O:331",
      "O:332",
      "O:333",
      "O:334",
      "O:335",
      "O:336",
      "O:337",
      "O:338",
      "O:339",
      "O:34",
      "O:340",
      "O:341",
      "O:342",
      "O:343",
      "O:344",
      "O:345",
      "O:346",
      "O:347",
      "O:348",
      "O:349",
      "O:35",
      "O:350",
      "O:351",
      "O:352",
      "O:353",
      "O:354",
      "O:355",
      "O:356",
      "O:357",
      "O:358",
      "O:359",
      "O:36",
      "O:360",
      "O:361",
      "O:362",
      "O:363",
      "O:364",
      "O:365",
      "O:366",
      "O:367",
      "O:368",
      "O:369",
      "O:37",
      "O:370",
      "O:371",
      "O:372",
      "O:373",
      "O:374",
      "O:375",
      "O:376",
      "O:377",
      "O:378",
      "O:379",
      "O:38",
      "O:380",
      "O:381",
      "O:382",
      "O:383",
      "O:384",
      "O:385",
      "O:386",
      "O:387",
      "O:388",
      "O:389",
      "O:39",
      "O:390",
      "O:391",
      "O:392",
      "O:393",
      "O:394",
      "O:395",
      "O:396",
      "O:397",
      "O:398",
      "O:399",
      "O:4",
      "O:40",
      "O:400",
      "O:401",
      "O:402",
      "O:403",
      "O:404",
      "O:405",
      "O:406",
      "O:407",
      "O:408",
      "O:409",
      "O:41",
      "O:410",
      "O:411",
      "O:412",
      "O:413",
      "O:414",
      "O:415",
      "O:416",
      "O:417",
      "O:418",
      "O:419",
      "O:42",
      "O:420",
      "O:421",
      "O:422",
      "O:423",
      "O:424",
      "O:425",
      "O:426",
      "O:427",
      "O:428",
      "O:429",
      "O:43",
      "O:430",
      "O:431",
      "O:432",
      "O:433",
      "O:434",
      "O:435",
      "O:436",
      "O:437",
      "O:438",
      "O:439",
      "O:44",
      "O:440",
      "O:441",
      "O:442",
      "O:443",
      "O:444",
      "O:445",
      "O:446",
      "O:447",
      "O:448",
      "O:449",
      "O:45",
      "O:450",
      "O:451",
      "O:452",
      "O:453",
      "O:454",
      "O:455",
      "O:456",
      "O:457",
      "O:458",
      "O:459",
      "O:46",
      "O:460",
      "O:461",
      "O:462",
      "O:463",
      "O:464",
      "O:465",
      "O:466",
      "O:467",
      "O:468",
      "O:469",
      "O:47",
      "O:470",
      "O:471",
      "O:472",
      "O:473",
      "O:474",
      "O:475",
      "O:476",
      "O:477",
      "O:478",
      "O:479",
      "O:48",
      "O:480",
      "O:481",
      "O:482",
      "O:483",
      "O:484",
      "O:485",
      "O:486",
      "O:487",
      "O:488",
      "O:489",
      "O:49",
      "O:490",
      "O:491",
      "O:492",
      "O:493",
      "O:494",
      "O:495",
      "O:496",
      "O:497",
      "O:498",
      "O:499",
      "O:5",
      "O:50",
      "O:51",
      "O:52",
      "O:53",
      "O:54",
      "O:55",
      "O:56",
      "O:57",
      "O:58",
      "O:59",
      "O:6",
      "O:60",
      "O:61",
      "O:62",
      "O:63",
      "O:64",
      "O:65",
      "O:66",
      "O:67",
      "O:68",
      "O:69",
      "O:7",
      "O:70",
      "O:71",
      "O:72",
      "O:73",
      "O:74",
      "O:75",
      "O:76",
      "O:77",
      "O:78",
      "O:79",
      "O:8",
      "O:80",
      "O:81",
      "O:82",
      "O:83",
      "O:84",
      "O:85",
      "O:86",
      "O:87",
      "O:88",
      "O:89",
      "O:9",
      "O:90",
      "O:91",
      "O:92",
      "O:93",
      "O:94",
      "O:95",
      "O:96",
      "O:97",
      "O:98",
      "O:99"
    ],
    "O:221": [
      "O:10",
      "O:100",
      "O:101",
      "O:102",
      "O:103",
      "O:104",
      "O:105",
      "O:106",
      "O:107",
      "O:108",
      "O:109",
      "O:11",
      "O:110",
      "O:111",
      "O:112",
      "O:113",
      "O:114",
      "O:115",
      "O:116",
      "O:117",
      "O:118",
      "O:119",
      "O:12",
      "O:120",
      "O:121",
      "O:122",
      "O:123",
      "O:124",
      "O:125",
      "O:126",
      "O:127",
      "O:128",
      "O:129",
      "O:13",
      "O:130",
      "O:131",
      "O:132",
      "O:133",
      "O:134",
      "O:135",
      "O:136",
      "O:137",
      "O:138",
      "O:139",
      "O:14",
      "O:140",
      "O:141",
      "O:142",
      "O:143",
      "O:144",
      "O:145",
      "O:146",
      "O:147",
      "O:148",
      "O:149",
      "O:15",
      "O:150",
      "O:151",
      "O:152",
      "O:153",
      "O:154",
      "O:155",
      "O:156",
      "O:157",
      "O:158",
      "O:159",
      "O:16",
      "O:160",
      "O:161",
      "O:162",
      "O:163",
      "O:164",
      "O:165",
      "O:166",
      "O:167",
      "O:168",
      "O:169",
      "O:17",
      "O:170",
      "O:171",
      "O:172",
      "O:173",
      "O:174",
      "O:175",
      "O:176",
      "O:177",
      "O:178",
      "O:179",
      "O:18",
      "O:180",
      "O:181",
      "O:182",
      "O:183",
      "O:184",
      "O:185",
      "O:186",
      "O:187",
      "O:188",
      "O:189",
      "O:19",
      "O:190",
      "O:191",
      "O:192",
      "O:193",
      "O:194",
      "O:195",
      "O:196",
      "O:197",
      "O:198",
      "O:199",
      "O:20",
      "O:200",
      "O:201",
      "O:202",
      "O:203",
      "O:204",
      "O:205",
      "O:206",
      "O:207",
      "O:208",
      "O:209",
      "O:21",
      "O:210",
      "O:211",
      "O:212",
      "O:213",
      "O:214",
      "O:215",
      "O:216",
      "O:217",
      "O:218",
      "O:219",
      "O:22",
      "O:220",
      "O:222",
      "O:223",
      "O:224",
      "O:225",
      "O:226",
      "O:227",
      "O:228",
      "O:229",
      "O:23",
      "O:230",
      "O:231",
      "O:232",
      "O:233",
      "O:234",
      "O:235",
      "O:236",
      "O:237",
      "O:238",
      "O:239",
      "O:24",
      "O:240",
      "O:241",
      "O:242",
      "O:243",
      "O:244",
      "O:245",
      "O:246",
      "O:247",
      "O:248",
      "O:249",
      "O:25",
      "O:250",
      "O:251",
      "O:252",
      "O:253",
      "O:254",
      "O:255",
      "O:256",
      "O:257",
      "O:258",
      "O:259",
      "O:26",
      "O:260",
      "O:261",
      "O:262",
      "O:263",
      "O:264",
      "O:265",
      "O:266",
      "O:267",
      "O:268",
      "O:269",
      "O:27",
      "O:270",
      "O:271",
      "O:272",
      "O:273",
      "O:274",
      "O:275",
      "O:276",
      "O:277",
      "O:278",
      "O:279",
      "O:28",
      "O:280",
      "O:281",
      "O:282",
      "O:283",
      "O:284",
      "O:285",
      "O:286",
      "O:287",
      "O:288",
      "O:289",
      "O:29",
      "O:290",
      "O:291",
      "O:292",
      "O:293",
      "O:294",
      "O:295",
      "O:296",
      "O:297",
      "O:298",
      "O:299",
      "O:3",
      "O:30",
      "O:300",
      "O:301",
      "O:302",
      "O:303",
      "O:304",
      "O:305",
      "O:306",
      "O:307",
      "O:308",
      "O:309",
      "O:31",
      "O:310",
      "O:311",
      "O:312",
      "O:313",
      "O:314",
      "O:315",
      "O:316",
      "O:317",
      "O:318",
      "O:319",
      "O:32",
      "O:320",
      "O:321",
      "O:322",
      "O:323",
      "O:324",
      "O:325",
      "O:326",
      "O:327",
      "O:328",
      "O:329",
      "O:33",
      "O:330",
      "O:331",
      "O:332",
      "O:333",
      "O:334",
      "O:335",
      "O:336",
      "O:337",
      "O:338",
      "O:339",
      "O:34",
      "O:340",
      "O:341",
      "O:342",
      "O:343",
      "O:344",
      "O:345",
      "O:346",
      "O:347",
      "O:348",
      "O:349",
      "O:35",
      "O:350",
      "O:351",
      "O:352",
      "O:353",
      "O:354",
      "O:355",
      "O:356",
      "O:357",
      "O:358",
      "O:359",
      "O:36",
      "O:360",
      "O:361",
      "O:362",
      "O:363",
      "O:364",
      "O:365",
      "O:366",
      "O:367",
      "O:368",
      "O:369",
      "O:37",
      "O:370",
      "O:371",
      "O:372",
      "O:373",
      "O:374",
      "O:375",
      "O:376",
      "O:377",
      "O:378",
      "O:379",
      "O:38",
      "O:380",
      "O:381",
      "O:382",
      "O:383",
      "O:384",
      "O:385",
      "O:386",
      "O:387",
      "O:388",
      "O:389",
      "O:39",
      "O:390",
      "O:391",
      "O:392",
      "O:393",
      "O:394",
      "O:395",
      "O:396",
      "O:397",
      "O:398",
      "O:399",
      "O:4",
      "O:40",
      "O:400",
      "O:401",
      "O:402",
      "O:403",
      "O:404",
      "O:405",
      "O:406",
      "O:407",
      "O:408",
      "O:409",
      "O:41",
      "O:410",
      "O:411",
      "O:412",
      "O:413",
      "O:414",
      "O:415",
      "O:416",
      "O:417",
      "O:418",
      "O:419",
      "O:42",
      "O:420",
      "O:421",
      "O:422",
      "O:423",
      "O:424",
      "O:425",
      "O:426",
      "O:427",
      "O:428",
      "O:429",
      "O:43",
      "O:430",
      "O:431",
      "O:432",
      "O:433",
      "O:434",
      "O:435",
      "O:436",
      "O:437",
      "O:438",
      "O:439",
      "O:44",
      "O:440",
      "O:441",
      "O:442",
      "O:443",
      "O:444",
      "O:445",
      "O:446",
      "O:447",
      "O:448",
      "O:449",
      "O:45",
      "O:450",
      "O:451",
      "O:452",
      "O:453",
      "O:454",
      "O:455",
      "O:456",
      "O:457",
      "O:458",
      "O:459",
      "O:46",
      "O:460",
      "O:461",
      "O:462",
      "O:463",
      "O:464",
      "O:465",
      "O:466",
      "O:467",
      "O:468",
      "O:469",
      "O:47",
      "O:470",
      "O:471",
      "O:472",
      "O:473",
      "O:474",
      "O:475",
      "O:476",
      "O:477",
      "O:478",
      "O:479",
      "O:48",
      "O:480",
      "O:481",
      "O:482",
      "O:483",
      "O:484",
      "O:485",
      "O:486",
      "O:487",
      "O:488",
      "O:489",
      "O:49",
      "O:490",
      "O:491",
      "O:492",
      "O:493",
      "O:494",
      "O:495",
      "O:496",
      "O:497",
      "O:498",
      "O:499",
      "O:5",
      "O:50",
      "O:51",
      "O:52",
      "O:53",
      "O:54",
      "O:55",
      "O:56",
      "O:57",
      "O:58",
      "O:59",
      "O:6",
      "O:60",
      "O:61",
      "O:62",
      "O:63",
      "O:64",
      "O:65",
      "O:66",
      "O:67",
      "O:68",
      "O:69",
      "O:7",
      "O:70",
      "O:71",
      "O:72",
      "O:73",
      "O:74",
      "O:75",
      "O:76",
      "O:77",
      "O:78",
      "O:79",
      "O:8",
      "O:80",
      "O:81",
      "O:82",
      "O:83",
      "O:84",
      "O:85",
      "O:86",
      "O:87",
      "O:88",
      "O:89",
      "O:9",
      "O:90",
      "O:91",
      "O:92",
      "O:93",
      "O:94",
      "O:95",
      "O:96",
      "O:97",
      "O:98",
      "O:99"
    ],
    "O:222": [
      "O:10",
      "O:100",
      "O:101",
      "O:102",
      "O:103",
      "O:104",
      "O:105",
      "O:106",
      "O:107",
      "O:108",
      "O:109",
      "O:11",
      "O:110",
      "O:111",
      "O:112",
      "O:113",
      "O:114",
      "O:115",
      "O:116",
      "O:117",
      "O:118",
      "O:119",
      "O:12",
      "O:120",
      "O:121",
      "O:122",
      "O:123",
      "O:124",
      "O:125",
      "O:126",
      "O:127",
      "O:128",
      "O:129",
      "O:13",
      "O:130",
      "O:131",
      "O:132",
      "O:133",
      "O:134",
      "O:135",
      "O:136",
      "O:137",
      "O:138",
      "O:139",
      "O:14",
      "O:140",
      "O:141",
      "O:142",
      "O:143",
      "O:144",
      "O:145",
      "O:146",
      "O:147",
      "O:148",
      "O:149",
      "O:15",
      "O:150",
      "O:151",
      "O:152",
      "O:153",
      "O:154",
      "O:155",
      "O:156",
      "O:157",
      "O:158",
      "O:159",
      "O:16",
      "O:160",
      "O:161",
      "O:162",
      "O:163",
      "O:164",
      "O:165",
      "O:166",
      "O:167",
      "O:168",
      "O:169",
      "O:17",
      "O:170",
      "O:171",
      "O:172",
      "O:173",
      "O:174",
      "O:175",
      "O:176",
      "O:177",
      "O:178",
      "O:179",
      "O:18",
      "O:180",
      "O:181",
      "O:182",
      "O:183",
      "O:184",
      "O:185",
      "O:186",
      "O:187",
      "O:188",
      "O:189",
      "O:19",
      "O:190",
      "O:191",
      "O:192",
      "O:193",
      "O:194",
      "O:195",
      "O:196",
      "O:197",
      "O:198",
      "O:199",
      "O:20",
      "O:200",
      "O:201",
      "O:202",
      "O:203",
      "O:204",
      "O:205",
      "O:206",
      "O:207",
      "O:208",
      "O:209",
      "O:21",
      "O:210",
      "O:211",
      "O:212",
      "O:213",
      "O:214",
      "O:215",
      "O:216",
      "O:217",
      "O:218",
      "O:219",
      "O:22",
      "O:220",
      "O:221",
      "O:223",
      "O:224",
      "O:225",
      "O:226",
      "O:227",
      "O:228",
      "O:229",
      "O:23",
      "O:230",
      "O:231",
      "O:232",
      "O:233",
      "O:234",
      "O:235",
      "O:236",
      "O:237",
      "O:238",
      "O:239",
      "O:24",
      "O:240",
      "O:241",
      "O:242",
      "O:243",
      "O:244",
      "O:245",
      "O:246",
      "O:247",
      "O:248",
      "O:249",
      "O:25",
      "O:250",
      "O:251",
      "O:252",
      "O:253",
      "O:254",
      "O:255",
      "O:256",
      "O:257",
      "O:258",
      "O:259",
      "O:26",
      "O:260",
      "O:261",
      "O:262",
      "O:263",
      "O:264",
      "O:265",
      "O:266",
      "O:267",
      "O:268",
      "O:269",
      "O:27",
      "O:270",
      "O:271",
      "O:272",
      "O:273",
      "O:274",
      "O:275",
      "O:276",
      "O:277",
      "O:278",
      "O:279",
      "O:28",
      "O:280",
      "O:281",
      "O:282",
      "O:283",
      "O:284",
      "O:285",
      "O:286",
      "O:287",
      "O:288",
      "O:289",
      "O:29",
      "O:290",
      "O:291",
      "O:292",
      "O:293",
      "O:294",
      "O:295",
      "O:296",
      "O:297",
      "O:298",
      "O:299",
      "O:3",
      "O:30",
      "O:300",
      "O:301",
      "O:302",
      "O:303",
      "O:304",
      "O:305",
      "O:306",
      "O:307",
      "O:308",
      "O:309",
      "O:31",
      "O:310",
      "O:311",
      "O:312",
      "O:313",
      "O:314",
      "O:315",
      "O:316",
      "O:317",
      "O:318",
      "O:319",
      "O:32",
      "O:320",
      "O:321",
      "O:322",
      "O:323",
      "O:324",
      "O:325",
      "O:326",
      "O:327",
      "O:328",
      "O:329",
      "O:33",
      "O:330",
      "O:331",
      "O:332",
      "O:333",
      "O:334",
      "O:335",
      "O:336",
      "O:337",
      "O:338",
      "O:339",
      "O:34",
      "O:340",
      "O:341",
      "O:342",
      "O:343",
      "O:344",
      "O:345",
      "O:346",
      "O:347",
      "O:348",
      "O:349",
      "O:35",
      "O:350",
      "O:351",
      "O:352",
      "O:353",
      "O:354",
      "O:355",
      "O:356",
      "O:357",
      "O:358",
      "O:359",
      "O:36",
      "O:360",
      "O:361",
      "O:362",
      "O:363",
      "O:364",
      "O:365",
      "O:366",
      "O:367",
      "O:368",
      "O:369",
      "O:37",
      "O:370",
      "O:371",
      "O:372",
      "O:373",
      "O:374",
      "O:375",
      "O:376",
      "O:377",
      "O:378",
      "O:379",
      "O:38",
      "O:380",
      "O:381",
      "O:382",
      "O:383",
      "O:384",
      "O:385",
      "O:386",
      "O:387",
      "O:388",
      "O:389",
      "O:39",
      "O:390",
      "O:391",
      "O:392",
      "O:393",
      "O:394",
      "O:395",
      "O:396",
      "O:397",
      "O:398",
      "O:399",
      "O:4",
      "O:40",
      "O:400",
      "O:401",
      "O:402",
      "O:403",
      "O:404",
      "O:405",
      "O:406",
      "O:407",
      "O:408",
      "O:409",
      "O:41",
      "O:410",
      "O:411",
      "O:412",
      "O:413",
      "O:414",
      "O:415",
      "O:416",
      "O:417",
      "O:418",
      "O:419",
      "O:42",
      "O:420",
      "O:421",
      "O:422",
      "O:423",
      "O:424",
      "O:425",
      "O:426",
      "O:427",
      "O:428",
      "O:429",
      "O:43",
      "O:430",
      "O:431",
      "O:432",
      "O:433",
      "O:434",
      "O:435",
      "O:436",
      "O:437",
      "O:438",
      "O:439",
      "O:44",
      "O:440",
      "O:441",
      "O:442",
      "O:443",
      "O:444",
      "O:445",
      "O:446",
      "O:447",
      "O:448",
      "O:449",
      "O:45",
      "O:450",
      "O:451",
      "O:452",
      "O:453",
      "O:454",
      "O:455",
      "O:456",
      "O:457",
      "O:458",
      "O:459",
      "O:46",
      "O:460",
      "O:461",
      "O:462",
      "O:463",
      "O:464",
      "O:465",
      "O:466",
      "O:467",
      "O:468",
      "O:469",
      "O:47",
      "O:470",
      "O:471",
      "O:472",
      "O:473",
      "O:474",
      "O:475",
      "O:476",
      "O:477",
      "O:478",
      "O:479",
      "O:48",
      "O:480",
      "O:481",
      "O:482",
      "O:483",
      "O:484",
      "O:485",
      "O:486",
      "O:487",
      "O:488",
      "O:489",
      "O:49",
      "O:490",
      "O:491",
      "O:492",
      "O:493",
      "O:494",
      "O:495",
      "O:496",
      "O:497",
      "O:498",
      "O:499",
      "O:5",
      "O:50",
      "O:51",
      "O:52",
      "O:53",
      "O:54",
      "O:55",
      "O:56",
      "O:57",
      "O:58",
      "O:59",
      "O:6",
      "O:60",
      "O:61",
      "O:62",
      "O:63",
      "O:64",
      "O:65",
      "O:66",
      "O:67",
      "O:68",
      "O:69",
      "O:7",
      "O:70",
      "O:71",
      "O:72",
      "O:73",
      "O:74",
      "O:75",
      "O:76",
      "O:77",
      "O:78",
      "O:79",
      "O:8",
      "O:80",
      "O:81",
      "O:82",
      "O:83",
      "O:84",
      "O:85",
      "O:86",
      "O:87",
      "O:88",
      "O:89",
      "O:9",
      "O:90",
      "O:91",
      "O:92",
      "O:93",
      "O:94",
      "O:95",
      "O:96",
      "O:97",
      "O:98",
      "O:99"
    ],
    "O:223": [
      "O:10",
      "O:100",
      "O:101",
      "O:102",
      "O:103",
      "O:104",
      "O:105",
      "O:106",
      "O:107",
      "O:108",
      "O:109",
      "O:11",
      "O:110",
      "O:111",
      "O:112",
      "O:113",
      "O:114",
      "O:115",
      "O:116",
      "O:117",
      "O:118",
      "O:119",
      "O:12",
      "O:120",
      "O:121",
      "O:122",
      "O:123",
      "O:124",
      "O:125",
      "O:126",
      "O:127",
      "O:128",
      "O:129",
      "O:13",
      "O:130",
      "O:131",
      "O:132",
      "O:133",
      "O:134",
      "O:135",
      "O:136",
      "O:137",
      "O:138",
      "O:139",
      "O:14",
      "O:140",
      "O:141",
      "O:142",
      "O:143",
      "O:144",
      "O:145",
      "O:146",
      "O:147",
      "O:148",
      "O:149",
      "O:15",
      "O:150",
      "O:151",
      "O:152",
      "O:153",
      "O:154",
      "O:155",
      "O:156",
      "O:157",
      "O:158",
      "O:159",
      "O:16",
      "O:160",
      "O:161",
      "O:162",
      "O:163",
      "O:164",
      "O:165",
      "O:166",
      "O:167",
      "O:168",
      "O:169",
      "O:17",
      "O:170",
      "O:171",
      "O:172",
      "O:173",
      "O:174",
      "O:175",
      "O:176",
      "O:177",
      "O:178",
      "O:179",
      "O:18",
      "O:180",
      "O:181",
      "O:182",
      "O:183",
      "O:184",
      "O:185",
      "O:186",
      "O:187",
      "O:188",
      "O:189",
      "O:19",
      "O:190",
      "O:191",
      "O:192",
      "O:193",
      "O:194",
      "O:195",
      "O:196",
      "O:197",
      "O:198",
      "O:199",
      "O:20",
      "O:200",
      "O:201",
      "O:202",
      "O:203",
      "O:204",
      "O:205",
      "O:206",
      "O:207",
      "O:208",
      "O:209",
      "O:21",
      "O:210",
      "O:211",
      "O:212",
      "O:213",
      "O:214",
      "O:215",
      "O:216",
      "O:217",
      "O:218",
      "O:219",
      "O:22",
      "O:220",
      "O:221",
      "O:222",
      "O:224",
      "O:225",
      "O:226",
      "O:227",
      "O:228",
      "O:229",
      "O:23",
      "O:230",
      "O:231",
      "O:232",
      "O:233",
      "O:234",
      "O:235",
      "O:236",
      "O:237",
      "O:238",
      "O:239",
      "O:24",
      "O:240",
      "O:241",
      "O:242",
      "O:243",
      "O:244",
      "O:245",
      "O:246",
      "O:247",
      "O:248",
      "O:249",
      "O:25",
      "O:250",
      "O:251",
      "O:252",
      "O:253",
      "O:254",
      "O:255",
      "O:256",
      "O:257",
      "O:258",
      "O:259",
      "O:26",
      "O:260",
      "O:261",
      "O:262",
      "O:263",
      "O:264",
      "O:265",
      "O:266",
      "O:267",
      "O:268",
      "O:269",
      "O:27",
      "O:270",
      "O:271",
      "O:272",
      "O:273",
      "O:274",
      "O:275",
      "O:276",
      "O:277",
      "O:278",
      "O:279",
      "O:28",
      "O:280",
      "O:281",
      "O:282",
      "O:283",
      "O:284",
      "O:285",
      "O:286",
      "O:287",
      "O:288",
      "O:289",
      "O:29",
      "O:290",
      "O:291",
      "O:292",
      "O:293",
      "O:294",
      "O:295",
      "O:296",
      "O:297",
      "O:298",
      "O:299",
      "O:3",
      "O:30",
      "O:300",
      "O:301",
      "O:302",
      "O:303",
      "O:304",
      "O:305",
      "O:306",
      "O:307",
      "O:308",
      "O:309",
      "O:31",
      "O:310",
      "O:311",
      "O:312",
      "O:313",
      "O:314",
      "O:315",
      "O:316",
      "O:317",
      "O:318",
      "O:319",
      "O:32",
      "O:320",
      "O:321",
      "O:322",
      "O:323",
      "O:324",
      "O:325",
      "O:326",
      "O:327",
      "O:328",
      "O:329",
      "O:33",
      "O:330",
      "O:331",
      "O:332",
      "O:333",
      "O:334",
      "O:335",
      "O:336",
      "O:337",
      "O:338",
      "O:339",
      "O:34",
      "O:340",
      "O:341",
      "O:342",
      "O:343",
      "O:344",
      "O:345",
      "O:346",
      "O:347",
      "O:348",
      "O:349",
      "O:35",
      "O:350",
      "O:351",
      "O:352",
      "O:353",
      "O:354",
      "O:355",
      "O:356",
      "O:357",
      "O:358",
      "O:359",
      "O:36",
      "O:360",
      "O:361",
      "O:362",
      "O:363",
      "O:364",
      "O:365",
      "O:366",
      "O:367",
      "O:368",
      "O:369",
      "O:37",
      "O:370",
      "O:371",
      "O:372",
      "O:373",
      "O:374",
      "O:375",
      "O:376",
      "O:377",
      "O:378",
      "O:379",
      "O:38",
      "O:380",
      "O:381",
      "O:382",
      "O:383",
      "O:384",
      "O:385",
      "O:386",
      "O:387",
      "O:388",
      "O:389",
      "O:39",
      "O:390",
      "O:391",
      "O:392",
      "O:393",
      "O:394",
      "O:395",
      "O:396",
      "O:397",
      "O:398",
      "O:399",
      "O:4",
      "O:40",
      "O:400",
      "O:401",
      "O:402",
      "O:403",
      "O:404",
      "O:405",
      "O:406",
      "O:407",
      "O:408",
      "O:409",
      "O:41",
      "O:410",
      "O:411",
      "O:412",
      "O:413",
      "O:414",
      "O:415",
      "O:416",
      "O:417",
      "O:418",
      "O:419",
      "O:42",
      "O:420",
      "O:421",
      "O:422",
      "O:423",
      "O:424",
      "O:425",
      "O:426",
      "O:427",
      "O:428",
      "O:429",
      "O:43",
      "O:430",
      "O:431",
      "O:432",
      "O:433",
      "O:434",
      "O:435",
      "O:436",
      "O:437",
      "O:438",
      "O:439",
      "O:44",
      "O:440",
      "O:441",
      "O:442",
      "O:443",
      "O:444",
      "O:445",
      "O:446",
      "O:447",
      "O:448",
      "O:449",
      "O:45",
      "O:450",
      "O:451",
      "O:452",
      "O:453",
      "O:454",
      "O:455",
      "O:456",
      "O:457",
      "O:458",
      "O:459",
      "O:46",
      "O:460",
      "O:461",
      "O:462",
      "O:463",
      "O:464",
      "O:465",
      "O:466",
      "O:467",
      "O:468",
      "O:469",
      "O:47",
      "O:470",
      "O:471",
      "O:472",
      "O:473",
      "O:474",
      "O:475",
      "O:476",
      "O:477",
      "O:478",
      "O:479",
      "O:48",
      "O:480",
      "O:481",
      "O:482",
      "O:483",
      "O:484",
      "O:485",
      "O:486",
      "O:487",
      "O:488",
      "O:489",
      "O:49",
      "O:490",
      "O:491",
      "O:492",
      "O:493",
      "O:494",
      "O:495",
      "O:496",
      "O:497",
      "O:498",
      "O:499",
      "O:5",
      "O:50",
      "O:51",
      "O:52",
      "O:53",
      "O:54",
      "O:55",
      "O:56",
      "O:57",
      "O:58",
      "O:59",
      "O:6",
      "O:60",
      "O:61",
      "O:62",
      "O:63",
      "O:64",
      "O:65",
      "O:66",
      "O:67",
      "O:68",
      "O:69",
      "O:7",
      "O:70",
      "O:71",
      "O:72",
      "O:73",
      "O:74",
      "O:75",
      "O:76",
      "O:77",
      "O:78",
      "O:79",
      "O:8",
      "O:80",
      "O:81",
      "O:82",
      "O:83",
      "O:84",
      "O:85",
      "O:86",
      "O:87",
      "O:88",
      "O:89",
      "O:9",
      "O:90",
      "O:91",
      "O:92",
      "O:93",
      "O:94",
      "O:95",
      "O:96",
      "O:97",
      "O:98",
      "O:99"
    ],
    "O:224": [
      "O:10",
      "O:100",
      "O:101",
      "O:102",
      "O:103",
      "O:104",
      "O:105",
      "O:106",
      "O:107",
      "O:108",
      "O:109",
      "O:11",
      "O:110",
      "O:111",
      "O:112",
      "O:113",
      "O:114",
      "O:115",
      "O:116",
      "O:117",
      "O:118",
      "O:119",
      "O:12",
      "O:120",
      "O:121",
      "O:122",
      "O:123",
      "O:124",
      "O:125",
      "O:126",
      "O:127",
      "O:128",
      "O:129",
      "O:13",
      "O:130",
      "O:131",
      "O:132",
      "O:133",
      "O:134",
      "O:135",
      "O:136",
      "O:137",
      "O:138",
      "O:139",
      "O:14",
      "O:140",
      "O:141",
      "O:142",
      "O:143",
      "O:144",
      "O:145",
      "O:146",
      "O:147",
      "O:148",
      "O:149",
      "O:15",
      "O:150",
      "O:151",
      "O:152",
      "O:153",
      "O:154",
      "O:155",
      "O:156",
      "O:157",
      "O:158",
      "O:159",
      "O:16",
      "O:160",
      "O:161",
      "O:162",
      "O:163",
      "O:164",
      "O:165",
      "O:166",
      "O:167",
      "O:168",
      "O:169",
      "O:17",
      "O:170",
      "O:171",
      "O:172",
      "O:173",
      "O:174",
      "O:175",
      "O:176",
      "O:177",
      "O:178",
      "O:179",
      "O:18",
      "O:180",
      "O:181",
      "O:182",
      "O:183",
      "O:184",
      "O:185",
      "O:186",
      "O:187",
      "O:188",
      "O:189",
      "O:19",
      "O:190",
      "O:191",
      "O:192",
      "O:193",
      "O:194",
      "O:195",
      "O:196",
      "O:197",
      "O:198",
      "O:199",
      "O:20",
      "O:200",
      "O:201",
      "O:202",
      "O:203",
      "O:204",
      "O:205",
      "O:206",
      "O:207",
      "O:208",
      "O:209",
      "O:21",
      "O:210",
      "O:211",
      "O:212",
      "O:213",
      "O:214",
      "O:215",
      "O:216",
      "O:217",
      "O:218",
      "O:219",
      "O:22",
      "O:220",
      "O:221",
      "O:222",
      "O:223",
      "O:225",
      "O:226",
      "O:227",
      "O:228",
      "O:229",
      "O:23",
      "O:230",
      "O:231",
      "O:232",
      "O:233",
      "O:234",
      "O:235",
      "O:236",
      "O:237",
      "O:238",
      "O:239",
      "O:24",
      "O:240",
      "O:241",
      "O:242",
      "O:243",
      "O:244",
      "O:245",
      "O:246",
      "O:247",
      "O:248",
      "O:249",
      "O:25",
      "O:250",
      "O:251",
      "O:252",
      "O:253",
      "O:254",
      "O:255",
      "O:256",
      "O:257",
      "O:258",
      "O:259",
      "O:26",
      "O:260",
      "O:261",
      "O:262",
      "O:263",
      "O:264",
      "O:265",
      "O:266",
      "O:267",
      "O:268",
      "O:269",
      "O:27",
      "O:270",
      "O:271",
      "O:272",
      "O:273",
      "O:274",
      "O:275",
      "O:276",
      "O:277",
      "O:278",
      "O:279",
      "O:28",
      "O:280",
      "O:281",
      "O:282",
      "O:283",
      "O:284",
      "O:285",
      "O:286",
      "O:287",
      "O:288",
      "O:289",
      "O:29",
      "O:290",
      "O:291",
      "O:292",
      "O:293",
      "O:294",
      "O:295",
      "O:296",
      "O:297",
      "O:298",
      "O:299",
      "O:3",
      "O:30",
      "O:300",
      "O:301",
      "O:302",
      "O:303",
      "O:304",
      "O:305",
      "O:306",
      "O:307",
      "O:308",
      "O:309",
      "O:31",
      "O:310",
      "O:311",
      "O:312",
      "O:313",
      "O:314",
      "O:315",
      "O:316",
      "O:317",
      "O:318",
      "O:319",
      "O:32",
      "O:320",
      "O:321",
      "O:322",
      "O:323",
      "O:324",
      "O:325",
      "O:326",
      "O:327",
      "O:328",
      "O:329",
      "O:33",
      "O:330",
      "O:331",
      "O:332",
      "O:333",
      "O:334",
      "O:335",
      "O:336",
      "O:337",
      "O:338",
      "O:339",
      "O:34",
      "O:340",
      "O:341",
      "O:342",
      "O:343",
      "O:344",
      "O:345",
      "O:346",
      "O:347",
      "O:348",
      "O:349",
      "O:35",
      "O:350",
      "O:351",
      "O:352",
      "O:353",
      "O:354",
      "O:355",
      "O:356",
      "O:357",
      "O:358",
      "O:359",
      "O:36",
      "O:360",
      "O:361",
      "O:362",
      "O:363",
      "O:364",
      "O:365",
      "O:366",
      "O:367",
      "O:368",
      "O:369",
      "O:37",
      "O:370",
      "O:371",
      "O:372",
      "O:373",
      "O:374",
      "O:375",
      "O:376",
      "O:377",
      "O:378",
      "O:379",
      "O:38",
      "O:380",
      "O:381",
      "O:382",
      "O:383",
      "O:384",
      "O:385",
      "O:386",
      "O:387",
      "O:388",
      "O:389",
      "O:39",
      "O:390",
      "O:391",
      "O:392",
      "O:393",
      "O:394",
      "O:395",
      "O:396",
      "O:397",
      "O:398",
      "O:399",
      "O:4",
      "O:40",
      "O:400",
      "O:401",
      "O:402",
      "O:403",
      "O:404",
      "O:405",
      "O:406",
      "O:407",
      "O:408",
      "O:409",
      "O:41",
      "O:410",
      "O:411",
      "O:412",
      "O:413",
      "O:414",
      "O:415",
      "O:416",
      "O:417",
      "O:418",
      "O:419",
      "O:42",
      "O:420",
      "O:421",
      "O:422",
      "O:423",
      "O:424",
      "O:425",
      "O:426",
      "O:427",
      "O:428",
      "O:429",
      "O:43",
      "O:430",
      "O:431",
      "O:432",
      "O:433",
      "O:434",
      "O:435",
      "O:436",
      "O:437",
      "O:438",
      "O:439",
      "O:44",
      "O:440",
      "O:441",
      "O:442",
      "O:443",
      "O:444",
      "O:445",
      "O:446",
      "O:447",
      "O:448",
      "O:449",
      "O:45",
      "O:450",
      "O:451",
      "O:452",
      "O:453",
      "O:454",
      "O:455",
      "O:456",
      "O:457",
      "O:458",
      "O:459",
      "O:46",
      "O:460",
      "O:461",
      "O:462",
      "O:463",
      "O:464",
      "O:465",
      "O:466",
      "O:467",
      "O:468",
      "O:469",
      "O:47",
      "O:470",
      "O:471",
      "O:472",
      "O:473",
      "O:474",
      "O:475",
      "O:476",
      "O:477",
      "O:478",
      "O:479",
      "O:48",
      "O:480",
      "O:481",
      "O:482",
      "O:483",
      "O:484",
      "O:485",
      "O:486",
      "O:487",
      "O:488",
      "O:489",
      "O:49",
      "O:490",
      "O:491",
      "O:492",
      "O:493",
      "O:494",
      "O:495",
      "O:496",
      "O:497",
      "O:498",
      "O:499",
      "O:5",
      "O:50",
      "O:51",
      "O:52",
      "O:53",
      "O:54",
      "O:55",
      "O:56",
      "O:57",
      "O:58",
      "O:59",
      "O:6",
      "O:60",
      "O:61",
      "O:62",
      "O:63",
      "O:64",
      "O:65",
      "O:66",
      "O:67",
      "O:68",
      "O:69",
      "O:7",
      "O:70",
      "O:71",
      "O:72",
      "O:73",
      "O:74",
      "O:75",
      "O:76",
      "O:77",
      "O:78",
      "O:79",
      "O:8",
      "O:80",
      "O:81",
      "O:82",
      "O:83",
      "O:84",
      "O:85",
      "O:86",
      "O:87",
      "O:88",
      "O:89",
      "O:9",
      "O:90",
      "O:91",
      "O:92",
      "O:93",
      "O:94",
      "O:95",
      "O:96",
      "O:97",
      "O:98",
      "O:99"
    ],
    "O:225": [
      "O:10",
      "O:100",
      "O:101",
      "O:102",
      "O:103",
      "O:104",
      "O:105",
      "O:106",
      "O:107",
      "O:108",
      "O:109",
      "O:11",
      "O:110",
      "O:111",
      "O:112",
      "O:113",
      "O:114",
      "O:115",
      "O:116",
      "O:117",
      "O:118",
      "O:119",
      "O:12",
      "O:120",
      "O:121",
      "O:122",
      "O:123",
      "O:124",
      "O:125",
      "O:126",
      "O:127",
      "O:128",
      "O:129",
      "O:13",
      "O:130",
      "O:131",
      "O:132",
      "O:133",
      "O:134",
      "O:135",
      "O:136",
      "O:137",
      "O:138",
      "O:139",
      "O:14",
      "O:140",
      "O:141",
      "O:142",
      "O:143",
      "O:144",
      "O:145",
      "O:146",
      "O:147",
      "O:148",
      "O:149",
      "O:15",
      "O:150",
      "O:151",
      "O:152",
      "O:153",
      "O:154",
      "O:155",
      "O:156",
      "O:157",
      "O:158",
      "O:159",
      "O:16",
      "O:160",
      "O:161",
      "O:162",
      "O:163",
      "O:164",
      "O:165",
      "O:166",
      "O:167",
      "O:168",
      "O:169",
      "O:17",
      "O:170",
      "O:171",
      "O:172",
      "O:173",
      "O:174",
      "O:175",
      "O:176",
      "O:177",
      "O:178",
      "O:179",
      "O:18",
      "O:180",
      "O:181",
      "O:182",
      "O:183",
      "O:184",
      "O:185",
      "O:186",
      "O:187",
      "O:188",
      "O:189",
      "O:19",
      "O:190",
      "O:191",
      "O:192",
      "O:193",
      "O:194",
      "O:195",
      "O:196",
      "O:197",
      "O:198",
      "O:199",
      "O:20",
      "O:200",
      "O:201",
      "O:202",
      "O:203",
      "O:204",
      "O:205",
      "O:206",
      "O:207",
      "O:208",
      "O:209",
      "O:21",
      "O:210",
      "O:211",
      "O:212",
      "O:213",
      "O:214",
      "O:215",
      "O:216",
      "O:217",
      "O:218",
      "O:219",
      "O:22",
      "O:220",
      "O:221",
      "O:222",
      "O:223",
      "O:224",
      "O:226",
      "O:227",
      "O:228",
      "O:229",
      "O:23",
      "O:230",
      "O:231",
      "O:232",
      "O:233",
      "O:234",
      "O:235",
      "O:236",
      "O:237",
      "O:238",
      "O:239",
      "O:24",
      "O:240",
      "O:241",
      "O:242",
      "O:243",
      "O:244",
      "O:245",
      "O:246",
      "O:247",
      "O:248",
      "O:249",
      "O:25",
      "O:250",
      "O:251",
      "O:252",
      "O:253",
      "O:254",
      "O:255",
      "O:256",
      "O:257",
      "O:258",
      "O:259",
      "O:26",
      "O:260",
      "O:261",
      "O:262",
      "O:263",
      "O:264",
      "O:265",
      "O:266",
      "O:267",
      "O:268",
      "O:269",
      "O:27",
      "O:270",
      "O:271",
      "O:272",
      "O:273",
      "O:274",
      "O:275",
      "O:276",
      "O:277",
      "O:278",
      "O:279",
      "O:28",
      "O:280",
      "O:281",
      "O:282",
      "O:283",
      "O:284",
      "O:285",
      "O:286",
      "O:287",
      "O:288",
      "O:289",
      "O:29",
      "O:290",
      "O:291",
      "O:292",
      "O:293",
      "O:294",
      "O:295",
      "O:296",
      "O:297",
      "O:298",
      "O:299",
      "O:3",
      "O:30",
      "O:300",
      "O:301",
      "O:302",
      "O:303",
      "O:304",
      "O:305",
      "O:306",
      "O:307",
      "O:308",
      "O:309",
      "O:31",
      "O:310",
      "O:311",
      "O:312",
      "O:313",
      "O:314",
      "O:315",
      "O:316",
      "O:317",
      "O:318",
      "O:319",
      "O:32",
      "O:320",
      "O:321",
      "O:322",
      "O:323",
      "O:324",
      "O:325",
      "O:326",
      "O:327",
      "O:328",
      "O:329",
      "O:33",
      "O:330",
      "O:331",
      "O:332",
      "O:333",
      "O:334",
      "O:335",
      "O:336",
      "O:337",
      "O:338",
      "O:339",
      "O:34",
      "O:340",
      "O:341",
      "O:342",
      "O:343",
      "O:344",
      "O:345",
      "O:346",
      "O:347",
      "O:348",
      "O:349",
      "O:35",
      "O:350",
      "O:351",
      "O:352",
      "O:353",
      "O:354",
      "O:355",
      "O:356",
      "O:357",
      "O:358",
      "O:359",
      "O:36",
      "O:360",
      "O:361",
      "O:362",
      "O:363",
      "O:364",
      "O:365",
      "O:366",
      "O:367",
      "O:368",
      "O:369",
      "O:37",
      "O:370",
      "O:371",
      "O:372",
      "O:373",
      "O:374",
      "O:375",
      "O:376",
      "O:377",
      "O:378",
      "O:379",
      "O:38",
      "O:380",
      "O:381",
      "O:382",
      "O:383",
      "O:384",
      "O:385",
      "O:386",
      "O:387",
      "O:388",
      "O:389",
      "O:39",
      "O:390",
      "O:391",
      "O:392",
      "O:393",
      "O:394",
      "O:395",
      "O:396",
      "O:397",
      "O:398",
      "O:399",
      "O:4",
      "O:40",
      "O:400",
      "O:401",
      "O:402",
      "O:403",
      "O:404",
      "O:405",
      "O:406",
      "O:407",
      "O:408",
      "O:409",
      "O:41",
      "O:410",
      "O:411",
      "O:412",
      "O:413",
      "O:414",
      "O:415",
      "O:416",
      "O:417",
      "O:418",
      "O:419",
      "O:42",
      "O:420",
      "O:421",
      "O:422",
      "O:423",
      "O:424",
      "O:425",
      "O:426",
      "O:427",
      "O:428",
      "O:429",
      "O:43",
      "O:430",
      "O:431",
      "O:432",
      "O:433",
      "O:434",
      "O:435",
      "O:436",
      "O:437",
      "O:438",
      "O:439",
      "O:44",
      "O:440",
      "O:441",
      "O:442",
      "O:443",
      "O:444",
      "O:445",
      "O:446",
      "O:447",
      "O:448",
      "O:449",
      "O:45",
      "O:450",
      "O:451",
      "O:452",
      "O:453",
      "O:454",
      "O:455",
      "O:456",
      "O:457",
      "O:458",
      "O:459",
      "O:46",
      "O:460",
      "O:461",
      "O:462",
      "O:463",
      "O:464",
      "O:465",
      "O:466",
      "O:467",
      "O:468",
      "O:469",
      "O:47",
      "O:470",
      "O:471",
      "O:472",
      "O:473",
      "O:474",
      "O:475",
      "O:476",
      "O:477",
      "O:478",
      "O:479",
      "O:48",
      "O:480",
      "O:481",
      "O:482",
      "O:483",
      "O:484",
      "O:485",
      "O:486",
      "O:487",
      "O:488",
      "O:489",
      "O:49",
      "O:490",
      "O:491",
      "O:492",
      "O:493",
      "O:494",
      "O:495",
      "O:496",
      "O:497",
      "O:498",
      "O:499",
      "O:5",
      "O:50",
      "O:51",
      "O:52",
      "O:53",
      "O:54",
      "O:55",
      "O:56",
      "O:57",
      "O:58",
      "O:59",
      "O:6",
      "O:60",
      "O:61",
      "O:62",
      "O:63",
      "O:64",
      "O:65",
      "O:66",
      "O:67",
      "O:68",
      "O:69",
      "O:7",
      "O:70",
      "O:71",
      "O:72",
      "O:73",
      "O:74",
      "O:75",
      "O:76",
      "O:77",
      "O:78",
      "O:79",
      "O:8",
      "O:80",
      "O:81",
      "O:82",
      "O:83",
      "O:84",
      "O:85",
      "O:86",
      "O:87",
      "O:88",
      "O:89",
      "O:9",
      "O:90",
      "O:91",
      "O:92",
      "O:93",
      "O:94",
      "O:95",
      "O:96",
      "O:97",
      "O:98",
      "O:99"
    ],
    "O:226": [
      "O:10",
      "O:100",
      "O:101",
      "O:102",
      "O:103",
      "O:104",
      "O:105",
      "O:106",
      "O:107",
      "O:108",
      "O:109",
      "O:11",
      "O:110",
      "O:111",
      "O:112",
      "O:113",
      "O:114",
      "O:115",
      "O:116",
      "O:117",
      "O:118",
      "O:119",
      "O:12",
      "O:120",
      "O:121",
      "O:122",
      "O:123",
      "O:124",
      "O:125",
      "O:126",
      "O:127",
      "O:128",
      "O:129",
      "O:13",
      "O:130",
      "O:131",
      "O:132",
      "O:133",
      "O:134",
      "O:135",
      "O:136",
      "O:137",
      "O:138",
      "O:139",
      "O:14",
      "O:140",
      "O:141",
      "O:142",
      "O:143",
      "O:144",
      "O:145",
      "O:146",
      "O:147",
      "O:148",
      "O:149",
      "O:15",
      "O:150",
      "O:151",
      "O:152",
      "O:153",
      "O:154",
      "O:155",
      "O:156",
      "O:157",
      "O:158",
      "O:159",
      "O:16",
      "O:160",
      "O:161",
      "O:162",
      "O:163",
      "O:164",
      "O:165",
      "O:166",
      "O:167",
      "O:168",
      "O:169",
      "O:17",
      "O:170",
      "O:171",
      "O:172",
      "O:173",
      "O:174",
      "O:175",
      "O:176",
      "O:177",
      "O:178",
      "O:179",
      "O:18",
      "O:180",
      "O:181",
      "O:182",
      "O:183",
      "O:184",
      "O:185",
      "O:186",
      "O:187",
      "O:188",
      "O:189",
      "O:19",
      "O:190",
      "O:191",
      "O:192",
      "O:193",
      "O:194",
      "O:195",
      "O:196",
      "O:197",
      "O:198",
      "O:199",
      "O:20",
      "O:200",
      "O:201",
      "O:202",
      "O:203",
      "O:204",
      "O:205",
      "O:206",
      "O:207",
      "O:208",
      "O:209",
      "O:21",
      "O:210",
      "O:211",
      "O:212",
      "O:213",
      "O:214",
      "O:215",
      "O:216",
      "O:217",
      "O:218",
      "O:219",
      "O:22",
      "O:220",
      "O:221",
      "O:222",
      "O:223",
      "O:224",
      "O:225",
      "O:227",
      "O:228",
      "O:229",
      "O:23",
      "O:230",
      "O:231",
      "O:232",
      "O:233",
      "O:234",
      "O:235",
      "O:236",
      "O:237",
      "O:238",
      "O:239",
      "O:24",
      "O:240",
      "O:241",
      "O:242",
      "O:243",
      "O:244",
      "O:245",
      "O:246",
      "O:247",
      "O:248",
      "O:249",
      "O:25",
      "O:250",
      "O:251",
      "O:252",
      "O:253",
      "O:254",
      "O:255",
      "O:256",
      "O:257",
      "O:258",
      "O:259",
      "O:26",
      "O:260",
      "O:261",
      "O:262",
      "O:263",
      "O:264",
      "O:265",
      "O:266",
      "O:267",
      "O:268",
      "O:269",
      "O:27",
      "O:270",
      "O:271",
      "O:272",
      "O:273",
      "O:274",
      "O:275",
      "O:276",
      "O:277",
      "O:278",
      "O:279",
      "O:28",
      "O:280",
      "O:281",
      "O:282",
      "O:283",
      "O:284",
      "O:285",
      "O:286",
      "O:287",
      "O:288",
      "O:289",
      "O:29",
      "O:290",
      "O:291",
      "O:292",
      "O:293",
      "O:294",
      "O:295",
      "O:296",
      "O:297",
      "O:298",
      "O:299",
      "O:3",
      "O:30",
      "O:300",
      "O:301",
      "O:302",
      "O:303",
      "O:304",
      "O:305",
      "O:306",
      "O:307",
      "O:308",
      "O:309",
      "O:31",
      "O:310",
      "O:311",
      "O:312",
      "O:313",
      "O:314",
      "O:315",
      "O:316",
      "O:317",
      "O:318",
      "O:319",
      "O:32",
      "O:320",
      "O:321",
      "O:322",
      "O:323",
      "O:324",
      "O:325",
      "O:326",
      "O:327",
      "O:328",
      "O:329",
      "O:33",
      "O:330",
      "O:331",
      "O:332",
      "O:333",
      "O:334",
      "O:335",
      "O:336",
      "O:337",
      "O:338",
      "O:339",
      "O:34",
      "O:340",
      "O:341",
      "O:342",
      "O:343",
      "O:344",
      "O:345",
      "O:346",
      "O:347",
      "O:348",
      "O:349",
      "O:35",
      "O:350",
      "O:351",
      "O:352",
      "O:353",
      "O:354",
      "O:355",
      "O:356",
      "O:357",
      "O:358",
      "O:359",
      "O:36",
      "O:360",
      "O:361",
      "O:362",
      "O:363",
      "O:364",
      "O:365",
      "O:366",
      "O:367",
      "O:368",
      "O:369",
      "O:37",
      "O:370",
      "O:371",
      "O:372",
      "O:373",
      "O:374",
      "O:375",
      "O:376",
      "O:377",
      "O:378",
      "O:379",
      "O:38",
      "O:380",
      "O:381",
      "O:382",
      "O:383",
      "O:384",
      "O:385",
      "O:386",
      "O:387",
      "O:388",
      "O:389",
      "O:39",
      "O:390",
      "O:391",
      "O:392",
      "O:393",
      "O:394",
      "O:395",
      "O:396",
      "O:397",
      "O:398",
      "O:399",
      "O:4",
      "O:40",
      "O:400",
      "O:401",
      "O:402",
      "O:403",
      "O:404",
      "O:405",
      "O:406",
      "O:407",
      "O:408",
      "O:409",
      "O:41",
      "O:410",
      "O:411",
      "O:412",
      "O:413",
      "O:414",
      "O:415",
      "O:416",
      "O:417",
      "O:418",
      "O:419",
      "O:42",
      "O:420",
      "O:421",
      "O:422",
      "O:423",
      "O:424",
      "O:425",
      "O:426",
      "O:427",
      "O:428",
      "O:429",
      "O:43",
      "O:430",
      "O:431",
      "O:432",
      "O:433",
      "O:434",
      "O:435",
      "O:436",
      "O:437",
      "O:438",
      "O:439",
      "O:44",
      "O:440",
      "O:441",
      "O:442",
      "O:443",
      "O:444",
      "O:445",
      "O:446",
      "O:447",
      "O:448",
      "O:449",
      "O:45",
      "O:450",
      "O:451",
      "O:452",
      "O:453",
      "O:454",
      "O:455",
      "O:456",
      "O:457",
      "O:458",
      "O:459",
      "O:46",
      "O:460",
      "O:461",
      "O:462",
      "O:463",
      "O:464",
      "O:465",
      "O:466",
      "O:467",
      "O:468",
      "O:469",
      "O:47",
      "O:470",
      "O:471",
      "O:472",
      "O:473",
      "O:474",
      "O:475",
      "O:476",
      "O:477",
      "O:478",
      "O:479",
      "O:48",
      "O:480",
      "O:481",
      "O:482",
      "O:483",
      "O:484",
      "O:485",
      "O:486",
      "O:487",
      "O:488",
      "O:489",
      "O:49",
      "O:490",
      "O:491",
      "O:492",
      "O:493",
      "O:494",
      "O:495",
      "O:496",
      "O:497",
      "O:498",
      "O:499",
      "O:5",
      "O:50",
      "O:51",
      "O:52",
      "O:53",
      "O:54",
      "O:55",
      "O:56",
      "O:57",
      "O:58",
      "O:59",
      "O:6",
      "O:60",
      "O:61",
      "O:62",
      "O:63",
      "O:64",
      "O:65",
      "O:66",
      "O:67",
      "O:68",
      "O:69",
      "O:7",
      "O:70",
      "O:71",
      "O:72",
      "O:73",
      "O:74",
      "O:75",
      "O:76",
      "O:77",
      "O:78",
      "O:79",
      "O:8",
      "O:80",
      "O:81",
      "O:82",
      "O:83",
      "O:84",
      "O:85",
      "O:86",
      "O:87",
      "O:88",
      "O:89",
      "O:9",
      "O:90",
      "O:91",
      "O:92",
      "O:93",
      "O:94",
      "O:95",
      "O:96",
      "O:97",
      "O:98",
      "O:99"
    ],
    "O:227": [
      "O:10",
      "O:100",
      "O:101",
      "O:102",
      "O:103",
      "O:104",
      "O:105",
      "O:106",
      "O:107",
      "O:108",
      "O:109",
      "O:11",
      "O:110",
      "O:111",
      "O:112",
      "O:113",
      "O:114",
      "O:115",
      "O:116",
      "O:117",
      "O:118",
      "O:119",
      "O:12",
      "O:120",
      "O:121",
      "O:122",
      "O:123",
      "O:124",
      "O:125",
      "O:126",
      "O:127",
      "O:128",
      "O:129",
      "O:13",
      "O:130",
      "O:131",
      "O:132",
      "O:133",
      "O:134",
      "O:135",
      "O:136",
      "O:137",
      "O:138",
      "O:139",
      "O:14",
      "O:140",
      "O:141",
      "O:142",
      "O:143",
      "O:144",
      "O:145",
      "O:146",
      "O:147",
      "O:148",
      "O:149",
      "O:15",
      "O:150",
      "O:151",
      "O:152",
      "O:153",
      "O:154",
      "O:155",
      "O:156",
      "O:157",
      "O:158",
      "O:159",
      "O:16",
      "O:160",
      "O:161",
      "O:162",
      "O:163",
      "O:164",
      "O:165",
      "O:166",
      "O:167",
      "O:168",
      "O:169",
      "O:17",
      "O:170",
      "O:171",
      "O:172",
      "O:173",
      "O:174",
      "O:175",
      "O:176",
      "O:177",
      "O:178",
      "O:179",
      "O:18",
      "O:180",
      "O:181",
      "O:182",
      "O:183",
      "O:184",
      "O:185",
      "O:186",
      "O:187",
      "O:188",
      "O:189",
      "O:19",
      "O:190",
      "O:191",
      "O:192",
      "O:193",
      "O:194",
      "O:195",
      "O:196",
      "O:197",
      "O:198",
      "O:199",
      "O:20",
      "O:200",
      "O:201",
      "O:202",
      "O:203",
      "O:204",
      "O:205",
      "O:206",
      "O:207",
      "O:208",
      "O:209",
      "O:21",
      "O:210",
      "O:211",
      "O:212",
      "O:213",
      "O:214",
      "O:215",
      "O:216",
      "O:217",
      "O:218",
      "O:219",
      "O:22",
      "O:220",
      "O:221",
      "O:222",
      "O:223",
      "O:224",
      "O:225",
      "O:226",
      "O:228",
      "O:229",
      "O:23",
      "O:230",
      "O:231",
      "O:232",
      "O:233",
      "O:234",
      "O:235",
      "O:236",
      "O:237",
      "O:238",
      "O:239",
      "O:24",
      "O:240",
      "O:241",
      "O:242",
      "O:243",
      "O:244",
      "O:245",
      "O:246",
      "O:247",
      "O:248",
      "O:249",
      "O:25",
      "O:250",
      "O:251",
      "O:252",
      "O:253",
      "O:254",
      "O:255",
      "O:256",
      "O:257",
      "O:258",
      "O:259",
      "O:26",
      "O:260",
      "O:261",
      "O:262",
      "O:263",
      "O:264",
      "O:265",
      "O:266",
      "O:267",
      "O:268",
      "O:269",
      "O:27",
      "O:270",
      "O:271",
      "O:272",
      "O:273",
      "O:274",
      "O:275",
      "O:276",
      "O:277",
      "O:278",
      "O:279",
      "O:28",
      "O:280",
      "O:281",
      "O:282",
      "O:283",
      "O:284",
      "O:285",
      "O:286",
      "O:287",
      "O:288",
      "O:289",
      "O:29",
      "O:290",
      "O:291",
      "O:292",
      "O:293",
      "O:294",
      "O:295",
      "O:296",
      "O:297",
      "O:298",
      "O:299",
      "O:3",
      "O:30",
      "O:300",
      "O:301",
      "O:302",
      "O:303",
      "O:304",
      "O:305",
      "O:306",
      "O:307",
      "O:308",
      "O:309",
      "O:31",
      "O:310",
      "O:311",
      "O:312",
      "O:313",
      "O:314",
      "O:315",
      "O:316",
      "O:317",
      "O:318",
      "O:319",
      "O:32",
      "O:320",
      "O:321",
      "O:322",
      "O:323",
      "O:324",
      "O:325",
      "O:326",
      "O:327",
      "O:328",
      "O:329",
      "O:33",
      "O:330",
      "O:331",
      "O:332",
      "O:333",
      "O:334",
      "O:335",
      "O:336",
      "O:337",
      "O:338",
      "O:339",
      "O:34",
      "O:340",
      "O:341",
      "O:342",
      "O:343",
      "O:344",
      "O:345",
      "O:346",
      "O:347",
      "O:348",
      "O:349",
      "O:35",
      "O:350",
      "O:351",
      "O:352",
      "O:353",
      "O:354",
      "O:355",
      "O:356",
      "O:357",
      "O:358",
      "O:359",
      "O:36",
      "O:360",
      "O:361",
      "O:362",
      "O:363",
      "O:364",
      "O:365",
      "O:366",
      "O:367",
      "O:368",
      "O:369",
      "O:37",
      "O:370",
      "O:371",
      "O:372",
      "O:373",
      "O:374",
      "O:375",
      "O:376",
      "O:377",
      "O:378",
      "O:379",
      "O:38",
      "O:380",
      "O:381",
      "O:382",
      "O:383",
      "O:384",
      "O:385",
      "O:386",
      "O:387",
      "O:388",
      "O:389",
      "O:39",
      "O:390",
      "O:391",
      "O:392",
      "O:393",
      "O:394",
      "O:395",
      "O:396",
      "O:397",
      "O:398",
      "O:399",
      "O:4",
      "O:40",
      "O:400",
      "O:401",
      "O:402",
      "O:403",
      "O:404",
      "O:405",
      "O:406",
      "O:407",
      "O:408",
      "O:409",
      "O:41",
      "O:410",
      "O:411",
      "O:412",
      "O:413",
      "O:414",
      "O:415",
      "O:416",
      "O:417",
      "O:418",
      "O:419",
      "O:42",
      "O:420",
      "O:421",
      "O:422",
      "O:423",
      "O:424",
      "O:425",
      "O:426",
      "O:427",
      "O:428",
      "O:429",
      "O:43",
      "O:430",
      "O:431",
      "O:432",
      "O:433",
      "O:434",
      "O:435",
      "O:436",
      "O:437",
      "O:438",
      "O:439",
      "O:44",
      "O:440",
      "O:441",
      "O:442",
      "O:443",
      "O:444",
      "O:445",
      "O:446",
      "O:447",
      "O:448",
      "O:449",
      "O:45",
      "O:450",
      "O:451",
      "O:452",
      "O:453",
      "O:454",
      "O:455",
      "O:456",
      "O:457",
      "O:458",
      "O:459",
      "O:46",
      "O:460",
      "O:461",
      "O:462",
      "O:463",
      "O:464",
      "O:465",
      "O:466",
      "O:467",
      "O:468",
      "O:469",
      "O:47",
      "O:470",
      "O:471",
      "O:472",
      "O:473",
      "O:474",
      "O:475",
      "O:476",
      "O:477",
      "O:478",
      "O:479",
      "O:48",
      "O:480",
      "O:481",
      "O:482",
      "O:483",
      "O:484",
      "O:485",
      "O:486",
      "O:487",
      "O:488",
      "O:489",
      "O:49",
      "O:490",
      "O:491",
      "O:492",
      "O:493",
      "O:494",
      "O:495",
      "O:496",
      "O:497",
      "O:498",
      "O:499",
      "O:5",
      "O:50",
      "O:51",
      "O:52",
      "O:53",
      "O:54",
      "O:55",
      "O:56",
      "O:57",
      "O:58",
      "O:59",
      "O:6",
      "O:60",
      "O:61",
      "O:62",
      "O:63",
      "O:64",
      "O:65",
      "O:66",
      "O:67",
      "O:68",
      "O:69",
      "O:7",
      "O:70",
      "O:71",
      "O:72",
      "O:73",
      "O:74",
      "O:75",
      "O:76",
      "O:77",
      "O:78",
      "O:79",
      "O:8",
      "O:80",
      "O:81",
      "O:82",
      "O:83",
      "O:84",
      "O:85",
      "O:86",
      "O:87",
      "O:88",
      "O:89",
      "O:9",
      "O:90",
      "O:91",
      "O:92",
      "O:93",
      "O:94",
      "O:95",
      "O:96",
      "O:97",
      "O:98",
      "O:99"
    ],
    "O:228": [
      "O:10",
      "O:100",
      "O:101",
      "O:102",
      "O:103",
      "O:104",
      "O:105",
      "O:106",
      "O:107",
      "O:108",
      "O:109",
      "O:11",
      "O:110",
      "O:111",
      "O:112",
      "O:113",
      "O:114",
      "O:115",
      "O:116",
      "O:117",
      "O:118",
      "O:119",
      "O:12",
      "O:120",
      "O:121",
      "O:122",
      "O:123",
      "O:124",
      "O:125",
      "O:126",
      "O:127",
      "O:128",
      "O:129",
      "O:13",
      "O:130",
      "O:131",
      "O:132",
      "O:133",
      "O:134",
      "O:135",
      "O:136",
      "O:137",
      "O:138",
      "O:139",
      "O:14",
      "O:140",
      "O:141",
      "O:142",
      "O:143",
      "O:144",
      "O:145",
      "O:146",
      "O:147",
      "O:148",
      "O:149",
      "O:15",
      "O:150",
      "O:151",
      "O:152",
      "O:153",
      "O:154",
      "O:155",
      "O:156",
      "O:157",
      "O:158",
      "O:159",
      "O:16",
      "O:160",
      "O:161",
      "O:162",
      "O:163",
      "O:164",
      "O:165",
      "O:166",
      "O:167",
      "O:168",
      "O:169",
      "O:17",
      "O:170",
      "O:171",
      "O:172",
      "O:173",
      "O:174",
      "O:175",
      "O:176",
      "O:177",
      "O:178",
      "O:179",
      "O:18",
      "O:180",
      "O:181",
      "O:182",
      "O:183",
      "O:184",
      "O:185",
      "O:186",
      "O:187",
      "O:188",
      "O:189",
      "O:19",
      "O:190",
      "O:191",
      "O:192",
      "O:193",
      "O:194",
      "O:195",
      "O:196",
      "O:197",
      "O:198",
      "O:199",
      "O:20",
      "O:200",
      "O:201",
      "O:202",
      "O:203",
      "O:204",
      "O:205",
      "O:206",
      "O:207",
      "O:208",
      "O:209",
      "O:21",
      "O:210",
      "O:211",
      "O:212",
      "O:213",
      "O:214",
      "O:215",
      "O:216",
      "O:217",
      "O:218",
      "O:219",
      "O:22",
      "O:220",
      "O:221",
      "O:222",
      "O:223",
      "O:224",
      "O:225",
      "O:226",
      "O:227",
      "O:229",
      "O:23",
      "O:230",
      "O:231",
      "O:232",
      "O:233",
      "O:234",
      "O:235",
      "O:236",
      "O:237",
      "O:238",
      "O:239",
      "O:24",
      "O:240",
      "O:241",
      "O:242",
      "O:243",
      "O:244",
      "O:245",
      "O:246",
      "O:247",
      "O:248",
      "O:249",
      "O:25",
      "O:250",
      "O:251",
      "O:252",
      "O:253",
      "O:254",
      "O:255",
      "O:256",
      "O:257",
      "O:258",
      "O:259",
      "O:26",
      "O:260",
      "O:261",
      "O:262",
      "O:263",
      "O:264",
      "O:265",
      "O:266",
      "O:267",
      "O:268",
      "O:269",
      "O:27",
      "O:270",
      "O:271",
      "O:272",
      "O:273",
      "O:274",
      "O:275",
      "O:276",
      "O:277",
      "O:278",
      "O:279",
      "O:28",
      "O:280",
      "O:281",
      "O:282",
      "O:283",
      "O:284",
      "O:285",
      "O:286",
      "O:287",
      "O:288",
      "O:289",
      "O:29",
      "O:290",
      "O:291",
      "O:292",
      "O:293",
      "O:294",
      "O:295",
      "O:296",
      "O:297",
      "O:298",
      "O:299",
      "O:3",
      "O:30",
      "O:300",
      "O:301",
      "O:302",
      "O:303",
      "O:304",
      "O:305",
      "O:306",
      "O:307",
      "O:308",
      "O:309",
      "O:31",
      "O:310",
      "O:311",
      "O:312",
      "O:313",
      "O:314",
      "O:315",
      "O:316",
      "O:317",
      "O:318",
      "O:319",
      "O:32",
      "O:320",
      "O:321",
      "O:322",
      "O:323",
      "O:324",
      "O:325",
      "O:326",
      "O:327",
      "O:328",
      "O:329",
      "O:33",
      "O:330",
      "O:331",
      "O:332",
      "O:333",
      "O:334",
      "O:335",
      "O:336",
      "O:337",
      "O:338",
      "O:339",
      "O:34",
      "O:340",
      "O:341",
      "O:342",
      "O:343",
      "O:344",
      "O:345",
      "O:346",
      "O:347",
      "O:348",
      "O:349",
      "O:35",
      "O:350",
      "O:351",
      "O:352",
      "O:353",
      "O:354",
      "O:355",
      "O:356",
      "O:357",
      "O:358",
      "O:359",
      "O:36",
      "O:360",
      "O:361",
      "O:362",
      "O:363",
      "O:364",
      "O:365",
      "O:366",
      "O:367",
      "O:368",
      "O:369",
      "O:37",
      "O:370",
      "O:371",
      "O:372",
      "O:373",
      "O:374",
      "O:375",
      "O:376",
      "O:377",
      "O:378",
      "O:379",
      "O:38",
      "O:380",
      "O:381",
      "O:382",
      "O:383",
      "O:384",
      "O:385",
      "O:386",
      "O:387",
      "O:388",
      "O:389",
      "O:39",
      "O:390",
      "O:391",
      "O:392",
      "O:393",
      "O:394",
      "O:395",
      "O:396",
      "O:397",
      "O:398",
      "O:399",
      "O:4",
      "O:40",
      "O:400",
      "O:401",
      "O:402",
      "O:403",
      "O:404",
      "O:405",
      "O:406",
      "O:407",
      "O:408",
      "O:409",
      "O:41",
      "O:410",
      "O:411",
      "O:412",
      "O:413",
      "O:414",
      "O:415",
      "O:416",
      "O:417",
      "O:418",
      "O:419",
      "O:42",
      "O:420",
      "O:421",
      "O:422",
      "O:423",
      "O:424",
      "O:425",
      "O:426",
      "O:427",
      "O:428",
      "O:429",
      "O:43",
      "O:430",
      "O:431",
      "O:432",
      "O:433",
      "O:434",
      "O:435",
      "O:436",
      "O:437",
      "O:438",
      "O:439",
      "O:44",
      "O:440",
      "O:441",
      "O:442",
      "O:443",
      "O:444",
      "O:445",
      "O:446",
      "O:447",
      "O:448",
      "O:449",
      "O:45",
      "O:450",
      "O:451",
      "O:452",
      "O:453",
      "O:454",
      "O:455",
      "O:456",
      "O:457",
      "O:458",
      "O:459",
      "O:46",
      "O:460",
      "O:461",
      "O:462",
      "O:463",
      "O:464",
      "O:465",
      "O:466",
      "O:467",
      "O:468",
      "O:469",
      "O:47",
      "O:470",
      "O:471",
      "O:472",
      "O:473",
      "O:474",
      "O:475",
      "O:476",
      "O:477",
      "O:478",
      "O:479",
      "O:48",
      "O:480",
      "O:481",
      "O:482",
      "O:483",
      "O:484",
      "O:485",
      "O:486",
      "O:487",
      "O:488",
      "O:489",
      "O:49",
      "O:490",
      "O:491",
      "O:492",
      "O:493",
      "O:494",
      "O:495",
      "O:496",
      "O:497",
      "O:498",
      "O:499",
      "O:5",
      "O:50",
      "O:51",
      "O:52",
      "O:53",
      "O:54",
      "O:55",
      "O:56",
      "O:57",
      "O:58",
      "O:59",
      "O:6",
      "O:60",
      "O:61",
      "O:62",
      "O:63",
      "O:64",
      "O:65",
      "O:66",
      "O:67",
      "O:68",
      "O:69",
      "O:7",
      "O:70",
      "O:71",
      "O:72",
      "O:73",
      "O:74",
      "O:75",
      "O:76",
      "O:77",
      "O:78",
      "O:79",
      "O:8",
      "O:80",
      "O:81",
      "O:82",
      "O:83",
      "O:84",
      "O:85",
      "O:86",
      "O:87",
      "O:88",
      "O:89",
      "O:9",
      "O:90",
      "O:91",
      "O:92",
      "O:93",
      "O:94",
      "O:95",
      "O:96",
      "O:97",
      "O:98",
      "O:99"
    ],
    "O:229": [
      "O:10",
      "O:100",
      "O:101",
      "O:102",
      "O:103",
      "O:104",
      "O:105",
      "O:106",
      "O:107",
      "O:108",
      "O:109",
      "O:11",
      "O:110",
      "O:111",
      "O:112",
      "O:113",
      "O:114",
      "O:115",
      "O:116",
      "O:117",
      "O:118",
      "O:119",
      "O:12",
      "O:120",
      "O:121",
      "O:122",
      "O:123",
      "O:124",
      "O:125",
      "O:126",
      "O:127",
      "O:128",
      "O:129",
      "O:13",
      "O:130",
      "O:131",
      "O:132",
      "O:133",
      "O:134",
      "O:135",
      "O:136",
      "O:137",
      "O:138",
      "O:139",
      "O:14",
      "O:140",
      "O:141",
      "O:142",
      "O:143",
      "O:144",
      "O:145",
      "O:146",
      "O:147",
      "O:148",
      "O:149",
      "O:15",
      "O:150",
      "O:151",
      "O:152",
      "O:153",
      "O:154",
      "O:155",
      "O:156",
      "O:157",
      "O:158",
      "O:159",
      "O:16",
      "O:160",
      "O:161",
      "O:162",
      "O:163",
      "O:164",
      "O:165",
      "O:166",
      "O:167",
      "O:168",
      "O:169",
      "O:17",
      "O:170",
      "O:171",
      "O:172",
      "O:173",
      "O:174",
      "O:175",
      "O:176",
      "O:177",
      "O:178",
      "O:179",
      "O:18",
      "O:180",
      "O:181",
      "O:182",
      "O:183",
      "O:184",
      "O:185",
      "O:186",
      "O:187",
      "O:188",
      "O:189",
      "O:19",
      "O:190",
      "O:191",
      "O:192",
      "O:193",
      "O:194",
      "O:195",
      "O:196",
      "O:197",
      "O:198",
      "O:199",
      "O:20",
      "O:200",
      "O:201",
      "O:202",
      "O:203",
      "O:204",
      "O:205",
      "O:206",
      "O:207",
      "O:208",
      "O:209",
      "O:21",
      "O:210",
      "O:211",
      "O:212",
      "O:213",
      "O:214",
      "O:215",
      "O:216",
      "O:217",
      "O:218",
      "O:219",
      "O:22",
      "O:220",
      "O:221",
      "O:222",
      "O:223",
      "O:224",
      "O:225",
      "O:226",
      "O:227",
      "O:228",
      "O:23",
      "O:230",
      "O:231",
      "O:232",
      "O:233",
      "O:234",
      "O:235",
      "O:236",
      "O:237",
      "O:238",
      "O:239",
      "O:24",
      "O:240",
      "O:241",
      "O:242",
      "O:243",
      "O:244",
      "O:245",
      "O:246",
      "O:247",
      "O:248",
      "O:249",
      "O:25",
      "O:250",
      "O:251",
      "O:252",
      "O:253",
      "O:254",
      "O:255",
      "O:256",
      "O:257",
      "O:258",
      "O:259",
      "O:26",
      "O:260",
      "O:261",
      "O:262",
      "O:263",
      "O:264",
      "O:265",
      "O:266",
      "O:267",
      "O:268",
      "O:269",
      "O:27",
      "O:270",
      "O:271",
      "O:272",
      "O:273",
      "O:274",
      "O:275",
      "O:276",
      "O:277",
      "O:278",
      "O:279",
      "O:28",
      "O:280",
      "O:281",
      "O:282",
      "O:283",
      "O:284",
      "O:285",
      "O:286",
      "O:287",
      "O:288",
      "O:289",
      "O:29",
      "O:290",
      "O:291",
      "O:292",
      "O:293",
      "O:294",
      "O:295",
      "O:296",
      "O:297",
      "O:298",
      "O:299",
      "O:3",
      "O:30",
      "O:300",
      "O:301",
      "O:302",
      "O:303",
      "O:304",
      "O:305",
      "O:306",
      "O:307",
      "O:308",
      "O:309",
      "O:31",
      "O:310",
      "O:311",
      "O:312",
      "O:313",
      "O:314",
      "O:315",
      "O:316",
      "O:317",
      "O:318",
      "O:319",
      "O:32",
      "O:320",
      "O:321",
      "O:322",
      "O:323",
      "O:324",
      "O:325",
      "O:326",
      "O:327",
      "O:328",
      "O:329",
      "O:33",
      "O:330",
      "O:331",
      "O:332",
      "O:333",
      "O:334",
      "O:335",
      "O:336",
      "O:337",
      "O:338",
      "O:339",
      "O:34",
      "O:340",
      "O:341",
      "O:342",
      "O:343",
      "O:344",
      "O:345",
      "O:346",
      "O:347",
      "O:348",
      "O:349",
      "O:35",
      "O:350",
      "O:351",
      "O:352",
      "O:353",
      "O:354",
      "O:355",
      "O:356",
      "O:357",
      "O:358",
      "O:359",
      "O:36",
      "O:360",
      "O:361",
      "O:362",
      "O:363",
      "O:364",
      "O:365",
      "O:366",
      "O:367",
      "O:368",
      "O:369",
      "O:37",
      "O:370",
      "O:371",
      "O:372",
      "O:373",
      "O:374",
      "O:375",
      "O:376",
      "O:377",
      "O:378",
      "O:379",
      "O:38",
      "O:380",
      "O:381",
      "O:382",
      "O:383",
      "O:384",
      "O:385",
      "O:386",
      "O:387",
      "O:388",
      "O:389",
      "O:39",
      "O:390",
      "O:391",
      "O:392",
      "O:393",
      "O:394",
      "O:395",
      "O:396",
      "O:397",
      "O:398",
      "O:399",
      "O:4",
      "O:40",
      "O:400",
      "O:401",
      "O:402",
      "O:403",
      "O:404",
      "O:405",
      "O:406",
      "O:407",
      "O:408",
      "O:409",
      "O:41",
      "O:410",
      "O:411",
      "O:412",
      "O:413",
      "O:414",
      "O:415",
      "O:416",
      "O:417",
      "O:418",
      "O:419",
      "O:42",
      "O:420",
      "O:421",
      "O:422",
      "O:423",
      "O:424",
      "O:425",
      "O:426",
      "O:427",
      "O:428",
      "O:429",
      "O:43",
      "O:430",
      "O:431",
      "O:432",
      "O:433",
      "O:434",
      "O:435",
      "O:436",
      "O:437",
      "O:438",
      "O:439",
      "O:44",
      "O:440",
      "O:441",
      "O:442",
      "O:443",
      "O:444",
      "O:445",
      "O:446",
      "O:447",
      "O:448",
      "O:449",
      "O:45",
      "O:450",
      "O:451",
      "O:452",
      "O:453",
      "O:454",
      "O:455",
      "O:456",
      "O:457",
      "O:458",
      "O:459",
      "O:46",
      "O:460",
      "O:461",
      "O:462",
      "O:463",
      "O:464",
      "O:465",
      "O:466",
      "O:467",
      "O:468",
      "O:469",
      "O:47",
      "O:470",
      "O:471",
      "O:472",
      "O:473",
      "O:474",
      "O:475",
      "O:476",
      "O:477",
      "O:478",
      "O:479",
      "O:48",
      "O:480",
      "O:481",
      "O:482",
      "O:483",
      "O:484",
      "O:485",
      "O:486",
      "O:487",
      "O:488",
      "O:489",
      "O:49",
      "O:490",
      "O:491",
      "O:492",
      "O:493",
      "O:494",
      "O:495",
      "O:496",
      "O:497",
      "O:498",
      "O:499",
      "O:5",
      "O:50",
      "O:51",
      "O:52",
      "O:53",
      "O:54",
      "O:55",
      "O:56",
      "O:57",
      "O:58",
      "O:59",
      "O:6",
      "O:60",
      "O:61",
      "O:62",
      "O:63",
      "O:64",
      "O:65",
      "O:66",
      "O:67",
      "O:68",
      "O:69",
      "O:7",
      "O:70",
      "O:71",
      "O:72",
      "O:73",
      "O:74",
      "O:75",
      "O:76",
      "O:77",
      "O:78",
      "O:79",
      "O:8",
      "O:80",
      "O:81",
      "O:82",
      "O:83",
      "O:84",
      "O:85",
      "O:86",
      "O:87",
      "O:88",
      "O:89",
      "O:9",
      "O:90",
      "O:91",
      "O:92",
      "O:93",
      "O:94",
      "O:95",
      "O:96",
      "O:97",
      "O:98",
      "O:99"
    ],
    "O:230": [
      "O:10",
      "O:100",
      "O:101",
      "O:102",
      "O:103",
      "O:104",
      "O:105",
      "O:106",
      "O:107",
      "O:108",
      "O:109",
      "O:11",
      "O:110",
      "O:111",
      "O:112",
      "O:113",
      "O:114",
      "O:115",
      "O:116",
      "O:117",
      "O:118",
      "O:119",
      "O:12",
      "O:120",
      "O:121",
      "O:122",
      "O:123",
      "O:124",
      "O:125",
      "O:126",
      "O:127",
      "O:128",
      "O:129",
      "O:13",
      "O:130",
      "O:131",
      "O:132",
      "O:133",
      "O:134",
      "O:135",
      "O:136",
      "O:137",
      "O:138",
      "O:139",
      "O:14",
      "O:140",
      "O:141",
      "O:142",
      "O:143",
      "O:144",
      "O:145",
      "O:146",
      "O:147",
      "O:148",
      "O:149",
      "O:15",
      "O:150",
      "O:151",
      "O:152",
      "O:153",
      "O:154",
      "O:155",
      "O:156",
      "O:157",
      "O:158",
      "O:159",
      "O:16",
      "O:160",
      "O:161",
      "O:162",
      "O:163",
      "O:164",
      "O:165",
      "O:166",
      "O:167",
      "O:168",
      "O:169",
      "O:17",
      "O:170",
      "O:171",
      "O:172",
      "O:173",
      "O:174",
      "O:175",
      "O:176",
      "O:177",
      "O:178",
      "O:179",
      "O:18",
      "O:180",
      "O:181",
      "O:182",
      "O:183",
      "O:184",
      "O:185",
      "O:186",
      "O:187",
      "O:188",
      "O:189",
      "O:19",
      "O:190",
      "O:191",
      "O:192",
      "O:193",
      "O:194",
      "O:195",
      "O:196",
      "O:197",
      "O:198",
      "O:199",
      "O:20",
      "O:200",
      "O:201",
      "O:202",
      "O:203",
      "O:204",
      "O:205",
      "O:206",
      "O:207",
      "O:208",
      "O:209",
      "O:21",
      "O:210",
      "O:211",
      "O:212",
      "O:213",
      "O:214",
      "O:215",
      "O:216",
      "O:217",
      "O:218",
      "O:219",
      "O:22",
      "O:220",
      "O:221",
      "O:222",
      "O:223",
      "O:224",
      "O:225",
      "O:226",
      "O:227",
      "O:228",
      "O:229",
      "O:23",
      "O:231",
      "O:232",
      "O:233",
      "O:234",
      "O:235",
      "O:236",
      "O:237",
      "O:238",
      "O:239",
      "O:24",
      "O:240",
      "O:241",
      "O:242",
      "O:243",
      "O:244",
      "O:245",
      "O:246",
      "O:247",
      "O:248",
      "O:249",
      "O:25",
      "O:250",
      "O:251",
      "O:252",
      "O:253",
      "O:254",
      "O:255",
      "O:256",
      "O:257",
      "O:258",
      "O:259",
      "O:26",
      "O:260",
      "O:261",
      "O:262",
      "O:263",
      "O:264",
      "O:265",
      "O:266",
      "O:267",
      "O:268",
      "O:269",
      "O:27",
      "O:270",
      "O:271",
      "O:272",
      "O:273",
      "O:274",
      "O:275",
      "O:276",
      "O:277",
      "O:278",
      "O:279",
      "O:28",
      "O:280",
      "O:281",
      "O:282",
      "O:283",
      "O:284",
      "O:285",
      "O:286",
      "O:287",
      "O:288",
      "O:289",
      "O:29",
      "O:290",
      "O:291",
      "O:292",
      "O:293",
      "O:294",
      "O:295",
      "O:296",
      "O:297",
      "O:298",
      "O:299",
      "O:3",
      "O:30",
      "O:300",
      "O:301",
      "O:302",
      "O:303",
      "O:304",
      "O:305",
      "O:306",
      "O:307",
      "O:308",
      "O:309",
      "O:31",
      "O:310",
      "O:311",
      "O:312",
      "O:313",
      "O:314",
      "O:315",
      "O:316",
      "O:317",
      "O:318",
      "O:319",
      "O:32",
      "O:320",
      "O:321",
      "O:322",
      "O:323",
      "O:324",
      "O:325",
      "O:326",
      "O:327",
      "O:328",
      "O:329",
      "O:33",
      "O:330",
      "O:331",
      "O:332",
      "O:333",
      "O:334",
      "O:335",
      "O:336",
      "O:337",
      "O:338",
      "O:339",
      "O:34",
      "O:340",
      "O:341",
      "O:342",
      "O:343",
      "O:344",
      "O:345",
      "O:346",
      "O:347",
      "O:348",
      "O:349",
      "O:35",
      "O:350",
      "O:351",
      "O:352",
      "O:353",
      "O:354",
      "O:355",
      "O:356",
      "O:357",
      "O:358",
      "O:359",
      "O:36",
      "O:360",
      "O:361",
      "O:362",
      "O:363",
      "O:364",
      "O:365",
      "O:366",
      "O:367",
      "O:368",
      "O:369",
      "O:37",
      "O:370",
      "O:371",
      "O:372",
      "O:373",
      "O:374",
      "O:375",
      "O:376",
      "O:377",
      "O:378",
      "O:379",
      "O:38",
      "O:380",
      "O:381",
      "O:382",
      "O:383",
      "O:384",
      "O:385",
      "O:386",
      "O:387",
      "O:388",
      "O:389",
      "O:39",
      "O:390",
      "O:391",
      "O:392",
      "O:393",
      "O:394",
      "O:395",
      "O:396",
      "O:397",
      "O:398",
      "O:399",
      "O:4",
      "O:40",
      "O:400",
      "O:401",
      "O:402",
      "O:403",
      "O:404",
      "O:405",
      "O:406",
      "O:407",
      "O:408",
      "O:409",
      "O:41",
      "O:410",
      "O:411",
      "O:412",
      "O:413",
      "O:414",
      "O:415",
      "O:416",
      "O:417",
      "O:418",
      "O:419",
      "O:42",
      "O:420",
      "O:421",
      "O:422",
      "O:423",
      "O:424",
      "O:425",
      "O:426",
      "O:427",
      "O:428",
      "O:429",
      "O:43",
      "O:430",
      "O:431",
      "O:432",
      "O:433",
      "O:434",
      "O:435",
      "O:436",
      "O:437",
      "O:438",
      "O:439",
      "O:44",
      "O:440",
      "O:441",
      "O:442",
      "O:443",
      "O:444",
      "O:445",
      "O:446",
      "O:447",
      "O:448",
      "O:449",
      "O:45",
      "O:450",
      "O:451",
      "O:452",
      "O:453",
      "O:454",
      "O:455",
      "O:456",
      "O:457",
      "O:458",
      "O:459",
      "O:46",
      "O:460",
      "O:461",
      "O:462",
      "O:463",
      "O:464",
      "O:465",
      "O:466",
      "O:467",
      "O:468",
      "O:469",
      "O:47",
      "O:470",
      "O:471",
      "O:472",
      "O:473",
      "O:474",
      "O:475",
      "O:476",
      "O:477",
      "O:478",
      "O:479",
      "O:48",
      "O:480",
      "O:481",
      "O:482",
      "O:483",
      "O:484",
      "O:485",
      "O:486",
      "O:487",
      "O:488",
      "O:489",
      "O:49",
      "O:490",
      "O:491",
      "O:492",
      "O:493",
      "O:494",
      "O:495",
      "O:496",
      "O:497",
      "O:498",
      "O:499",
      "O:5",
      "O:50",
      "O:51",
      "O:52",
      "O:53",
      "O:54",
      "O:55",
      "O:56",
      "O:57",
      "O:58",
      "O:59",
      "O:6",
      "O:60",
      "O:61",
      "O:62",
      "O:63",
      "O:64",
      "O:65",
      "O:66",
      "O:67",
      "O:68",
      "O:69",
      "O:7",
      "O:70",
      "O:71",
      "O:72",
      "O:73",
      "O:74",
      "O:75",
      "O:76",
      "O:77",
      "O:78",
      "O:79",
      "O:8",
      "O:80",
      "O:81",
      "O:82",
      "O:83",
      "O:84",
      "O:85",
      "O:86",
      "O:87",
      "O:88",
      "O:89",
      "O:9",
      "O:90",
      "O:91",
      "O:92",
      "O:93",
      "O:94",
      "O:95",
      "O:96",
      "O:97",
      "O:98",
      "O:99"
    ],
    "O:231": [
      "O:10",
      "O:100",
      "O:101",
      "O:102",
      "O:103",
      "O:104",
      "O:105",
      "O:106",
      "O:107",
      "O:108",
      "O:109",
      "O:11",
      "O:110",
      "O:111",
      "O:112",
      "O:113",
      "O:114",
      "O:115",
      "O:116",
      "O:117",
      "O:118",
      "O:119",
      "O:12",
      "O:120",
      "O:121",
      "O:122",
      "O:123",
      "O:124",
      "O:125",
      "O:126",
      "O:127",
      "O:128",
      "O:129",
      "O:13",
      "O:130",
      "O:131",
      "O:132",
      "O:133",
      "O:134",
      "O:135",
      "O:136",
      "O:137",
      "O:138",
      "O:139",
      "O:14",
      "O:140",
      "O:141",
      "O:142",
      "O:143",
      "O:144",
      "O:145",
      "O:146",
      "O:147",
      "O:148",
      "O:149",
      "O:15",
      "O:150",
      "O:151",
      "O:152",
      "O:153",
      "O:154",
      "O:155",
      "O:156",
      "O:157",
      "O:158",
      "O:159",
      "O:16",
      "O:160",
      "O:161",
      "O:162",
      "O:163",
      "O:164",
      "O:165",
      "O:166",
      "O:167",
      "O:168",
      "O:169",
      "O:17",
      "O:170",
      "O:171",
      "O:172",
      "O:173",
      "O:174",
      "O:175",
      "O:176",
      "O:177",
      "O:178",
      "O:179",
      "O:18",
      "O:180",
      "O:181",
      "O:182",
      "O:183",
      "O:184",
      "O:185",
      "O:186",
      "O:187",
      "O:188",
      "O:189",
      "O:19",
      "O:190",
      "O:191",
      "O:192",
      "O:193",
      "O:194",
      "O:195",
      "O:196",
      "O:197",
      "O:198",
      "O:199",
      "O:20",
      "O:200",
      "O:201",
      "O:202",
      "O:203",
      "O:204",
      "O:205",
      "O:206",
      "O:207",
      "O:208",
      "O:209",
      "O:21",
      "O:210",
      "O:211",
      "O:212",
      "O:213",
      "O:214",
      "O:215",
      "O:216",
      "O:217",
      "O:218",
      "O:219",
      "O:22",
      "O:220",
      "O:221",
      "O:222",
      "O:223",
      "O:224",
      "O:225",
      "O:226",
      "O:227",
      "O:228",
      "O:229",
      "O:23",
      "O:230",
      "O:232",
      "O:233",
      "O:234",
      "O:235",
      "O:236",
      "O:237",
      "O:238",
      "O:239",
      "O:24",
      "O:240",
      "O:241",
      "O:242",
      "O:243",
      "O:244",
      "O:245",
      "O:246",
      "O:247",
      "O:248",
      "O:249",
      "O:25",
      "O:250",
      "O:251",
      "O:252",
      "O:253",
      "O:254",
      "O:255",
      "O:256",
      "O:257",
      "O:258",
      "O:259",
      "O:26",
      "O:260",
      "O:261",
      "O:262",
      "O:263",
      "O:264",
      "O:265",
      "O:266",
      "O:267",
      "O:268",
      "O:269",
      "O:27",
      "O:270",
      "O:271",
      "O:272",
      "O:273",
      "O:274",
      "O:275",
      "O:276",
      "O:277",
      "O:278",
      "O:279",
      "O:28",
      "O:280",
      "O:281",
      "O:282",
      "O:283",
      "O:284",
      "O:285",
      "O:286",
      "O:287",
      "O:288",
      "O:289",
      "O:29",
      "O:290",
      "O:291",
      "O:292",
      "O:293",
      "O:294",
      "O:295",
      "O:296",
      "O:297",
      "O:298",
      "O:299",
      "O:3",
      "O:30",
      "O:300",
      "O:301",
      "O:302",
      "O:303",
      "O:304",
      "O:305",
      "O:306",
      "O:307",
      "O:308",
      "O:309",
      "O:31",
      "O:310",
      "O:311",
      "O:312",
      "O:313",
      "O:314",
      "O:315",
      "O:316",
      "O:317",
      "O:318",
      "O:319",
      "O:32",
      "O:320",
      "O:321",
      "O:322",
      "O:323",
      "O:324",
      "O:325",
      "O:326",
      "O:327",
      "O:328",
      "O:329",
      "O:33",
      "O:330",
      "O:331",
      "O:332",
      "O:333",
      "O:334",
      "O:335",
      "O:336",
      "O:337",
      "O:338",
      "O:339",
      "O:34",
      "O:340",
      "O:341",
      "O:342",
      "O:343",
      "O:344",
      "O:345",
      "O:346",
      "O:347",
      "O:348",
      "O:349",
      "O:35",
      "O:350",
      "O:351",
      "O:352",
      "O:353",
      "O:354",
      "O:355",
      "O:356",
      "O:357",
      "O:358",
      "O:359",
      "O:36",
      "O:360",
      "O:361",
      "O:362",
      "O:363",
      "O:364",
      "O:365",
      "O:366",
      "O:367",
      "O:368",
      "O:369",
      "O:37",
      "O:370",
      "O:371",
      "O:372",
      "O:373",
      "O:374",
      "O:375",
      "O:376",
      "O:377",
      "O:378",
      "O:379",
      "O:38",
      "O:380",
      "O:381",
      "O:382",
      "O:383",
      "O:384",
      "O:385",
      "O:386",
      "O:387",
      "O:388",
      "O:389",
      "O:39",
      "O:390",
      "O:391",
      "O:392",
      "O:393",
      "O:394",
      "O:395",
      "O:396",
      "O:397",
      "O:398",
      "O:399",
      "O:4",
      "O:40",
      "O:400",
      "O:401",
      "O:402",
      "O:403",
      "O:404",
      "O:405",
      "O:406",
      "O:407",
      "O:408",
      "O:409",
      "O:41",
      "O:410",
      "O:411",
      "O:412",
      "O:413",
      "O:414",
      "O:415",
      "O:416",
      "O:417",
      "O:418",
      "O:419",
      "O:42",
      "O:420",
      "O:421",
      "O:422",
      "O:423",
      "O:424",
      "O:425",
      "O:426",
      "O:427",
      "O:428",
      "O:429",
      "O:43",
      "O:430",
      "O:431",
      "O:432",
      "O:433",
      "O:434",
      "O:435",
      "O:436",
      "O:437",
      "O:438",
      "O:439",
      "O:44",
      "O:440",
      "O:441",
      "O:442",
      "O:443",
      "O:444",
      "O:445",
      "O:446",
      "O:447",
      "O:448",
      "O:449",
      "O:45",
      "O:450",
      "O:451",
      "O:452",
      "O:453",
      "O:454",
      "O:455",
      "O:456",
      "O:457",
      "O:458",
      "O:459",
      "O:46",
      "O:460",
      "O:461",
      "O:462",
      "O:463",
      "O:464",
      "O:465",
      "O:466",
      "O:467",
      "O:468",
      "O:469",
      "O:47",
      "O:470",
      "O:471",
      "O:472",
      "O:473",
      "O:474",
      "O:475",
      "O:476",
      "O:477",
      "O:478",
      "O:479",
      "O:48",
      "O:480",
      "O:481",
      "O:482",
      "O:483",
      "O:484",
      "O:485",
      "O:486",
      "O:487",
      "O:488",
      "O:489",
      "O:49",
      "O:490",
      "O:491",
      "O:492",
      "O:493",
      "O:494",
      "O:495",
      "O:496",
      "O:497",
      "O:498",
      "O:499",
      "O:5",
      "O:50",
      "O:51",
      "O:52",
      "O:53",
      "O:54",
      "O:55",
      "O:56",
      "O:57",
      "O:58",
      "O:59",
      "O:6",
      "O:60",
      "O:61",
      "O:62",
      "O:63",
      "O:64",
      "O:65",
      "O:66",
      "O:67",
      "O:68",
      "O:69",
      "O:7",
      "O:70",
      "O:71",
      "O:72",
      "O:73",
      "O:74",
      "O:75",
      "O:76",
      "O:77",
      "O:78",
      "O:79",
      "O:8",
      "O:80",
      "O:81",
      "O:82",
      "O:83",
      "O:84",
      "O:85",
      "O:86",
      "O:87",
      "O:88",
      "O:89",
      "O:9",
      "O:90",
      "O:91",
      "O:92",
      "O:93",
      "O:94",
      "O:95",
      "O:96",
      "O:97",
      "O:98",
      "O:99"
    ],
    "O:232": [
      "O:10",
      "O:100",
      "O:101",
      "O:102",
      "O:103",
      "O:104",
      "O:105",
      "O:106",
      "O:107",
      "O:108",
      "O:109",
      "O:11",
      "O:110",
      "O:111",
      "O:112",
      "O:113",
      "O:114",
      "O:115",
      "O:116",
      "O:117",
      "O:118",
      "O:119",
      "O:12",
      "O:120",
      "O:121",
      "O:122",
      "O:123",
      "O:124",
      "O:125",
      "O:126",
      "O:127",
      "O:128",
      "O:129",
      "O:13",
      "O:130",
      "O:131",
      "O:132",
      "O:133",
      "O:134",
      "O:135",
      "O:136",
      "O:137",
      "O:138",
      "O:139",
      "O:14",
      "O:140",
      "O:141",
      "O:142",
      "O:143",
      "O:144",
      "O:145",
      "O:146",
      "O:147",
      "O:148",
      "O:149",
      "O:15",
      "O:150",
      "O:151",
      "O:152",
      "O:153",
      "O:154",
      "O:155",
      "O:156",
      "O:157",
      "O:158",
      "O:159",
      "O:16",
      "O:160",
      "O:161",
      "O:162",
      "O:163",
      "O:164",
      "O:165",
      "O:166",
      "O:167",
      "O:168",
      "O:169",
      "O:17",
      "O:170",
      "O:171",
      "O:172",
      "O:173",
      "O:174",
      "O:175",
      "O:176",
      "O:177",
      "O:178",
      "O:179",
      "O:18",
      "O:180",
      "O:181",
      "O:182",
      "O:183",
      "O:184",
      "O:185",
      "O:186",
      "O:187",
      "O:188",
      "O:189",
      "O:19",
      "O:190",
      "O:191",
      "O:192",
      "O:193",
      "O:194",
      "O:195",
      "O:196",
      "O:197",
      "O:198",
      "O:199",
      "O:20",
      "O:200",
      "O:201",
      "O:202",
      "O:203",
      "O:204",
      "O:205",
      "O:206",
      "O:207",
      "O:208",
      "O:209",
      "O:21",
      "O:210",
      "O:211",
      "O:212",
      "O:213",
      "O:214",
      "O:215",
      "O:216",
      "O:217",
      "O:218",
      "O:219",
      "O:22",
      "O:220",
      "O:221",
      "O:222",
      "O:223",
      "O:224",
      "O:225",
      "O:226",
      "O:227",
      "O:228",
      "O:229",
      "O:23",
      "O:230",
      "O:231",
      "O:233",
      "O:234",
      "O:235",
      "O:236",
      "O:237",
      "O:238",
      "O:239",
      "O:24",
      "O:240",
      "O:241",
      "O:242",
      "O:243",
      "O:244",
      "O:245",
      "O:246",
      "O:247",
      "O:248",
      "O:249",
      "O:25",
      "O:250",
      "O:251",
      "O:252",
      "O:253",
      "O:254",
      "O:255",
      "O:256",
      "O:257",
      "O:258",
      "O:259",
      "O:26",
      "O:260",
      "O:261",
      "O:262",
      "O:263",
      "O:264",
      "O:265",
      "O:266",
      "O:267",
      "O:268",
      "O:269",
      "O:27",
      "O:270",
      "O:271",
      "O:272",
      "O:273",
      "O:274",
      "O:275",
      "O:276",
      "O:277",
      "O:278",
      "O:279",
      "O:28",
      "O:280",
      "O:281",
      "O:282",
      "O:283",
      "O:284",
      "O:285",
      "O:286",
      "O:287",
      "O:288",
      "O:289",
      "O:29",
      "O:290",
      "O:291",
      "O:292",
      "O:293",
      "O:294",
      "O:295",
      "O:296",
      "O:297",
      "O:298",
      "O:299",
      "O:3",
      "O:30",
      "O:300",
      "O:301",
      "O:302",
      "O:303",
      "O:304",
      "O:305",
      "O:306",
      "O:307",
      "O:308",
      "O:309",
      "O:31",
      "O:310",
      "O:311",
      "O:312",
      "O:313",
      "O:314",
      "O:315",
      "O:316",
      "O:317",
      "O:318",
      "O:319",
      "O:32",
      "O:320",
      "O:321",
      "O:322",
      "O:323",
      "O:324",
      "O:325",
      "O:326",
      "O:327",
      "O:328",
      "O:329",
      "O:33",
      "O:330",
      "O:331",
      "O:332",
      "O:333",
      "O:334",
      "O:335",
      "O:336",
      "O:337",
      "O:338",
      "O:339",
      "O:34",
      "O:340",
      "O:341",
      "O:342",
      "O:343",
      "O:344",
      "O:345",
      "O:346",
      "O:347",
      "O:348",
      "O:349",
      "O:35",
      "O:350",
      "O:351",
      "O:352",
      "O:353",
      "O:354",
      "O:355",
      "O:356",
      "O:357",
      "O:358",
      "O:359",
      "O:36",
      "O:360",
      "O:361",
      "O:362",
      "O:363",
      "O:364",
      "O:365",
      "O:366",
      "O:367",
      "O:368",
      "O:369",
      "O:37",
      "O:370",
      "O:371",
      "O:372",
      "O:373",
      "O:374",
      "O:375",
      "O:376",
      "O:377",
      "O:378",
      "O:379",
      "O:38",
      "O:380",
      "O:381",
      "O:382",
      "O:383",
      "O:384",
      "O:385",
      "O:386",
      "O:387",
      "O:388",
      "O:389",
      "O:39",
      "O:390",
      "O:391",
      "O:392",
      "O:393",
      "O:394",
      "O:395",
      "O:396",
      "O:397",
      "O:398",
      "O:399",
      "O:4",
      "O:40",
      "O:400",
      "O:401",
      "O:402",
      "O:403",
      "O:404",
      "O:405",
      "O:406",
      "O:407",
      "O:408",
      "O:409",
      "O:41",
      "O:410",
      "O:411",
      "O:412",
      "O:413",
      "O:414",
      "O:415",
      "O:416",
      "O:417",
      "O:418",
      "O:419",
      "O:42",
      "O:420",
      "O:421",
      "O:422",
      "O:423",
      "O:424",
      "O:425",
      "O:426",
      "O:427",
      "O:428",
      "O:429",
      "O:43",
      "O:430",
      "O:431",
      "O:432",
      "O:433",
      "O:434",
      "O:435",
      "O:436",
      "O:437",
      "O:438",
      "O:439",
      "O:44",
      "O:440",
      "O:441",
      "O:442",
      "O:443",
      "O:444",
      "O:445",
      "O:446",
      "O:447",
      "O:448",
      "O:449",
      "O:45",
      "O:450",
      "O:451",
      "O:452",
      "O:453",
      "O:454",
      "O:455",
      "O:456",
      "O:457",
      "O:458",
      "O:459",
      "O:46",
      "O:460",
      "O:461",
      "O:462",
      "O:463",
      "O:464",
      "O:465",
      "O:466",
      "O:467",
      "O:468",
      "O:469",
      "O:47",
      "O:470",
      "O:471",
      "O:472",
      "O:473",
      "O:474",
      "O:475",
      "O:476",
      "O:477",
      "O:478",
      "O:479",
      "O:48",
      "O:480",
      "O:481",
      "O:482",
      "O:483",
      "O:484",
      "O:485",
      "O:486",
      "O:487",
      "O:488",
      "O:489",
      "O:49",
      "O:490",
      "O:491",
      "O:492",
      "O:493",
      "O:494",
      "O:495",
      "O:496",
      "O:497",
      "O:498",
      "O:499",
      "O:5",
      "O:50",
      "O:51",
      "O:52",
      "O:53",
      "O:54",
      "O:55",
      "O:56",
      "O:57",
      "O:58",
      "O:59",
      "O:6",
      "O:60",
      "O:61",
      "O:62",
      "O:63",
      "O:64",
      "O:65",
      "O:66",
      "O:67",
      "O:68",
      "O:69",
      "O:7",
      "O:70",
      "O:71",
      "O:72",
      "O:73",
      "O:74",
      "O:75",
      "O:76",
      "O:77",
      "O:78",
      "O:79",
      "O:8",
      "O:80",
      "O:81",
      "O:82",
      "O:83",
      "O:84",
      "O:85",
      "O:86",
      "O:87",
      "O:88",
      "O:89",
      "O:9",
      "O:90",
      "O:91",
      "O:92",
      "O:93",
      "O:94",
      "O:95",
      "O:96",
      "O:97",
      "O:98",
      "O:99"
    ],
    "O:233": [
      "O:10",
      "O:100",
      "O:101",
      "O:102",
      "O:103",
      "O:104",
      "O:105",
      "O:106",
      "O:107",
      "O:108",
      "O:109",
      "O:11",
      "O:110",
      "O:111",
      "O:112",
      "O:113",
      "O:114",
      "O:115",
      "O:116",
      "O:117",
      "O:118",
      "O:119",
      "O:12",
      "O:120",
      "O:121",
      "O:122",
      "O:123",
      "O:124",
      "O:125",
      "O:126",
      "O:127",
      "O:128",
      "O:129",
      "O:13",
      "O:130",
      "O:131",
      "O:132",
      "O:133",
      "O:134",
      "O:135",
      "O:136",
      "O:137",
      "O:138",
      "O:139",
      "O:14",
      "O:140",
      "O:141",
      "O:142",
      "O:143",
      "O:144",
      "O:145",
      "O:146",
      "O:147",
      "O:148",
      "O:149",
      "O:15",
      "O:150",
      "O:151",
      "O:152",
      "O:153",
      "O:154",
      "O:155",
      "O:156",
      "O:157",
      "O:158",
      "O:159",
      "O:16",
      "O:160",
      "O:161",
      "O:162",
      "O:163",
      "O:164",
      "O:165",
      "O:166",
      "O:167",
      "O:168",
      "O:169",
      "O:17",
      "O:170",
      "O:171",
      "O:172",
      "O:173",
      "O:174",
      "O:175",
      "O:176",
      "O:177",
      "O:178",
      "O:179",
      "O:18",
      "O:180",
      "O:181",
      "O:182",
      "O:183",
      "O:184",
      "O:185",
      "O:186",
      "O:187",
      "O:188",
      "O:189",
      "O:19",
      "O:190",
      "O:191",
      "O:192",
      "O:193",
      "O:194",
      "O:195",
      "O:196",
      "O:197",
      "O:198",
      "O:199",
      "O:20",
      "O:200",
      "O:201",
      "O:202",
      "O:203",
      "O:204",
      "O:205",
      "O:206",
      "O:207",
      "O:208",
      "O:209",
      "O:21",
      "O:210",
      "O:211",
      "O:212",
      "O:213",
      "O:214",
      "O:215",
      "O:216",
      "O:217",
      "O:218",
      "O:219",
      "O:22",
      "O:220",
      "O:221",
      "O:222",
      "O:223",
      "O:224",
      "O:225",
      "O:226",
      "O:227",
      "O:228",
      "O:229",
      "O:23",
      "O:230",
      "O:231",
      "O:232",
      "O:234",
      "O:235",
      "O:236",
      "O:237",
      "O:238",
      "O:239",
      "O:24",
      "O:240",
      "O:241",
      "O:242",
      "O:243",
      "O:244",
      "O:245",
      "O:246",
      "O:247",
      "O:248",
      "O:249",
      "O:25",
      "O:250",
      "O:251",
      "O:252",
      "O:253",
      "O:254",
      "O:255",
      "O:256",
      "O:257",
      "O:258",
      "O:259",
      "O:26",
      "O:260",
      "O:261",
      "O:262",
      "O:263",
      "O:264",
      "O:265",
      "O:266",
      "O:267",
      "O:268",
      "O:269",
      "O:27",
      "O:270",
      "O:271",
      "O:272",
      "O:273",
      "O:274",
      "O:275",
      "O:276",
      "O:277",
      "O:278",
      "O:279",
      "O:28",
      "O:280",
      "O:281",
      "O:282",
      "O:283",
      "O:284",
      "O:285",
      "O:286",
      "O:287",
      "O:288",
      "O:289",
      "O:29",
      "O:290",
      "O:291",
      "O:292",
      "O:293",
      "O:294",
      "O:295",
      "O:296",
      "O:297",
      "O:298",
      "O:299",
      "O:3",
      "O:30",
      "O:300",
      "O:301",
      "O:302",
      "O:303",
      "O:304",
      "O:305",
      "O:306",
      "O:307",
      "O:308",
      "O:309",
      "O:31",
      "O:310",
      "O:311",
      "O:312",
      "O:313",
      "O:314",
      "O:315",
      "O:316",
      "O:317",
      "O:318",
      "O:319",
      "O:32",
      "O:320",
      "O:321",
      "O:322",
      "O:323",
      "O:324",
      "O:325",
      "O:326",
      "O:327",
      "O:328",
      "O:329",
      "O:33",
      "O:330",
      "O:331",
      "O:332",
      "O:333",
      "O:334",
      "O:335",
      "O:336",
      "O:337",
      "O:338",
      "O:339",
      "O:34",
      "O:340",
      "O:341",
      "O:342",
      "O:343",
      "O:344",
      "O:345",
      "O:346",
      "O:347",
      "O:348",
      "O:349",
      "O:35",
      "O:350",
      "O:351",
      "O:352",
      "O:353",
      "O:354",
      "O:355",
      "O:356",
      "O:357",
      "O:358",
      "O:359",
      "O:36",
      "O:360",
      "O:361",
      "O:362",
      "O:363",
      "O:364",
      "O:365",
      "O:366",
      "O:367",
      "O:368",
      "O:369",
      "O:37",
      "O:370",
      "O:371",
      "O:372",
      "O:373",
      "O:374",
      "O:375",
      "O:376",
      "O:377",
      "O:378",
      "O:379",
      "O:38",
      "O:380",
      "O:381",
      "O:382",
      "O:383",
      "O:384",
      "O:385",
      "O:386",
      "O:387",
      "O:388",
      "O:389",
      "O:39",
      "O:390",
      "O:391",
      "O:392",
      "O:393",
      "O:394",
      "O:395",
      "O:396",
      "O:397",
      "O:398",
      "O:399",
      "O:4",
      "O:40",
      "O:400",
      "O:401",
      "O:402",
      "O:403",
      "O:404",
      "O:405",
      "O:406",
      "O:407",
      "O:408",
      "O:409",
      "O:41",
      "O:410",
      "O:411",
      "O:412",
      "O:413",
      "O:414",
      "O:415",
      "O:416",
      "O:417",
      "O:418",
      "O:419",
      "O:42",
      "O:420",
      "O:421",
      "O:422",
      "O:423",
      "O:424",
      "O:425",
      "O:426",
      "O:427",
      "O:428",
      "O:429",
      "O:43",
      "O:430",
      "O:431",
      "O:432",
      "O:433",
      "O:434",
      "O:435",
      "O:436",
      "O:437",
      "O:438",
      "O:439",
      "O:44",
      "O:440",
      "O:441",
      "O:442",
      "O:443",
      "O:444",
      "O:445",
      "O:446",
      "O:447",
      "O:448",
      "O:449",
      "O:45",
      "O:450",
      "O:451",
      "O:452",
      "O:453",
      "O:454",
      "O:455",
      "O:456",
      "O:457",
      "O:458",
      "O:459",
      "O:46",
      "O:460",
      "O:461",
      "O:462",
      "O:463",
      "O:464",
      "O:465",
      "O:466",
      "O:467",
      "O:468",
      "O:469",
      "O:47",
      "O:470",
      "O:471",
      "O:472",
      "O:473",
      "O:474",
      "O:475",
      "O:476",
      "O:477",
      "O:478",
      "O:479",
      "O:48",
      "O:480",
      "O:481",
      "O:482",
      "O:483",
      "O:484",
      "O:485",
      "O:486",
      "O:487",
      "O:488",
      "O:489",
      "O:49",
      "O:490",
      "O:491",
      "O:492",
      "O:493",
      "O:494",
      "O:495",
      "O:496",
      "O:497",
      "O:498",
      "O:499",
      "O:5",
      "O:50",
      "O:51",
      "O:52",
      "O:53",
      "O:54",
      "O:55",
      "O:56",
      "O:57",
      "O:58",
      "O:59",
      "O:6",
      "O:60",
      "O:61",
      "O:62",
      "O:63",
      "O:64",
      "O:65",
      "O:66",
      "O:67",
      "O:68",
      "O:69",
      "O:7",
      "O:70",
      "O:71",
      "O:72",
      "O:73",
      "O:74",
      "O:75",
      "O:76",
      "O:77",
      "O:78",
      "O:79",
      "O:8",
      "O:80",
      "O:81",
      "O:82",
      "O:83",
      "O:84",
      "O:85",
      "O:86",
      "O:87",
      "O:88",
      "O:89",
      "O:9",
      "O:90",
      "O:91",
      "O:92",
      "O:93",
      "O:94",
      "O:95",
      "O:96",
      "O:97",
      "O:98",
      "O:99"
    ],
    "O:234": [
      "O:10",
      "O:100",
      "O:101",
      "O:102",
      "O:103",
      "O:104",
      "O:105",
      "O:106",
      "O:107",
      "O:108",
      "O:109",
      "O:11",
      "O:110",
      "O:111",
      "O:112",
      "O:113",
      "O:114",
      "O:115",
      "O:116",
      "O:117",
      "O:118",
      "O:119",
      "O:12",
      "O:120",
      "O:121",
      "O:122",
      "O:123",
      "O:124",
      "O:125",
      "O:126",
      "O:127",
      "O:128",
      "O:129",
      "O:13",
      "O:130",
      "O:131",
      "O:132",
      "O:133",
      "O:134",
      "O:135",
      "O:136",
      "O:137",
      "O:138",
      "O:139",
      "O:14",
      "O:140",
      "O:141",
      "O:142",
      "O:143",
      "O:144",
      "O:145",
      "O:146",
      "O:147",
      "O:148",
      "O:149",
      "O:15",
      "O:150",
      "O:151",
      "O:152",
      "O:153",
      "O:154",
      "O:155",
      "O:156",
      "O:157",
      "O:158",
      "O:159",
      "O:16",
      "O:160",
      "O:161",
      "O:162",
      "O:163",
      "O:164",
      "O:165",
      "O:166",
      "O:167",
      "O:168",
      "O:169",
      "O:17",
      "O:170",
      "O:171",
      "O:172",
      "O:173",
      "O:174",
      "O:175",
      "O:176",
      "O:177",
      "O:178",
      "O:179",
      "O:18",
      "O:180",
      "O:181",
      "O:182",
      "O:183",
      "O:184",
      "O:185",
      "O:186",
      "O:187",
      "O:188",
      "O:189",
      "O:19",
      "O:190",
      "O:191",
      "O:192",
      "O:193",
      "O:194",
      "O:195",
      "O:196",
      "O:197",
      "O:198",
      "O:199",
      "O:20",
      "O:200",
      "O:201",
      "O:202",
      "O:203",
      "O:204",
      "O:205",
      "O:206",
      "O:207",
      "O:208",
      "O:209",
      "O:21",
      "O:210",
      "O:211",
      "O:212",
      "O:213",
      "O:214",
      "O:215",
      "O:216",
      "O:217",
      "O:218",
      "O:219",
      "O:22",
      "O:220",
      "O:221",
      "O:222",
      "O:223",
      "O:224",
      "O:225",
      "O:226",
      "O:227",
      "O:228",
      "O:229",
      "O:23",
      "O:230",
      "O:231",
      "O:232",
      "O:233",
      "O:235",
      "O:236",
      "O:237",
      "O:238",
      "O:239",
      "O:24",
      "O:240",
      "O:241",
      "O:242",
      "O:243",
      "O:244",
      "O:245",
      "O:246",
      "O:247",
      "O:248",
      "O:249",
      "O:25",
      "O:250",
      "O:251",
      "O:252",
      "O:253",
      "O:254",
      "O:255",
      "O:256",
      "O:257",
      "O:258",
      "O:259",
      "O:26",
      "O:260",
      "O:261",
      "O:262",
      "O:263",
      "O:264",
      "O:265",
      "O:266",
      "O:267",
      "O:268",
      "O:269",
      "O:27",
      "O:270",
      "O:271",
      "O:272",
      "O:273",
      "O:274",
      "O:275",
      "O:276",
      "O:277",
      "O:278",
      "O:279",
      "O:28",
      "O:280",
      "O:281",
      "O:282",
      "O:283",
      "O:284",
      "O:285",
      "O:286",
      "O:287",
      "O:288",
      "O:289",
      "O:29",
      "O:290",
      "O:291",
      "O:292",
      "O:293",
      "O:294",
      "O:295",
      "O:296",
      "O:297",
      "O:298",
      "O:299",
      "O:3",
      "O:30",
      "O:300",
      "O:301",
      "O:302",
      "O:303",
      "O:304",
      "O:305",
      "O:306",
      "O:307",
      "O:308",
      "O:309",
      "O:31",
      "O:310",
      "O:311",
      "O:312",
      "O:313",
      "O:314",
      "O:315",
      "O:316",
      "O:317",
      "O:318",
      "O:319",
      "O:32",
      "O:320",
      "O:321",
      "O:322",
      "O:323",
      "O:324",
      "O:325",
      "O:326",
      "O:327",
      "O:328",
      "O:329",
      "O:33",
      "O:330",
      "O:331",
      "O:332",
      "O:333",
      "O:334",
      "O:335",
      "O:336",
      "O:337",
      "O:338",
      "O:339",
      "O:34",
      "O:340",
      "O:341",
      "O:342",
      "O:343",
      "O:344",
      "O:345",
      "O:346",
      "O:347",
      "O:348",
      "O:349",
      "O:35",
      "O:350",
      "O:351",
      "O:352",
      "O:353",
      "O:354",
      "O:355",
      "O:356",
      "O:357",
      "O:358",
      "O:359",
      "O:36",
      "O:360",
      "O:361",
      "O:362",
      "O:363",
      "O:364",
      "O:365",
      "O:366",
      "O:367",
      "O:368",
      "O:369",
      "O:37",
      "O:370",
      "O:371",
      "O:372",
      "O:373",
      "O:374",
      "O:375",
      "O:376",
      "O:377",
      "O:378",
      "O:379",
      "O:38",
      "O:380",
      "O:381",
      "O:382",
      "O:383",
      "O:384",
      "O:385",
      "O:386",
      "O:387",
      "O:388",
      "O:389",
      "O:39",
      "O:390",
      "O:391",
      "O:392",
      "O:393",
      "O:394",
      "O:395",
      "O:396",
      "O:397",
      "O:398",
      "O:399",
      "O:4",
      "O:40",
      "O:400",
      "O:401",
      "O:402",
      "O:403",
      "O:404",
      "O:405",
      "O:406",
      "O:407",
      "O:408",
      "O:409",
      "O:41",
      "O:410",
      "O:411",
      "O:412",
      "O:413",
      "O:414",
      "O:415",
      "O:416",
      "O:417",
      "O:418",
      "O:419",
      "O:42",
      "O:420",
      "O:421",
      "O:422",
      "O:423",
      "O:424",
      "O:425",
      "O:426",
      "O:427",
      "O:428",
      "O:429",
      "O:43",
      "O:430",
      "O:431",
      "O:432",
      "O:433",
      "O:434",
      "O:435",
      "O:436",
      "O:437",
      "O:438",
      "O:439",
      "O:44",
      "O:440",
      "O:441",
      "O:442",
      "O:443",
      "O:444",
      "O:445",
      "O:446",
      "O:447",
      "O:448",
      "O:449",
      "O:45",
      "O:450",
      "O:451",
      "O:452",
      "O:453",
      "O:454",
      "O:455",
      "O:456",
      "O:457",
      "O:458",
      "O:459",
      "O:46",
      "O:460",
      "O:461",
      "O:462",
      "O:463",
      "O:464",
      "O:465",
      "O:466",
      "O:467",
      "O:468",
      "O:469",
      "O:47",
      "O:470",
      "O:471",
      "O:472",
      "O:473",
      "O:474",
      "O:475",
      "O:476",
      "O:477",
      "O:478",
      "O:479",
      "O:48",
      "O:480",
      "O:481",
      "O:482",
      "O:483",
      "O:484",
      "O:485",
      "O:486",
      "O:487",
      "O:488",
      "O:489",
      "O:49",
      "O:490",
      "O:491",
      "O:492",
      "O:493",
      "O:494",
      "O:495",
      "O:496",
      "O:497",
      "O:498",
      "O:499",
      "O:5",
      "O:50",
      "O:51",
      "O:52",
      "O:53",
      "O:54",
      "O:55",
      "O:56",
      "O:57",
      "O:58",
      "O:59",
      "O:6",
      "O:60",
      "O:61",
      "O:62",
      "O:63",
      "O:64",
      "O:65",
      "O:66",
      "O:67",
      "O:68",
      "O:69",
      "O:7",
      "O:70",
      "O:71",
      "O:72",
      "O:73",
      "O:74",
      "O:75",
      "O:76",
      "O:77",
      "O:78",
      "O:79",
      "O:8",
      "O:80",
      "O:81",
      "O:82",
      "O:83",
      "O:84",
      "O:85",
      "O:86",
      "O:87",
      "O:88",
      "O:89",
      "O:9",
      "O:90",
      "O:91",
      "O:92",
      "O:93",
      "O:94",
      "O:95",
      "O:96",
      "O:97",
      "O:98",
      "O:99"
    ],
    "O:235": [
      "O:10",
      "O:100",
      "O:101",
      "O:102",
      "O:103",
      "O:104",
      "O:105",
      "O:106",
      "O:107",
      "O:108",
      "O:109",
      "O:11",
      "O:110",
      "O:111",
      "O:112",
      "O:113",
      "O:114",
      "O:115",
      "O:116",
      "O:117",
      "O:118",
      "O:119",
      "O:12",
      "O:120",
      "O:121",
      "O:122",
      "O:123",
      "O:124",
      "O:125",
      "O:126",
      "O:127",
      "O:128",
      "O:129",
      "O:13",
      "O:130",
      "O:131",
      "O:132",
      "O:133",
      "O:134",
      "O:135",
      "O:136",
      "O:137",
      "O:138",
      "O:139",
      "O:14",
      "O:140",
      "O:141",
      "O:142",
      "O:143",
      "O:144",
      "O:145",
      "O:146",
      "O:147",
      "O:148",
      "O:149",
      "O:15",
      "O:150",
      "O:151",
      "O:152",
      "O:153",
      "O:154",
      "O:155",
      "O:156",
      "O:157",
      "O:158",
      "O:159",
      "O:16",
      "O:160",
      "O:161",
      "O:162",
      "O:163",
      "O:164",
      "O:165",
      "O:166",
      "O:167",
      "O:168",
      "O:169",
      "O:17",
      "O:170",
      "O:171",
      "O:172",
      "O:173",
      "O:174",
      "O:175",
      "O:176",
      "O:177",
      "O:178",
      "O:179",
      "O:18",
      "O:180",
      "O:181",
      "O:182",
      "O:183",
      "O:184",
      "O:185",
      "O:186",
      "O:187",
      "O:188",
      "O:189",
      "O:19",
      "O:190",
      "O:191",
      "O:192",
      "O:193",
      "O:194",
      "O:195",
      "O:196",
      "O:197",
      "O:198",
      "O:199",
      "O:20",
      "O:200",
      "O:201",
      "O:202",
      "O:203",
      "O:204",
      "O:205",
      "O:206",
      "O:207",
      "O:208",
      "O:209",
      "O:21",
      "O:210",
      "O:211",
      "O:212",
      "O:213",
      "O:214",
      "O:215",
      "O:216",
      "O:217",
      "O:218",
      "O:219",
      "O:22",
      "O:220",
      "O:221",
      "O:222",
      "O:223",
      "O:224",
      "O:225",
      "O:226",
      "O:227",
      "O:228",
      "O:229",
      "O:23",
      "O:230",
      "O:231",
      "O:232",
      "O:233",
      "O:234",
      "O:236",
      "O:237",
      "O:238",
      "O:239",
      "O:24",
      "O:240",
      "O:241",
      "O:242",
      "O:243",
      "O:244",
      "O:245",
      "O:246",
      "O:247",
      "O:248",
      "O:249",
      "O:25",
      "O:250",
      "O:251",
      "O:252",
      "O:253",
      "O:254",
      "O:255",
      "O:256",
      "O:257",
      "O:258",
      "O:259",
      "O:26",
      "O:260",
      "O:261",
      "O:262",
      "O:263",
      "O:264",
      "O:265",
      "O:266",
      "O:267",
      "O:268",
      "O:269",
      "O:27",
      "O:270",
      "O:271",
      "O:272",
      "O:273",
      "O:274",
      "O:275",
      "O:276",
      "O:277",
      "O:278",
      "O:279",
      "O:28",
      "O:280",
      "O:281",
      "O:282",
      "O:283",
      "O:284",
      "O:285",
      "O:286",
      "O:287",
      "O:288",
      "O:289",
      "O:29",
      "O:290",
      "O:291",
      "O:292",
      "O:293",
      "O:294",
      "O:295",
      "O:296",
      "O:297",
      "O:298",
      "O:299",
      "O:3",
      "O:30",
      "O:300",
      "O:301",
      "O:302",
      "O:303",
      "O:304",
      "O:305",
      "O:306",
      "O:307",
      "O:308",
      "O:309",
      "O:31",
      "O:310",
      "O:311",
      "O:312",
      "O:313",
      "O:314",
      "O:315",
      "O:316",
      "O:317",
      "O:318",
      "O:319",
      "O:32",
      "O:320",
      "O:321",
      "O:322",
      "O:323",
      "O:324",
      "O:325",
      "O:326",
      "O:327",
      "O:328",
      "O:329",
      "O:33",
      "O:330",
      "O:331",
      "O:332",
      "O:333",
      "O:334",
      "O:335",
      "O:336",
      "O:337",
      "O:338",
      "O:339",
      "O:34",
      "O:340",
      "O:341",
      "O:342",
      "O:343",
      "O:344",
      "O:345",
      "O:346",
      "O:347",
      "O:348",
      "O:349",
      "O:35",
      "O:350",
      "O:351",
      "O:352",
      "O:353",
      "O:354",
      "O:355",
      "O:356",
      "O:357",
      "O:358",
      "O:359",
      "O:36",
      "O:360",
      "O:361",
      "O:362",
      "O:363",
      "O:364",
      "O:365",
      "O:366",
      "O:367",
      "O:368",
      "O:369",
      "O:37",
      "O:370",
      "O:371",
      "O:372",
      "O:373",
      "O:374",
      "O:375",
      "O:376",
      "O:377",
      "O:378",
      "O:379",
      "O:38",
      "O:380",
      "O:381",
      "O:382",
      "O:383",
      "O:384",
      "O:385",
      "O:386",
      "O:387",
      "O:388",
      "O:389",
      "O:39",
      "O:390",
      "O:391",
      "O:392",
      "O:393",
      "O:394",
      "O:395",
      "O:396",
      "O:397",
      "O:398",
      "O:399",
      "O:4",
      "O:40",
      "O:400",
      "O:401",
      "O:402",
      "O:403",
      "O:404",
      "O:405",
      "O:406",
      "O:407",
      "O:408",
      "O:409",
      "O:41",
      "O:410",
      "O:411",
      "O:412",
      "O:413",
      "O:414",
      "O:415",
      "O:416",
      "O:417",
      "O:418",
      "O:419",
      "O:42",
      "O:420",
      "O:421",
      "O:422",
      "O:423",
      "O:424",
      "O:425",
      "O:426",
      "O:427",
      "O:428",
      "O:429",
      "O:43",
      "O:430",
      "O:431",
      "O:432",
      "O:433",
      "O:434",
      "O:435",
      "O:436",
      "O:437",
      "O:438",
      "O:439",
      "O:44",
      "O:440",
      "O:441",
      "O:442",
      "O:443",
      "O:444",
      "O:445",
      "O:446",
      "O:447",
      "O:448",
      "O:449",
      "O:45",
      "O:450",
      "O:451",
      "O:452",
      "O:453",
      "O:454",
      "O:455",
      "O:456",
      "O:457",
      "O:458",
      "O:459",
      "O:46",
      "O:460",
      "O:461",
      "O:462",
      "O:463",
      "O:464",
      "O:465",
      "O:466",
      "O:467",
      "O:468",
      "O:469",
      "O:47",
      "O:470",
      "O:471",
      "O:472",
      "O:473",
      "O:474",
      "O:475",
      "O:476",
      "O:477",
      "O:478",
      "O:479",
      "O:48",
      "O:480",
      "O:481",
      "O:482",
      "O:483",
      "O:484",
      "O:485",
      "O:486",
      "O:487",
      "O:488",
      "O:489",
      "O:49",
      "O:490",
      "O:491",
      "O:492",
      "O:493",
      "O:494",
      "O:495",
      "O:496",
      "O:497",
      "O:498",
      "O:499",
      "O:5",
      "O:50",
      "O:51",
      "O:52",
      "O:53",
      "O:54",
      "O:55",
      "O:56",
      "O:57",
      "O:58",
      "O:59",
      "O:6",
      "O:60",
      "O:61",
      "O:62",
      "O:63",
      "O:64",
      "O:65",
      "O:66",
      "O:67",
      "O:68",
      "O:69",
      "O:7",
      "O:70",
      "O:71",
      "O:72",
      "O:73",
      "O:74",
      "O:75",
      "O:76",
      "O:77",
      "O:78",
      "O:79",
      "O:8",
      "O:80",
      "O:81",
      "O:82",
      "O:83",
      "O:84",
      "O:85",
      "O:86",
      "O:87",
      "O:88",
      "O:89",
      "O:9",
      "O:90",
      "O:91",
      "O:92",
      "O:93",
      "O:94",
      "O:95",
      "O:96",
      "O:97",
      "O:98",
      "O:99"
    ],
    "O:236": [
      "O:10",
      "O:100",
      "O:101",
      "O:102",
      "O:103",
      "O:104",
      "O:105",
      "O:106",
      "O:107",
      "O:108",
      "O:109",
      "O:11",
      "O:110",
      "O:111",
      "O:112",
      "O:113",
      "O:114",
      "O:115",
      "O:116",
      "O:117",
      "O:118",
      "O:119",
      "O:12",
      "O:120",
      "O:121",
      "O:122",
      "O:123",
      "O:124",
      "O:125",
      "O:126",
      "O:127",
      "O:128",
      "O:129",
      "O:13",
      "O:130",
      "O:131",
      "O:132",
      "O:133",
      "O:134",
      "O:135",
      "O:136",
      "O:137",
      "O:138",
      "O:139",
      "O:14",
      "O:140",
      "O:141",
      "O:142",
      "O:143",
      "O:144",
      "O:145",
      "O:146",
      "O:147",
      "O:148",
      "O:149",
      "O:15",
      "O:150",
      "O:151",
      "O:152",
      "O:153",
      "O:154",
      "O:155",
      "O:156",
      "O:157",
      "O:158",
      "O:159",
      "O:16",
      "O:160",
      "O:161",
      "O:162",
      "O:163",
      "O:164",
      "O:165",
      "O:166",
      "O:167",
      "O:168",
      "O:169",
      "O:17",
      "O:170",
      "O:171",
      "O:172",
      "O:173",
      "O:174",
      "O:175",
      "O:176",
      "O:177",
      "O:178",
      "O:179",
      "O:18",
      "O:180",
      "O:181",
      "O:182",
      "O:183",
      "O:184",
      "O:185",
      "O:186",
      "O:187",
      "O:188",
      "O:189",
      "O:19",
      "O:190",
      "O:191",
      "O:192",
      "O:193",
      "O:194",
      "O:195",
      "O:196",
      "O:197",
      "O:198",
      "O:199",
      "O:20",
      "O:200",
      "O:201",
      "O:202",
      "O:203",
      "O:204",
      "O:205",
      "O:206",
      "O:207",
      "O:208",
      "O:209",
      "O:21",
      "O:210",
      "O:211",
      "O:212",
      "O:213",
      "O:214",
      "O:215",
      "O:216",
      "O:217",
      "O:218",
      "O:219",
      "O:22",
      "O:220",
      "O:221",
      "O:222",
      "O:223",
      "O:224",
      "O:225",
      "O:226",
      "O:227",
      "O:228",
      "O:229",
      "O:23",
      "O:230",
      "O:231",
      "O:232",
      "O:233",
      "O:234",
      "O:235",
      "O:237",
      "O:238",
      "O:239",
      "O:24",
      "O:240",
      "O:241",
      "O:242",
      "O:243",
      "O:244",
      "O:245",
      "O:246",
      "O:247",
      "O:248",
      "O:249",
      "O:25",
      "O:250",
      "O:251",
      "O:252",
      "O:253",
      "O:254",
      "O:255",
      "O:256",
      "O:257",
      "O:258",
      "O:259",
      "O:26",
      "O:260",
      "O:261",
      "O:262",
      "O:263",
      "O:264",
      "O:265",
      "O:266",
      "O:267",
      "O:268",
      "O:269",
      "O:27",
      "O:270",
      "O:271",
      "O:272",
      "O:273",
      "O:274",
      "O:275",
      "O:276",
      "O:277",
      "O:278",
      "O:279",
      "O:28",
      "O:280",
      "O:281",
      "O:282",
      "O:283",
      "O:284",
      "O:285",
      "O:286",
      "O:287",
      "O:288",
      "O:289",
      "O:29",
      "O:290",
      "O:291",
      "O:292",
      "O:293",
      "O:294",
      "O:295",
      "O:296",
      "O:297",
      "O:298",
      "O:299",
      "O:3",
      "O:30",
      "O:300",
      "O:301",
      "O:302",
      "O:303",
      "O:304",
      "O:305",
      "O:306",
      "O:307",
      "O:308",
      "O:309",
      "O:31",
      "O:310",
      "O:311",
      "O:312",
      "O:313",
      "O:314",
      "O:315",
      "O:316",
      "O:317",
      "O:318",
      "O:319",
      "O:32",
      "O:320",
      "O:321",
      "O:322",
      "O:323",
      "O:324",
      "O:325",
      "O:326",
      "O:327",
      "O:328",
      "O:329",
      "O:33",
      "O:330",
      "O:331",
      "O:332",
      "O:333",
      "O:334",
      "O:335",
      "O:336",
      "O:337",
      "O:338",
      "O:339",
      "O:34",
      "O:340",
      "O:341",
      "O:342",
      "O:343",
      "O:344",
      "O:345",
      "O:346",
      "O:347",
      "O:348",
      "O:349",
      "O:35",
      "O:350",
      "O:351",
      "O:352",
      "O:353",
      "O:354",
      "O:355",
      "O:356",
      "O:357",
      "O:358",
      "O:359",
      "O:36",
      "O:360",
      "O:361",
      "O:362",
      "O:363",
      "O:364",
      "O:365",
      "O:366",
      "O:367",
      "O:368",
      "O:369",
      "O:37",
      "O:370",
      "O:371",
      "O:372",
      "O:373",
      "O:374",
      "O:375",
      "O:376",
      "O:377",
      "O:378",
      "O:379",
      "O:38",
      "O:380",
      "O:381",
      "O:382",
      "O:383",
      "O:384",
      "O:385",
      "O:386",
      "O:387",
      "O:388",
      "O:389",
      "O:39",
      "O:390",
      "O:391",
      "O:392",
      "O:393",
      "O:394",
      "O:395",
      "O:396",
      "O:397",
      "O:398",
      "O:399",
      "O:4",
      "O:40",
      "O:400",
      "O:401",
      "O:402",
      "O:403",
      "O:404",
      "O:405",
      "O:406",
      "O:407",
      "O:408",
      "O:409",
      "O:41",
      "O:410",
      "O:411",
      "O:412",
      "O:413",
      "O:414",
      "O:415",
      "O:416",
      "O:417",
      "O:418",
      "O:419",
      "O:42",
      "O:420",
      "O:421",
      "O:422",
      "O:423",
      "O:424",
      "O:425",
      "O:426",
      "O:427",
      "O:428",
      "O:429",
      "O:43",
      "O:430",
      "O:431",
      "O:432",
      "O:433",
      "O:434",
      "O:435",
      "O:436",
      "O:437",
      "O:438",
      "O:439",
      "O:44",
      "O:440",
      "O:441",
      "O:442",
      "O:443",
      "O:444",
      "O:445",
      "O:446",
      "O:447",
      "O:448",
      "O:449",
      "O:45",
      "O:450",
      "O:451",
      "O:452",
      "O:453",
      "O:454",
      "O:455",
      "O:456",
      "O:457",
      "O:458",
      "O:459",
      "O:46",
      "O:460",
      "O:461",
      "O:462",
      "O:463",
      "O:464",
      "O:465",
      "O:466",
      "O:467",
      "O:468",
      "O:469",
      "O:47",
      "O:470",
      "O:471",
      "O:472",
      "O:473",
      "O:474",
      "O:475",
      "O:476",
      "O:477",
      "O:478",
      "O:479",
      "O:48",
      "O:480",
      "O:481",
      "O:482",
      "O:483",
      "O:484",
      "O:485",
      "O:486",
      "O:487",
      "O:488",
      "O:489",
      "O:49",
      "O:490",
      "O:491",
      "O:492",
      "O:493",
      "O:494",
      "O:495",
      "O:496",
      "O:497",
      "O:498",
      "O:499",
      "O:5",
      "O:50",
      "O:51",
      "O:52",
      "O:53",
      "O:54",
      "O:55",
      "O:56",
      "O:57",
      "O:58",
      "O:59",
      "O:6",
      "O:60",
      "O:61",
      "O:62",
      "O:63",
      "O:64",
      "O:65",
      "O:66",
      "O:67",
      "O:68",
      "O:69",
      "O:7",
      "O:70",
      "O:71",
      "O:72",
      "O:73",
      "O:74",
      "O:75",
      "O:76",
      "O:77",
      "O:78",
      "O:79",
      "O:8",
      "O:80",
      "O:81",
      "O:82",
      "O:83",
      "O:84",
      "O:85",
      "O:86",
      "O:87",
      "O:88",
      "O:89",
      "O:9",
      "O:90",
      "O:91",
      "O:92",
      "O:93",
      "O:94",
      "O:95",
      "O:96",
      "O:97",
      "O:98",
      "O:99"
    ],
    "O:237": [
      "O:10",
      "O:100",
      "O:101",
      "O:102",
      "O:103",
      "O:104",
      "O:105",
      "O:106",
      "O:107",
      "O:108",
      "O:109",
      "O:11",
      "O:110",
      "O:111",
      "O:112",
      "O:113",
      "O:114",
      "O:115",
      "O:116",
      "O:117",
      "O:118",
      "O:119",
      "O:12",
      "O:120",
      "O:121",
      "O:122",
      "O:123",
      "O:124",
      "O:125",
      "O:126",
      "O:127",
      "O:128",
      "O:129",
      "O:13",
      "O:130",
      "O:131",
      "O:132",
      "O:133",
      "O:134",
      "O:135",
      "O:136",
      "O:137",
      "O:138",
      "O:139",
      "O:14",
      "O:140",
      "O:141",
      "O:142",
      "O:143",
      "O:144",
      "O:145",
      "O:146",
      "O:147",
      "O:148",
      "O:149",
      "O:15",
      "O:150",
      "O:151",
      "O:152",
      "O:153",
      "O:154",
      "O:155",
      "O:156",
      "O:157",
      "O:158",
      "O:159",
      "O:16",
      "O:160",
      "O:161",
      "O:162",
      "O:163",
      "O:164",
      "O:165",
      "O:166",
      "O:167",
      "O:168",
      "O:169",
      "O:17",
      "O:170",
      "O:171",
      "O:172",
      "O:173",
      "O:174",
      "O:175",
      "O:176",
      "O:177",
      "O:178",
      "O:179",
      "O:18",
      "O:180",
      "O:181",
      "O:182",
      "O:183",
      "O:184",
      "O:185",
      "O:186",
      "O:187",
      "O:188",
      "O:189",
      "O:19",
      "O:190",
      "O:191",
      "O:192",
      "O:193",
      "O:194",
      "O:195",
      "O:196",
      "O:197",
      "O:198",
      "O:199",
      "O:20",
      "O:200",
      "O:201",
      "O:202",
      "O:203",
      "O:204",
      "O:205",
      "O:206",
      "O:207",
      "O:208",
      "O:209",
      "O:21",
      "O:210",
      "O:211",
      "O:212",
      "O:213",
      "O:214",
      "O:215",
      "O:216",
      "O:217",
      "O:218",
      "O:219",
      "O:22",
      "O:220",
      "O:221",
      "O:222",
      "O:223",
      "O:224",
      "O:225",
      "O:226",
      "O:227",
      "O:228",
      "O:229",
      "O:23",
      "O:230",
      "O:231",
      "O:232",
      "O:233",
      "O:234",
      "O:235",
      "O:236",
      "O:238",
      "O:239",
      "O:24",
      "O:240",
      "O:241",
      "O:242",
      "O:243",
      "O:244",
      "O:245",
      "O:246",
      "O:247",
      "O:248",
      "O:249",
      "O:25",
      "O:250",
      "O:251",
      "O:252",
      "O:253",
      "O:254",
      "O:255",
      "O:256",
      "O:257",
      "O:258",
      "O:259",
      "O:26",
      "O:260",
      "O:261",
      "O:262",
      "O:263",
      "O:264",
      "O:265",
      "O:266",
      "O:267",
      "O:268",
      "O:269",
      "O:27",
      "O:270",
      "O:271",
      "O:272",
      "O:273",
      "O:274",
      "O:275",
      "O:276",
      "O:277",
      "O:278",
      "O:279",
      "O:28",
      "O:280",
      "O:281",
      "O:282",
      "O:283",
      "O:284",
      "O:285",
      "O:286",
      "O:287",
      "O:288",
      "O:289",
      "O:29",
      "O:290",
      "O:291",
      "O:292",
      "O:293",
      "O:294",
      "O:295",
      "O:296",
      "O:297",
      "O:298",
      "O:299",
      "O:3",
      "O:30",
      "O:300",
      "O:301",
      "O:302",
      "O:303",
      "O:304",
      "O:305",
      "O:306",
      "O:307",
      "O:308",
      "O:309",
      "O:31",
      "O:310",
      "O:311",
      "O:312",
      "O:313",
      "O:314",
      "O:315",
      "O:316",
      "O:317",
      "O:318",
      "O:319",
      "O:32",
      "O:320",
      "O:321",
      "O:322",
      "O:323",
      "O:324",
      "O:325",
      "O:326",
      "O:327",
      "O:328",
      "O:329",
      "O:33",
      "O:330",
      "O:331",
      "O:332",
      "O:333",
      "O:334",
      "O:335",
      "O:336",
      "O:337",
      "O:338",
      "O:339",
      "O:34",
      "O:340",
      "O:341",
      "O:342",
      "O:343",
      "O:344",
      "O:345",
      "O:346",
      "O:347",
      "O:348",
      "O:349",
      "O:35",
      "O:350",
      "O:351",
      "O:352",
      "O:353",
      "O:354",
      "O:355",
      "O:356",
      "O:357",
      "O:358",
      "O:359",
      "O:36",
      "O:360",
      "O:361",
      "O:362",
      "O:363",
      "O:364",
      "O:365",
      "O:366",
      "O:367",
      "O:368",
      "O:369",
      "O:37",
      "O:370",
      "O:371",
      "O:372",
      "O:373",
      "O:374",
      "O:375",
      "O:376",
      "O:377",
      "O:378",
      "O:379",
      "O:38",
      "O:380",
      "O:381",
      "O:382",
      "O:383",
      "O:384",
      "O:385",
      "O:386",
      "O:387",
      "O:388",
      "O:389",
      "O:39",
      "O:390",
      "O:391",
      "O:392",
      "O:393",
      "O:394",
      "O:395",
      "O:396",
      "O:397",
      "O:398",
      "O:399",
      "O:4",
      "O:40",
      "O:400",
      "O:401",
      "O:402",
      "O:403",
      "O:404",
      "O:405",
      "O:406",
      "O:407",
      "O:408",
      "O:409",
      "O:41",
      "O:410",
      "O:411",
      "O:412",
      "O:413",
      "O:414",
      "O:415",
      "O:416",
      "O:417",
      "O:418",
      "O:419",
      "O:42",
      "O:420",
      "O:421",
      "O:422",
      "O:423",
      "O:424",
      "O:425",
      "O:426",
      "O:427",
      "O:428",
      "O:429",
      "O:43",
      "O:430",
      "O:431",
      "O:432",
      "O:433",
      "O:434",
      "O:435",
      "O:436",
      "O:437",
      "O:438",
      "O:439",
      "O:44",
      "O:440",
      "O:441",
      "O:442",
      "O:443",
      "O:444",
      "O:445",
      "O:446",
      "O:447",
      "O:448",
      "O:449",
      "O:45",
      "O:450",
      "O:451",
      "O:452",
      "O:453",
      "O:454",
      "O:455",
      "O:456",
      "O:457",
      "O:458",
      "O:459",
      "O:46",
      "O:460",
      "O:461",
      "O:462",
      "O:463",
      "O:464",
      "O:465",
      "O:466",
      "O:467",
      "O:468",
      "O:469",
      "O:47",
      "O:470",
      "O:471",
      "O:472",
      "O:473",
      "O:474",
      "O:475",
      "O:476",
      "O:477",
      "O:478",
      "O:479",
      "O:48",
      "O:480",
      "O:481",
      "O:482",
      "O:483",
      "O:484",
      "O:485",
      "O:486",
      "O:487",
      "O:488",
      "O:489",
      "O:49",
      "O:490",
      "O:491",
      "O:492",
      "O:493",
      "O:494",
      "O:495",
      "O:496",
      "O:497",
      "O:498",
      "O:499",
      "O:5",
      "O:50",
      "O:51",
      "O:52",
      "O:53",
      "O:54",
      "O:55",
      "O:56",
      "O:57",
      "O:58",
      "O:59",
      "O:6",
      "O:60",
      "O:61",
      "O:62",
      "O:63",
      "O:64",
      "O:65",
      "O:66",
      "O:67",
      "O:68",
      "O:69",
      "O:7",
      "O:70",
      "O:71",
      "O:72",
      "O:73",
      "O:74",
      "O:75",
      "O:76",
      "O:77",
      "O:78",
      "O:79",
      "O:8",
      "O:80",
      "O:81",
      "O:82",
      "O:83",
      "O:84",
      "O:85",
      "O:86",
      "O:87",
      "O:88",
      "O:89",
      "O:9",
      "O:90",
      "O:91",
      "O:92",
      "O:93",
      "O:94",
      "O:95",
      "O:96",
      "O:97",
      "O:98",
      "O:99"
    ],
    "O:238": [
      "O:10",
      "O:100",
      "O:101",
      "O:102",
      "O:103",
      "O:104",
      "O:105",
      "O:106",
      "O:107",
      "O:108",
      "O:109",
      "O:11",
      "O:110",
      "O:111",
      "O:112",
      "O:113",
      "O:114",
      "O:115",
      "O:116",
      "O:117",
      "O:118",
      "O:119",
      "O:12",
      "O:120",
      "O:121",
      "O:122",
      "O:123",
      "O:124",
      "O:125",
      "O:126",
      "O:127",
      "O:128",
      "O:129",
      "O:13",
      "O:130",
      "O:131",
      "O:132",
      "O:133",
      "O:134",
      "O:135",
      "O:136",
      "O:137",
      "O:138",
      "O:139",
      "O:14",
      "O:140",
      "O:141",
      "O:142",
      "O:143",
      "O:144",
      "O:145",
      "O:146",
      "O:147",
      "O:148",
      "O:149",
      "O:15",
      "O:150",
      "O:151",
      "O:152",
      "O:153",
      "O:154",
      "O:155",
      "O:156",
      "O:157",
      "O:158",
      "O:159",
      "O:16",
      "O:160",
      "O:161",
      "O:162",
      "O:163",
      "O:164",
      "O:165",
      "O:166",
      "O:167",
      "O:168",
      "O:169",
      "O:17",
      "O:170",
      "O:171",
      "O:172",
      "O:173",
      "O:174",
      "O:175",
      "O:176",
      "O:177",
      "O:178",
      "O:179",
      "O:18",
      "O:180",
      "O:181",
      "O:182",
      "O:183",
      "O:184",
      "O:185",
      "O:186",
      "O:187",
      "O:188",
      "O:189",
      "O:19",
      "O:190",
      "O:191",
      "O:192",
      "O:193",
      "O:194",
      "O:195",
      "O:196",
      "O:197",
      "O:198",
      "O:199",
      "O:20",
      "O:200",
      "O:201",
      "O:202",
      "O:203",
      "O:204",
      "O:205",
      "O:206",
      "O:207",
      "O:208",
      "O:209",
      "O:21",
      "O:210",
      "O:211",
      "O:212",
      "O:213",
      "O:214",
      "O:215",
      "O:216",
      "O:217",
      "O:218",
      "O:219",
      "O:22",
      "O:220",
      "O:221",
      "O:222",
      "O:223",
      "O:224",
      "O:225",
      "O:226",
      "O:227",
      "O:228",
      "O:229",
      "O:23",
      "O:230",
      "O:231",
      "O:232",
      "O:233",
      "O:234",
      "O:235",
      "O:236",
      "O:237",
      "O:239",
      "O:24",
      "O:240",
      "O:241",
      "O:242",
      "O:243",
      "O:244",
      "O:245",
      "O:246",
      "O:247",
      "O:248",
      "O:249",
      "O:25",
      "O:250",
      "O:251",
      "O:252",
      "O:253",
      "O:254",
      "O:255",
      "O:256",
      "O:257",
      "O:258",
      "O:259",
      "O:26",
      "O:260",
      "O:261",
      "O:262",
      "O:263",
      "O:264",
      "O:265",
      "O:266",
      "O:267",
      "O:268",
      "O:269",
      "O:27",
      "O:270",
      "O:271",
      "O:272",
      "O:273",
      "O:274",
      "O:275",
      "O:276",
      "O:277",
      "O:278",
      "O:279",
      "O:28",
      "O:280",
      "O:281",
      "O:282",
      "O:283",
      "O:284",
      "O:285",
      "O:286",
      "O:287",
      "O:288",
      "O:289",
      "O:29",
      "O:290",
      "O:291",
      "O:292",
      "O:293",
      "O:294",
      "O:295",
      "O:296",
      "O:297",
      "O:298",
      "O:299",
      "O:3",
      "O:30",
      "O:300",
      "O:301",
      "O:302",
      "O:303",
      "O:304",
      "O:305",
      "O:306",
      "O:307",
      "O:308",
      "O:309",
      "O:31",
      "O:310",
      "O:311",
      "O:312",
      "O:313",
      "O:314",
      "O:315",
      "O:316",
      "O:317",
      "O:318",
      "O:319",
      "O:32",
      "O:320",
      "O:321",
      "O:322",
      "O:323",
      "O:324",
      "O:325",
      "O:326",
      "O:327",
      "O:328",
      "O:329",
      "O:33",
      "O:330",
      "O:331",
      "O:332",
      "O:333",
      "O:334",
      "O:335",
      "O:336",
      "O:337",
      "O:338",
      "O:339",
      "O:34",
      "O:340",
      "O:341",
      "O:342",
      "O:343",
      "O:344",
      "O:345",
      "O:346",
      "O:347",
      "O:348",
      "O:349",
      "O:35",
      "O:350",
      "O:351",
      "O:352",
      "O:353",
      "O:354",
      "O:355",
      "O:356",
      "O:357",
      "O:358",
      "O:359",
      "O:36",
      "O:360",
      "O:361",
      "O:362",
      "O:363",
      "O:364",
      "O:365",
      "O:366",
      "O:367",
      "O:368",
      "O:369",
      "O:37",
      "O:370",
      "O:371",
      "O:372",
      "O:373",
      "O:374",
      "O:375",
      "O:376",
      "O:377",
      "O:378",
      "O:379",
      "O:38",
      "O:380",
      "O:381",
      "O:382",
      "O:383",
      "O:384",
      "O:385",
      "O:386",
      "O:387",
      "O:388",
      "O:389",
      "O:39",
      "O:390",
      "O:391",
      "O:392",
      "O:393",
      "O:394",
      "O:395",
      "O:396",
      "O:397",
      "O:398",
      "O:399",
      "O:4",
      "O:40",
      "O:400",
      "O:401",
      "O:402",
      "O:403",
      "O:404",
      "O:405",
      "O:406",
      "O:407",
      "O:408",
      "O:409",
      "O:41",
      "O:410",
      "O:411",
      "O:412",
      "O:413",
      "O:414",
      "O:415",
      "O:416",
      "O:417",
      "O:418",
      "O:419",
      "O:42",
      "O:420",
      "O:421",
      "O:422",
      "O:423",
      "O:424",
      "O:425",
      "O:426",
      "O:427",
      "O:428",
      "O:429",
      "O:43",
      "O:430",
      "O:431",
      "O:432",
      "O:433",
      "O:434",
      "O:435",
      "O:436",
      "O:437",
      "O:438",
      "O:439",
      "O:44",
      "O:440",
      "O:441",
      "O:442",
      "O:443",
      "O:444",
      "O:445",
      "O:446",
      "O:447",
      "O:448",
      "O:449",
      "O:45",
      "O:450",
      "O:451",
      "O:452",
      "O:453",
      "O:454",
      "O:455",
      "O:456",
      "O:457",
      "O:458",
      "O:459",
      "O:46",
      "O:460",
      "O:461",
      "O:462",
      "O:463",
      "O:464",
      "O:465",
      "O:466",
      "O:467",
      "O:468",
      "O:469",
      "O:47",
      "O:470",
      "O:471",
      "O:472",
      "O:473",
      "O:474",
      "O:475",
      "O:476",
      "O:477",
      "O:478",
      "O:479",
      "O:48",
      "O:480",
      "O:481",
      "O:482",
      "O:483",
      "O:484",
      "O:485",
      "O:486",
      "O:487",
      "O:488",
      "O:489",
      "O:49",
      "O:490",
      "O:491",
      "O:492",
      "O:493",
      "O:494",
      "O:495",
      "O:496",
      "O:497",
      "O:498",
      "O:499",
      "O:5",
      "O:50",
      "O:51",
      "O:52",
      "O:53",
      "O:54",
      "O:55",
      "O:56",
      "O:57",
      "O:58",
      "O:59",
      "O:6",
      "O:60",
      "O:61",
      "O:62",
      "O:63",
      "O:64",
      "O:65",
      "O:66",
      "O:67",
      "O:68",
      "O:69",
      "O:7",
      "O:70",
      "O:71",
      "O:72",
      "O:73",
      "O:74",
      "O:75",
      "O:76",
      "O:77",
      "O:78",
      "O:79",
      "O:8",
      "O:80",
      "O:81",
      "O:82",
      "O:83",
      "O:84",
      "O:85",
      "O:86",
      "O:87",
      "O:88",
      "O:89",
      "O:9",
      "O:90",
      "O:91",
      "O:92",
      "O:93",
      "O:94",
      "O:95",
      "O:96",
      "O:97",
      "O:98",
      "O:99"
    ],
    "O:239": [
      "O:10",
      "O:100",
      "O:101",
      "O:102",
      "O:103",
      "O:104",
      "O:105",
      "O:106",
      "O:107",
      "O:108",
      "O:109",
      "O:11",
      "O:110",
      "O:111",
      "O:112",
      "O:113",
      "O:114",
      "O:115",
      "O:116",
      "O:117",
      "O:118",
      "O:119",
      "O:12",
      "O:120",
      "O:121",
      "O:122",
      "O:123",
      "O:124",
      "O:125",
      "O:126",
      "O:127",
      "O:128",
      "O:129",
      "O:13",
      "O:130",
      "O:131",
      "O:132",
      "O:133",
      "O:134",
      "O:135",
      "O:136",
      "O:137",
      "O:138",
      "O:139",
      "O:14",
      "O:140",
      "O:141",
      "O:142",
      "O:143",
      "O:144",
      "O:145",
      "O:146",
      "O:147",
      "O:148",
      "O:149",
      "O:15",
      "O:150",
      "O:151",
      "O:152",
      "O:153",
      "O:154",
      "O:155",
      "O:156",
      "O:157",
      "O:158",
      "O:159",
      "O:16",
      "O:160",
      "O:161",
      "O:162",
      "O:163",
      "O:164",
      "O:165",
      "O:166",
      "O:167",
      "O:168",
      "O:169",
      "O:17",
      "O:170",
      "O:171",
      "O:172",
      "O:173",
      "O:174",
      "O:175",
      "O:176",
      "O:177",
      "O:178",
      "O:179",
      "O:18",
      "O:180",
      "O:181",
      "O:182",
      "O:183",
      "O:184",
      "O:185",
      "O:186",
      "O:187",
      "O:188",
      "O:189",
      "O:19",
      "O:190",
      "O:191",
      "O:192",
      "O:193",
      "O:194",
      "O:195",
      "O:196",
      "O:197",
      "O:198",
      "O:199",
      "O:20",
      "O:200",
      "O:201",
      "O:202",
      "O:203",
      "O:204",
      "O:205",
      "O:206",
      "O:207",
      "O:208",
      "O:209",
      "O:21",
      "O:210",
      "O:211",
      "O:212",
      "O:213",
      "O:214",
      "O:215",
      "O:216",
      "O:217",
      "O:218",
      "O:219",
      "O:22",
      "O:220",
      "O:221",
      "O:222",
      "O:223",
      "O:224",
      "O:225",
      "O:226",
      "O:227",
      "O:228",
      "O:229",
      "O:23",
      "O:230",
      "O:231",
      "O:232",
      "O:233",
      "O:234",
      "O:235",
      "O:236",
      "O:237",
      "O:238",
      "O:24",
      "O:240",
      "O:241",
      "O:242",
      "O:243",
      "O:244",
      "O:245",
      "O:246",
      "O:247",
      "O:248",
      "O:249",
      "O:25",
      "O:250",
      "O:251",
      "O:252",
      "O:253",
      "O:254",
      "O:255",
      "O:256",
      "O:257",
      "O:258",
      "O:259",
      "O:26",
      "O:260",
      "O:261",
      "O:262",
      "O:263",
      "O:264",
      "O:265",
      "O:266",
      "O:267",
      "O:268",
      "O:269",
      "O:27",
      "O:270",
      "O:271",
      "O:272",
      "O:273",
      "O:274",
      "O:275",
      "O:276",
      "O:277",
      "O:278",
      "O:279",
      "O:28",
      "O:280",
      "O:281",
      "O:282",
      "O:283",
      "O:284",
      "O:285",
      "O:286",
      "O:287",
      "O:288",
      "O:289",
      "O:29",
      "O:290",
      "O:291",
      "O:292",
      "O:293",
      "O:294",
      "O:295",
      "O:296",
      "O:297",
      "O:298",
      "O:299",
      "O:3",
      "O:30",
      "O:300",
      "O:301",
      "O:302",
      "O:303",
      "O:304",
      "O:305",
      "O:306",
      "O:307",
      "O:308",
      "O:309",
      "O:31",
      "O:310",
      "O:311",
      "O:312",
      "O:313",
      "O:314",
      "O:315",
      "O:316",
      "O:317",
      "O:318",
      "O:319",
      "O:32",
      "O:320",
      "O:321",
      "O:322",
      "O:323",
      "O:324",
      "O:325",
      "O:326",
      "O:327",
      "O:328",
      "O:329",
      "O:33",
      "O:330",
      "O:331",
      "O:332",
      "O:333",
      "O:334",
      "O:335",
      "O:336",
      "O:337",
      "O:338",
      "O:339",
      "O:34",
      "O:340",
      "O:341",
      "O:342",
      "O:343",
      "O:344",
      "O:345",
      "O:346",
      "O:347",
      "O:348",
      "O:349",
      "O:35",
      "O:350",
      "O:351",
      "O:352",
      "O:353",
      "O:354",
      "O:355",
      "O:356",
      "O:357",
      "O:358",
      "O:359",
      "O:36",
      "O:360",
      "O:361",
      "O:362",
      "O:363",
      "O:364",
      "O:365",
      "O:366",
      "O:367",
      "O:368",
      "O:369",
      "O:37",
      "O:370",
      "O:371",
      "O:372",
      "O:373",
      "O:374",
      "O:375",
      "O:376",
      "O:377",
      "O:378",
      "O:379",
      "O:38",
      "O:380",
      "O:381",
      "O:382",
      "O:383",
      "O:384",
      "O:385",
      "O:386",
      "O:387",
      "O:388",
      "O:389",
      "O:39",
      "O:390",
      "O:391",
      "O:392",
      "O:393",
      "O:394",
      "O:395",
      "O:396",
      "O:397",
      "O:398",
      "O:399",
      "O:4",
      "O:40",
      "O:400",
      "O:401",
      "O:402",
      "O:403",
      "O:404",
      "O:405",
      "O:406",
      "O:407",
      "O:408",
      "O:409",
      "O:41",
      "O:410",
      "O:411",
      "O:412",
      "O:413",
      "O:414",
      "O:415",
      "O:416",
      "O:417",
      "O:418",
      "O:419",
      "O:42",
      "O:420",
      "O:421",
      "O:422",
      "O:423",
      "O:424",
      "O:425",
      "O:426",
      "O:427",
      "O:428",
      "O:429",
      "O:43",
      "O:430",
      "O:431",
      "O:432",
      "O:433",
      "O:434",
      "O:435",
      "O:436",
      "O:437",
      "O:438",
      "O:439",
      "O:44",
      "O:440",
      "O:441",
      "O:442",
      "O:443",
      "O:444",
      "O:445",
      "O:446",
      "O:447",
      "O:448",
      "O:449",
      "O:45",
      "O:450",
      "O:451",
      "O:452",
      "O:453",
      "O:454",
      "O:455",
      "O:456",
      "O:457",
      "O:458",
      "O:459",
      "O:46",
      "O:460",
      "O:461",
      "O:462",
      "O:463",
      "O:464",
      "O:465",
      "O:466",
      "O:467",
      "O:468",
      "O:469",
      "O:47",
      "O:470",
      "O:471",
      "O:472",
      "O:473",
      "O:474",
      "O:475",
      "O:476",
      "O:477",
      "O:478",
      "O:479",
      "O:48",
      "O:480",
      "O:481",
      "O:482",
      "O:483",
      "O:484",
      "O:485",
      "O:486",
      "O:487",
      "O:488",
      "O:489",
      "O:49",
      "O:490",
      "O:491",
      "O:492",
      "O:493",
      "O:494",
      "O:495",
      "O:496",
      "O:497",
      "O:498",
      "O:499",
      "O:5",
      "O:50",
      "O:51",
      "O:52",
      "O:53",
      "O:54",
      "O:55",
      "O:56",
      "O:57",
      "O:58",
      "O:59",
      "O:6",
      "O:60",
      "O:61",
      "O:62",
      "O:63",
      "O:64",
      "O:65",
      "O:66",
      "O:67",
      "O:68",
      "O:69",
      "O:7",
      "O:70",
      "O:71",
      "O:72",
      "O:73",
      "O:74",
      "O:75",
      "O:76",
      "O:77",
      "O:78",
      "O:79",
      "O:8",
      "O:80",
      "O:81",
      "O:82",
      "O:83",
      "O:84",
      "O:85",
      "O:86",
      "O:87",
      "O:88",
      "O:89",
      "O:9",
      "O:90",
      "O:91",
      "O:92",
      "O:93",
      "O:94",
      "O:95",
      "O:96",
      "O:97",
      "O:98",
      "O:99"
    ],
    "O:240": [
      "O:10",
      "O:100",
      "O:101",
      "O:102",
      "O:103",
      "O:104",
      "O:105",
      "O:106",
      "O:107",
      "O:108",
      "O:109",
      "O:11",
      "O:110",
      "O:111",
      "O:112",
      "O:113",
      "O:114",
      "O:115",
      "O:116",
      "O:117",
      "O:118",
      "O:119",
      "O:12",
      "O:120",
      "O:121",
      "O:122",
      "O:123",
      "O:124",
      "O:125",
      "O:126",
      "O:127",
      "O:128",
      "O:129",
      "O:13",
      "O:130",
      "O:131",
      "O:132",
      "O:133",
      "O:134",
      "O:135",
      "O:136",
      "O:137",
      "O:138",
      "O:139",
      "O:14",
      "O:140",
      "O:141",
      "O:142",
      "O:143",
      "O:144",
      "O:145",
      "O:146",
      "O:147",
      "O:148",
      "O:149",
      "O:15",
      "O:150",
      "O:151",
      "O:152",
      "O:153",
      "O:154",
      "O:155",
      "O:156",
      "O:157",
      "O:158",
      "O:159",
      "O:16",
      "O:160",
      "O:161",
      "O:162",
      "O:163",
      "O:164",
      "O:165",
      "O:166",
      "O:167",
      "O:168",
      "O:169",
      "O:17",
      "O:170",
      "O:171",
      "O:172",
      "O:173",
      "O:174",
      "O:175",
      "O:176",
      "O:177",
      "O:178",
      "O:179",
      "O:18",
      "O:180",
      "O:181",
      "O:182",
      "O:183",
      "O:184",
      "O:185",
      "O:186",
      "O:187",
      "O:188",
      "O:189",
      "O:19",
      "O:190",
      "O:191",
      "O:192",
      "O:193",
      "O:194",
      "O:195",
      "O:196",
      "O:197",
      "O:198",
      "O:199",
      "O:20",
      "O:200",
      "O:201",
      "O:202",
      "O:203",
      "O:204",
      "O:205",
      "O:206",
      "O:207",
      "O:208",
      "O:209",
      "O:21",
      "O:210",
      "O:211",
      "O:212",
      "O:213",
      "O:214",
      "O:215",
      "O:216",
      "O:217",
      "O:218",
      "O:219",
      "O:22",
      "O:220",
      "O:221",
      "O:222",
      "O:223",
      "O:224",
      "O:225",
      "O:226",
      "O:227",
      "O:228",
      "O:229",
      "O:23",
      "O:230",
      "O:231",
      "O:232",
      "O:233",
      "O:234",
      "O:235",
      "O:236",
      "O:237",
      "O:238",
      "O:239",
      "O:24",
      "O:241",
      "O:242",
      "O:243",
      "O:244",
      "O:245",
      "O:246",
      "O:247",
      "O:248",
      "O:249",
      "O:25",
      "O:250",
      "O:251",
      "O:252",
      "O:253",
      "O:254",
      "O:255",
      "O:256",
      "O:257",
      "O:258",
      "O:259",
      "O:26",
      "O:260",
      "O:261",
      "O:262",
      "O:263",
      "O:264",
      "O:265",
      "O:266",
      "O:267",
      "O:268",
      "O:269",
      "O:27",
      "O:270",
      "O:271",
      "O:272",
      "O:273",
      "O:274",
      "O:275",
      "O:276",
      "O:277",
      "O:278",
      "O:279",
      "O:28",
      "O:280",
      "O:281",
      "O:282",
      "O:283",
      "O:284",
      "O:285",
      "O:286",
      "O:287",
      "O:288",
      "O:289",
      "O:29",
      "O:290",
      "O:291",
      "O:292",
      "O:293",
      "O:294",
      "O:295",
      "O:296",
      "O:297",
      "O:298",
      "O:299",
      "O:3",
      "O:30",
      "O:300",
      "O:301",
      "O:302",
      "O:303",
      "O:304",
      "O:305",
      "O:306",
      "O:307",
      "O:308",
      "O:309",
      "O:31",
      "O:310",
      "O:311",
      "O:312",
      "O:313",
      "O:314",
      "O:315",
      "O:316",
      "O:317",
      "O:318",
      "O:319",
      "O:32",
      "O:320",
      "O:321",
      "O:322",
      "O:323",
      "O:324",
      "O:325",
      "O:326",
      "O:327",
      "O:328",
      "O:329",
      "O:33",
      "O:330",
      "O:331",
      "O:332",
      "O:333",
      "O:334",
      "O:335",
      "O:336",
      "O:337",
      "O:338",
      "O:339",
      "O:34",
      "O:340",
      "O:341",
      "O:342",
      "O:343",
      "O:344",
      "O:345",
      "O:346",
      "O:347",
      "O:348",
      "O:349",
      "O:35",
      "O:350",
      "O:351",
      "O:352",
      "O:353",
      "O:354",
      "O:355",
      "O:356",
      "O:357",
      "O:358",
      "O:359",
      "O:36",
      "O:360",
      "O:361",
      "O:362",
      "O:363",
      "O:364",
      "O:365",
      "O:366",
      "O:367",
      "O:368",
      "O:369",
      "O:37",
      "O:370",
      "O:371",
      "O:372",
      "O:373",
      "O:374",
      "O:375",
      "O:376",
      "O:377",
      "O:378",
      "O:379",
      "O:38",
      "O:380",
      "O:381",
      "O:382",
      "O:383",
      "O:384",
      "O:385",
      "O:386",
      "O:387",
      "O:388",
      "O:389",
      "O:39",
      "O:390",
      "O:391",
      "O:392",
      "O:393",
      "O:394",
      "O:395",
      "O:396",
      "O:397",
      "O:398",
      "O:399",
      "O:4",
      "O:40",
      "O:400",
      "O:401",
      "O:402",
      "O:403",
      "O:404",
      "O:405",
      "O:406",
      "O:407",
      "O:408",
      "O:409",
      "O:41",
      "O:410",
      "O:411",
      "O:412",
      "O:413",
      "O:414",
      "O:415",
      "O:416",
      "O:417",
      "O:418",
      "O:419",
      "O:42",
      "O:420",
      "O:421",
      "O:422",
      "O:423",
      "O:424",
      "O:425",
      "O:426",
      "O:427",
      "O:428",
      "O:429",
      "O:43",
      "O:430",
      "O:431",
      "O:432",
      "O:433",
      "O:434",
      "O:435",
      "O:436",
      "O:437",
      "O:438",
      "O:439",
      "O:44",
      "O:440",
      "O:441",
      "O:442",
      "O:443",
      "O:444",
      "O:445",
      "O:446",
      "O:447",
      "O:448",
      "O:449",
      "O:45",
      "O:450",
      "O:451",
      "O:452",
      "O:453",
      "O:454",
      "O:455",
      "O:456",
      "O:457",
      "O:458",
      "O:459",
      "O:46",
      "O:460",
      "O:461",
      "O:462",
      "O:463",
      "O:464",
      "O:465",
      "O:466",
      "O:467",
      "O:468",
      "O:469",
      "O:47",
      "O:470",
      "O:471",
      "O:472",
      "O:473",
      "O:474",
      "O:475",
      "O:476",
      "O:477",
      "O:478",
      "O:479",
      "O:48",
      "O:480",
      "O:481",
      "O:482",
      "O:483",
      "O:484",
      "O:485",
      "O:486",
      "O:487",
      "O:488",
      "O:489",
      "O:49",
      "O:490",
      "O:491",
      "O:492",
      "O:493",
      "O:494",
      "O:495",
      "O:496",
      "O:497",
      "O:498",
      "O:499",
      "O:5",
      "O:50",
      "O:51",
      "O:52",
      "O:53",
      "O:54",
      "O:55",
      "O:56",
      "O:57",
      "O:58",
      "O:59",
      "O:6",
      "O:60",
      "O:61",
      "O:62",
      "O:63",
      "O:64",
      "O:65",
      "O:66",
      "O:67",
      "O:68",
      "O:69",
      "O:7",
      "O:70",
      "O:71",
      "O:72",
      "O:73",
      "O:74",
      "O:75",
      "O:76",
      "O:77",
      "O:78",
      "O:79",
      "O:8",
      "O:80",
      "O:81",
      "O:82",
      "O:83",
      "O:84",
      "O:85",
      "O:86",
      "O:87",
      "O:88",
      "O:89",
      "O:9",
      "O:90",
      "O:91",
      "O:92",
      "O:93",
      "O:94",
      "O:95",
      "O:96",
      "O:97",
      "O:98",
      "O:99"
    ],
    "O:241": [
      "O:10",
      "O:100",
      "O:101",
      "O:102",
      "O:103",
      "O:104",
      "O:105",
      "O:106",
      "O:107",
      "O:108",
      "O:109",
      "O:11",
      "O:110",
      "O:111",
      "O:112",
      "O:113",
      "O:114",
      "O:115",
      "O:116",
      "O:117",
      "O:118",
      "O:119",
      "O:12",
      "O:120",
      "O:121",
      "O:122",
      "O:123",
      "O:124",
      "O:125",
      "O:126",
      "O:127",
      "O:128",
      "O:129",
      "O:13",
      "O:130",
      "O:131",
      "O:132",
      "O:133",
      "O:134",
      "O:135",
      "O:136",
      "O:137",
      "O:138",
      "O:139",
      "O:14",
      "O:140",
      "O:141",
      "O:142",
      "O:143",
      "O:144",
      "O:145",
      "O:146",
      "O:147",
      "O:148",
      "O:149",
      "O:15",
      "O:150",
      "O:151",
      "O:152",
      "O:153",
      "O:154",
      "O:155",
      "O:156",
      "O:157",
      "O:158",
      "O:159",
      "O:16",
      "O:160",
      "O:161",
      "O:162",
      "O:163",
      "O:164",
      "O:165",
      "O:166",
      "O:167",
      "O:168",
      "O:169",
      "O:17",
      "O:170",
      "O:171",
      "O:172",
      "O:173",
      "O:174",
      "O:175",
      "O:176",
      "O:177",
      "O:178",
      "O:179",
      "O:18",
      "O:180",
      "O:181",
      "O:182",
      "O:183",
      "O:184",
      "O:185",
      "O:186",
      "O:187",
      "O:188",
      "O:189",
      "O:19",
      "O:190",
      "O:191",
      "O:192",
      "O:193",
      "O:194",
      "O:195",
      "O:196",
      "O:197",
      "O:198",
      "O:199",
      "O:20",
      "O:200",
      "O:201",
      "O:202",
      "O:203",
      "O:204",
      "O:205",
      "O:206",
      "O:207",
      "O:208",
      "O:209",
      "O:21",
      "O:210",
      "O:211",
      "O:212",
      "O:213",
      "O:214",
      "O:215",
      "O:216",
      "O:217",
      "O:218",
      "O:219",
      "O:22",
      "O:220",
      "O:221",
      "O:222",
      "O:223",
      "O:224",
      "O:225",
      "O:226",
      "O:227",
      "O:228",
      "O:229",
      "O:23",
      "O:230",
      "O:231",
      "O:232",
      "O:233",
      "O:234",
      "O:235",
      "O:236",
      "O:237",
      "O:238",
      "O:239",
      "O:24",
      "O:240",
      "O:242",
      "O:243",
      "O:244",
      "O:245",
      "O:246",
      "O:247",
      "O:248",
      "O:249",
      "O:25",
      "O:250",
      "O:251",
      "O:252",
      "O:253",
      "O:254",
      "O:255",
      "O:256",
      "O:257",
      "O:258",
      "O:259",
      "O:26",
      "O:260",
      "O:261",
      "O:262",
      "O:263",
      "O:264",
      "O:265",
      "O:266",
      "O:267",
      "O:268",
      "O:269",
      "O:27",
      "O:270",
      "O:271",
      "O:272",
      "O:273",
      "O:274",
      "O:275",
      "O:276",
      "O:277",
      "O:278",
      "O:279",
      "O:28",
      "O:280",
      "O:281",
      "O:282",
      "O:283",
      "O:284",
      "O:285",
      "O:286",
      "O:287",
      "O:288",
      "O:289",
      "O:29",
      "O:290",
      "O:291",
      "O:292",
      "O:293",
      "O:294",
      "O:295",
      "O:296",
      "O:297",
      "O:298",
      "O:299",
      "O:3",
      "O:30",
      "O:300",
      "O:301",
      "O:302",
      "O:303",
      "O:304",
      "O:305",
      "O:306",
      "O:307",
      "O:308",
      "O:309",
      "O:31",
      "O:310",
      "O:311",
      "O:312",
      "O:313",
      "O:314",
      "O:315",
      "O:316",
      "O:317",
      "O:318",
      "O:319",
      "O:32",
      "O:320",
      "O:321",
      "O:322",
      "O:323",
      "O:324",
      "O:325",
      "O:326",
      "O:327",
      "O:328",
      "O:329",
      "O:33",
      "O:330",
      "O:331",
      "O:332",
      "O:333",
      "O:334",
      "O:335",
      "O:336",
      "O:337",
      "O:338",
      "O:339",
      "O:34",
      "O:340",
      "O:341",
      "O:342",
      "O:343",
      "O:344",
      "O:345",
      "O:346",
      "O:347",
      "O:348",
      "O:349",
      "O:35",
      "O:350",
      "O:351",
      "O:352",
      "O:353",
      "O:354",
      "O:355",
      "O:356",
      "O:357",
      "O:358",
      "O:359",
      "O:36",
      "O:360",
      "O:361",
      "O:362",
      "O:363",
      "O:364",
      "O:365",
      "O:366",
      "O:367",
      "O:368",
      "O:369",
      "O:37",
      "O:370",
      "O:371",
      "O:372",
      "O:373",
      "O:374",
      "O:375",
      "O:376",
      "O:377",
      "O:378",
      "O:379",
      "O:38",
      "O:380",
      "O:381",
      "O:382",
      "O:383",
      "O:384",
      "O:385",
      "O:386",
      "O:387",
      "O:388",
      "O:389",
      "O:39",
      "O:390",
      "O:391",
      "O:392",
      "O:393",
      "O:394",
      "O:395",
      "O:396",
      "O:397",
      "O:398",
      "O:399",
      "O:4",
      "O:40",
      "O:400",
      "O:401",
      "O:402",
      "O:403",
      "O:404",
      "O:405",
      "O:406",
      "O:407",
      "O:408",
      "O:409",
      "O:41",
      "O:410",
      "O:411",
      "O:412",
      "O:413",
      "O:414",
      "O:415",
      "O:416",
      "O:417",
      "O:418",
      "O:419",
      "O:42",
      "O:420",
      "O:421",
      "O:422",
      "O:423",
      "O:424",
      "O:425",
      "O:426",
      "O:427",
      "O:428",
      "O:429",
      "O:43",
      "O:430",
      "O:431",
      "O:432",
      "O:433",
      "O:434",
      "O:435",
      "O:436",
      "O:437",
      "O:438",
      "O:439",
      "O:44",
      "O:440",
      "O:441",
      "O:442",
      "O:443",
      "O:444",
      "O:445",
      "O:446",
      "O:447",
      "O:448",
      "O:449",
      "O:45",
      "O:450",
      "O:451",
      "O:452",
      "O:453",
      "O:454",
      "O:455",
      "O:456",
      "O:457",
      "O:458",
      "O:459",
      "O:46",
      "O:460",
      "O:461",
      "O:462",
      "O:463",
      "O:464",
      "O:465",
      "O:466",
      "O:467",
      "O:468",
      "O:469",
      "O:47",
      "O:470",
      "O:471",
      "O:472",
      "O:473",
      "O:474",
      "O:475",
      "O:476",
      "O:477",
      "O:478",
      "O:479",
      "O:48",
      "O:480",
      "O:481",
      "O:482",
      "O:483",
      "O:484",
      "O:485",
      "O:486",
      "O:487",
      "O:488",
      "O:489",
      "O:49",
      "O:490",
      "O:491",
      "O:492",
      "O:493",
      "O:494",
      "O:495",
      "O:496",
      "O:497",
      "O:498",
      "O:499",
      "O:5",
      "O:50",
      "O:51",
      "O:52",
      "O:53",
      "O:54",
      "O:55",
      "O:56",
      "O:57",
      "O:58",
      "O:59",
      "O:6",
      "O:60",
      "O:61",
      "O:62",
      "O:63",
      "O:64",
      "O:65",
      "O:66",
      "O:67",
      "O:68",
      "O:69",
      "O:7",
      "O:70",
      "O:71",
      "O:72",
      "O:73",
      "O:74",
      "O:75",
      "O:76",
      "O:77",
      "O:78",
      "O:79",
      "O:8",
      "O:80",
      "O:81",
      "O:82",
      "O:83",
      "O:84",
      "O:85",
      "O:86",
      "O:87",
      "O:88",
      "O:89",
      "O:9",
      "O:90",
      "O:91",
      "O:92",
      "O:93",
      "O:94",
      "O:95",
      "O:96",
      "O:97",
      "O:98",
      "O:99"
    ],
    "O:242": [
      "O:10",
      "O:100",
      "O:101",
      "O:102",
      "O:103",
      "O:104",
      "O:105",
      "O:106",
      "O:107",
      "O:108",
      "O:109",
      "O:11",
      "O:110",
      "O:111",
      "O:112",
      "O:113",
      "O:114",
      "O:115",
      "O:116",
      "O:117",
      "O:118",
      "O:119",
      "O:12",
      "O:120",
      "O:121",
      "O:122",
      "O:123",
      "O:124",
      "O:125",
      "O:126",
      "O:127",
      "O:128",
      "O:129",
      "O:13",
      "O:130",
      "O:131",
      "O:132",
      "O:133",
      "O:134",
      "O:135",
      "O:136",
      "O:137",
      "O:138",
      "O:139",
      "O:14",
      "O:140",
      "O:141",
      "O:142",
      "O:143",
      "O:144",
      "O:145",
      "O:146",
      "O:147",
      "O:148",
      "O:149",
      "O:15",
      "O:150",
      "O:151",
      "O:152",
      "O:153",
      "O:154",
      "O:155",
      "O:156",
      "O:157",
      "O:158",
      "O:159",
      "O:16",
      "O:160",
      "O:161",
      "O:162",
      "O:163",
      "O:164",
      "O:165",
      "O:166",
      "O:167",
      "O:168",
      "O:169",
      "O:17",
      "O:170",
      "O:171",
      "O:172",
      "O:173",
      "O:174",
      "O:175",
      "O:176",
      "O:177",
      "O:178",
      "O:179",
      "O:18",
      "O:180",
      "O:181",
      "O:182",
      "O:183",
      "O:184",
      "O:185",
      "O:186",
      "O:187",
      "O:188",
      "O:189",
      "O:19",
      "O:190",
      "O:191",
      "O:192",
      "O:193",
      "O:194",
      "O:195",
      "O:196",
      "O:197",
      "O:198",
      "O:199",
      "O:20",
      "O:200",
      "O:201",
      "O:202",
      "O:203",
      "O:204",
      "O:205",
      "O:206",
      "O:207",
      "O:208",
      "O:209",
      "O:21",
      "O:210",
      "O:211",
      "O:212",
      "O:213",
      "O:214",
      "O:215",
      "O:216",
      "O:217",
      "O:218",
      "O:219",
      "O:22",
      "O:220",
      "O:221",
      "O:222",
      "O:223",
      "O:224",
      "O:225",
      "O:226",
      "O:227",
      "O:228",
      "O:229",
      "O:23",
      "O:230",
      "O:231",
      "O:232",
      "O:233",
      "O:234",
      "O:235",
      "O:236",
      "O:237",
      "O:238",
      "O:239",
      "O:24",
      "O:240",
      "O:241",
      "O:243",
      "O:244",
      "O:245",
      "O:246",
      "O:247",
      "O:248",
      "O:249",
      "O:25",
      "O:250",
      "O:251",
      "O:252",
      "O:253",
      "O:254",
      "O:255",
      "O:256",
      "O:257",
      "O:258",
      "O:259",
      "O:26",
      "O:260",
      "O:261",
      "O:262",
      "O:263",
      "O:264",
      "O:265",
      "O:266",
      "O:267",
      "O:268",
      "O:269",
      "O:27",
      "O:270",
      "O:271",
      "O:272",
      "O:273",
      "O:274",
      "O:275",
      "O:276",
      "O:277",
      "O:278",
      "O:279",
      "O:28",
      "O:280",
      "O:281",
      "O:282",
      "O:283",
      "O:284",
      "O:285",
      "O:286",
      "O:287",
      "O:288",
      "O:289",
      "O:29",
      "O:290",
      "O:291",
      "O:292",
      "O:293",
      "O:294",
      "O:295",
      "O:296",
      "O:297",
      "O:298",
      "O:299",
      "O:3",
      "O:30",
      "O:300",
      "O:301",
      "O:302",
      "O:303",
      "O:304",
      "O:305",
      "O:306",
      "O:307",
      "O:308",
      "O:309",
      "O:31",
      "O:310",
      "O:311",
      "O:312",
      "O:313",
      "O:314",
      "O:315",
      "O:316",
      "O:317",
      "O:318",
      "O:319",
      "O:32",
      "O:320",
      "O:321",
      "O:322",
      "O:323",
      "O:324",
      "O:325",
      "O:326",
      "O:327",
      "O:328",
      "O:329",
      "O:33",
      "O:330",
      "O:331",
      "O:332",
      "O:333",
      "O:334",
      "O:335",
      "O:336",
      "O:337",
      "O:338",
      "O:339",
      "O:34",
      "O:340",
      "O:341",
      "O:342",
      "O:343",
      "O:344",
      "O:345",
      "O:346",
      "O:347",
      "O:348",
      "O:349",
      "O:35",
      "O:350",
      "O:351",
      "O:352",
      "O:353",
      "O:354",
      "O:355",
      "O:356",
      "O:357",
      "O:358",
      "O:359",
      "O:36",
      "O:360",
      "O:361",
      "O:362",
      "O:363",
      "O:364",
      "O:365",
      "O:366",
      "O:367",
      "O:368",
      "O:369",
      "O:37",
      "O:370",
      "O:371",
      "O:372",
      "O:373",
      "O:374",
      "O:375",
      "O:376",
      "O:377",
      "O:378",
      "O:379",
      "O:38",
      "O:380",
      "O:381",
      "O:382",
      "O:383",
      "O:384",
      "O:385",
      "O:386",
      "O:387",
      "O:388",
      "O:389",
      "O:39",
      "O:390",
      "O:391",
      "O:392",
      "O:393",
      "O:394",
      "O:395",
      "O:396",
      "O:397",
      "O:398",
      "O:399",
      "O:4",
      "O:40",
      "O:400",
      "O:401",
      "O:402",
      "O:403",
      "O:404",
      "O:405",
      "O:406",
      "O:407",
      "O:408",
      "O:409",
      "O:41",
      "O:410",
      "O:411",
      "O:412",
      "O:413",
      "O:414",
      "O:415",
      "O:416",
      "O:417",
      "O:418",
      "O:419",
      "O:42",
      "O:420",
      "O:421",
      "O:422",
      "O:423",
      "O:424",
      "O:425",
      "O:426",
      "O:427",
      "O:428",
      "O:429",
      "O:43",
      "O:430",
      "O:431",
      "O:432",
      "O:433",
      "O:434",
      "O:435",
      "O:436",
      "O:437",
      "O:438",
      "O:439",
      "O:44",
      "O:440",
      "O:441",
      "O:442",
      "O:443",
      "O:444",
      "O:445",
      "O:446",
      "O:447",
      "O:448",
      "O:449",
      "O:45",
      "O:450",
      "O:451",
      "O:452",
      "O:453",
      "O:454",
      "O:455",
      "O:456",
      "O:457",
      "O:458",
      "O:459",
      "O:46",
      "O:460",
      "O:461",
      "O:462",
      "O:463",
      "O:464",
      "O:465",
      "O:466",
      "O:467",
      "O:468",
      "O:469",
      "O:47",
      "O:470",
      "O:471",
      "O:472",
      "O:473",
      "O:474",
      "O:475",
      "O:476",
      "O:477",
      "O:478",
      "O:479",
      "O:48",
      "O:480",
      "O:481",
      "O:482",
      "O:483",
      "O:484",
      "O:485",
      "O:486",
      "O:487",
      "O:488",
      "O:489",
      "O:49",
      "O:490",
      "O:491",
      "O:492",
      "O:493",
      "O:494",
      "O:495",
      "O:496",
      "O:497",
      "O:498",
      "O:499",
      "O:5",
      "O:50",
      "O:51",
      "O:52",
      "O:53",
      "O:54",
      "O:55",
      "O:56",
      "O:57",
      "O:58",
      "O:59",
      "O:6",
      "O:60",
      "O:61",
      "O:62",
      "O:63",
      "O:64",
      "O:65",
      "O:66",
      "O:67",
      "O:68",
      "O:69",
      "O:7",
      "O:70",
      "O:71",
      "O:72",
      "O:73",
      "O:74",
      "O:75",
      "O:76",
      "O:77",
      "O:78",
      "O:79",
      "O:8",
      "O:80",
      "O:81",
      "O:82",
      "O:83",
      "O:84",
      "O:85",
      "O:86",
      "O:87",
      "O:88",
      "O:89",
      "O:9",
      "O:90",
      "O:91",
      "O:92",
      "O:93",
      "O:94",
      "O:95",
      "O:96",
      "O:97",
      "O:98",
      "O:99"
    ],
    "O:243": [
      "O:10",
      "O:100",
      "O:101",
      "O:102",
      "O:103",
      "O:104",
      "O:105",
      "O:106",
      "O:107",
      "O:108",
      "O:109",
      "O:11",
      "O:110",
      "O:111",
      "O:112",
      "O:113",
      "O:114",
      "O:115",
      "O:116",
      "O:117",
      "O:118",
      "O:119",
      "O:12",
      "O:120",
      "O:121",
      "O:122",
      "O:123",
      "O:124",
      "O:125",
      "O:126",
      "O:127",
      "O:128",
      "O:129",
      "O:13",
      "O:130",
      "O:131",
      "O:132",
      "O:133",
      "O:134",
      "O:135",
      "O:136",
      "O:137",
      "O:138",
      "O:139",
      "O:14",
      "O:140",
      "O:141",
      "O:142",
      "O:143",
      "O:144",
      "O:145",
      "O:146",
      "O:147",
      "O:148",
      "O:149",
      "O:15",
      "O:150",
      "O:151",
      "O:152",
      "O:153",
      "O:154",
      "O:155",
      "O:156",
      "O:157",
      "O:158",
      "O:159",
      "O:16",
      "O:160",
      "O:161",
      "O:162",
      "O:163",
      "O:164",
      "O:165",
      "O:166",
      "O:167",
      "O:168",
      "O:169",
      "O:17",
      "O:170",
      "O:171",
      "O:172",
      "O:173",
      "O:174",
      "O:175",
      "O:176",
      "O:177",
      "O:178",
      "O:179",
      "O:18",
      "O:180",
      "O:181",
      "O:182",
      "O:183",
      "O:184",
      "O:185",
      "O:186",
      "O:187",
      "O:188",
      "O:189",
      "O:19",
      "O:190",
      "O:191",
      "O:192",
      "O:193",
      "O:194",
      "O:195",
      "O:196",
      "O:197",
      "O:198",
      "O:199",
      "O:20",
      "O:200",
      "O:201",
      "O:202",
      "O:203",
      "O:204",
      "O:205",
      "O:206",
      "O:207",
      "O:208",
      "O:209",
      "O:21",
      "O:210",
      "O:211",
      "O:212",
      "O:213",
      "O:214",
      "O:215",
      "O:216",
      "O:217",
      "O:218",
      "O:219",
      "O:22",
      "O:220",
      "O:221",
      "O:222",
      "O:223",
      "O:224",
      "O:225",
      "O:226",
      "O:227",
      "O:228",
      "O:229",
      "O:23",
      "O:230",
      "O:231",
      "O:232",
      "O:233",
      "O:234",
      "O:235",
      "O:236",
      "O:237",
      "O:238",
      "O:239",
      "O:24",
      "O:240",
      "O:241",
      "O:242",
      "O:244",
      "O:245",
      "O:246",
      "O:247",
      "O:248",
      "O:249",
      "O:25",
      "O:250",
      "O:251",
      "O:252",
      "O:253",
      "O:254",
      "O:255",
      "O:256",
      "O:257",
      "O:258",
      "O:259",
      "O:26",
      "O:260",
      "O:261",
      "O:262",
      "O:263",
      "O:264",
      "O:265",
      "O:266",
      "O:267",
      "O:268",
      "O:269",
      "O:27",
      "O:270",
      "O:271",
      "O:272",
      "O:273",
      "O:274",
      "O:275",
      "O:276",
      "O:277",
      "O:278",
      "O:279",
      "O:28",
      "O:280",
      "O:281",
      "O:282",
      "O:283",
      "O:284",
      "O:285",
      "O:286",
      "O:287",
      "O:288",
      "O:289",
      "O:29",
      "O:290",
      "O:291",
      "O:292",
      "O:293",
      "O:294",
      "O:295",
      "O:296",
      "O:297",
      "O:298",
      "O:299",
      "O:3",
      "O:30",
      "O:300",
      "O:301",
      "O:302",
      "O:303",
      "O:304",
      "O:305",
      "O:306",
      "O:307",
      "O:308",
      "O:309",
      "O:31",
      "O:310",
      "O:311",
      "O:312",
      "O:313",
      "O:314",
      "O:315",
      "O:316",
      "O:317",
      "O:318",
      "O:319",
      "O:32",
      "O:320",
      "O:321",
      "O:322",
      "O:323",
      "O:324",
      "O:325",
      "O:326",
      "O:327",
      "O:328",
      "O:329",
      "O:33",
      "O:330",
      "O:331",
      "O:332",
      "O:333",
      "O:334",
      "O:335",
      "O:336",
      "O:337",
      "O:338",
      "O:339",
      "O:34",
      "O:340",
      "O:341",
      "O:342",
      "O:343",
      "O:344",
      "O:345",
      "O:346",
      "O:347",
      "O:348",
      "O:349",
      "O:35",
      "O:350",
      "O:351",
      "O:352",
      "O:353",
      "O:354",
      "O:355",
      "O:356",
      "O:357",
      "O:358",
      "O:359",
      "O:36",
      "O:360",
      "O:361",
      "O:362",
      "O:363",
      "O:364",
      "O:365",
      "O:366",
      "O:367",
      "O:368",
      "O:369",
      "O:37",
      "O:370",
      "O:371",
      "O:372",
      "O:373",
      "O:374",
      "O:375",
      "O:376",
      "O:377",
      "O:378",
      "O:379",
      "O:38",
      "O:380",
      "O:381",
      "O:382",
      "O:383",
      "O:384",
      "O:385",
      "O:386",
      "O:387",
      "O:388",
      "O:389",
      "O:39",
      "O:390",
      "O:391",
      "O:392",
      "O:393",
      "O:394",
      "O:395",
      "O:396",
      "O:397",
      "O:398",
      "O:399",
      "O:4",
      "O:40",
      "O:400",
      "O:401",
      "O:402",
      "O:403",
      "O:404",
      "O:405",
      "O:406",
      "O:407",
      "O:408",
      "O:409",
      "O:41",
      "O:410",
      "O:411",
      "O:412",
      "O:413",
      "O:414",
      "O:415",
      "O:416",
      "O:417",
      "O:418",
      "O:419",
      "O:42",
      "O:420",
      "O:421",
      "O:422",
      "O:423",
      "O:424",
      "O:425",
      "O:426",
      "O:427",
      "O:428",
      "O:429",
      "O:43",
      "O:430",
      "O:431",
      "O:432",
      "O:433",
      "O:434",
      "O:435",
      "O:436",
      "O:437",
      "O:438",
      "O:439",
      "O:44",
      "O:440",
      "O:441",
      "O:442",
      "O:443",
      "O:444",
      "O:445",
      "O:446",
      "O:447",
      "O:448",
      "O:449",
      "O:45",
      "O:450",
      "O:451",
      "O:452",
      "O:453",
      "O:454",
      "O:455",
      "O:456",
      "O:457",
      "O:458",
      "O:459",
      "O:46",
      "O:460",
      "O:461",
      "O:462",
      "O:463",
      "O:464",
      "O:465",
      "O:466",
      "O:467",
      "O:468",
      "O:469",
      "O:47",
      "O:470",
      "O:471",
      "O:472",
      "O:473",
      "O:474",
      "O:475",
      "O:476",
      "O:477",
      "O:478",
      "O:479",
      "O:48",
      "O:480",
      "O:481",
      "O:482",
      "O:483",
      "O:484",
      "O:485",
      "O:486",
      "O:487",
      "O:488",
      "O:489",
      "O:49",
      "O:490",
      "O:491",
      "O:492",
      "O:493",
      "O:494",
      "O:495",
      "O:496",
      "O:497",
      "O:498",
      "O:499",
      "O:5",
      "O:50",
      "O:51",
      "O:52",
      "O:53",
      "O:54",
      "O:55",
      "O:56",
      "O:57",
      "O:58",
      "O:59",
      "O:6",
      "O:60",
      "O:61",
      "O:62",
      "O:63",
      "O:64",
      "O:65",
      "O:66",
      "O:67",
      "O:68",
      "O:69",
      "O:7",
      "O:70",
      "O:71",
      "O:72",
      "O:73",
      "O:74",
      "O:75",
      "O:76",
      "O:77",
      "O:78",
      "O:79",
      "O:8",
      "O:80",
      "O:81",
      "O:82",
      "O:83",
      "O:84",
      "O:85",
      "O:86",
      "O:87",
      "O:88",
      "O:89",
      "O:9",
      "O:90",
      "O:91",
      "O:92",
      "O:93",
      "O:94",
      "O:95",
      "O:96",
      "O:97",
      "O:98",
      "O:99"
    ],
    "O:244": [
      "O:10",
      "O:100",
      "O:101",
      "O:102",
      "O:103",
      "O:104",
      "O:105",
      "O:106",
      "O:107",
      "O:108",
      "O:109",
      "O:11",
      "O:110",
      "O:111",
      "O:112",
      "O:113",
      "O:114",
      "O:115",
      "O:116",
      "O:117",
      "O:118",
      "O:119",
      "O:12",
      "O:120",
      "O:121",
      "O:122",
      "O:123",
      "O:124",
      "O:125",
      "O:126",
      "O:127",
      "O:128",
      "O:129",
      "O:13",
      "O:130",
      "O:131",
      "O:132",
      "O:133",
      "O:134",
      "O:135",
      "O:136",
      "O:137",
      "O:138",
      "O:139",
      "O:14",
      "O:140",
      "O:141",
      "O:142",
      "O:143",
      "O:144",
      "O:145",
      "O:146",
      "O:147",
      "O:148",
      "O:149",
      "O:15",
      "O:150",
      "O:151",
      "O:152",
      "O:153",
      "O:154",
      "O:155",
      "O:156",
      "O:157",
      "O:158",
      "O:159",
      "O:16",
      "O:160",
      "O:161",
      "O:162",
      "O:163",
      "O:164",
      "O:165",
      "O:166",
      "O:167",
      "O:168",
      "O:169",
      "O:17",
      "O:170",
      "O:171",
      "O:172",
      "O:173",
      "O:174",
      "O:175",
      "O:176",
      "O:177",
      "O:178",
      "O:179",
      "O:18",
      "O:180",
      "O:181",
      "O:182",
      "O:183",
      "O:184",
      "O:185",
      "O:186",
      "O:187",
      "O:188",
      "O:189",
      "O:19",
      "O:190",
      "O:191",
      "O:192",
      "O:193",
      "O:194",
      "O:195",
      "O:196",
      "O:197",
      "O:198",
      "O:199",
      "O:20",
      "O:200",
      "O:201",
      "O:202",
      "O:203",
      "O:204",
      "O:205",
      "O:206",
      "O:207",
      "O:208",
      "O:209",
      "O:21",
      "O:210",
      "O:211",
      "O:212",
      "O:213",
      "O:214",
      "O:215",
      "O:216",
      "O:217",
      "O:218",
      "O:219",
      "O:22",
      "O:220",
      "O:221",
      "O:222",
      "O:223",
      "O:224",
      "O:225",
      "O:226",
      "O:227",
      "O:228",
      "O:229",
      "O:23",
      "O:230",
      "O:231",
      "O:232",
      "O:233",
      "O:234",
      "O:235",
      "O:236",
      "O:237",
      "O:238",
      "O:239",
      "O:24",
      "O:240",
      "O:241",
      "O:242",
      "O:243",
      "O:245",
      "O:246",
      "O:247",
      "O:248",
      "O:249",
      "O:25",
      "O:250",
      "O:251",
      "O:252",
      "O:253",
      "O:254",
      "O:255",
      "O:256",
      "O:257",
      "O:258",
      "O:259",
      "O:26",
      "O:260",
      "O:261",
      "O:262",
      "O:263",
      "O:264",
      "O:265",
      "O:266",
      "O:267",
      "O:268",
      "O:269",
      "O:27",
      "O:270",
      "O:271",
      "O:272",
      "O:273",
      "O:274",
      "O:275",
      "O:276",
      "O:277",
      "O:278",
      "O:279",
      "O:28",
      "O:280",
      "O:281",
      "O:282",
      "O:283",
      "O:284",
      "O:285",
      "O:286",
      "O:287",
      "O:288",
      "O:289",
      "O:29",
      "O:290",
      "O:291",
      "O:292",
      "O:293",
      "O:294",
      "O:295",
      "O:296",
      "O:297",
      "O:298",
      "O:299",
      "O:3",
      "O:30",
      "O:300",
      "O:301",
      "O:302",
      "O:303",
      "O:304",
      "O:305",
      "O:306",
      "O:307",
      "O:308",
      "O:309",
      "O:31",
      "O:310",
      "O:311",
      "O:312",
      "O:313",
      "O:314",
      "O:315",
      "O:316",
      "O:317",
      "O:318",
      "O:319",
      "O:32",
      "O:320",
      "O:321",
      "O:322",
      "O:323",
      "O:324",
      "O:325",
      "O:326",
      "O:327",
      "O:328",
      "O:329",
      "O:33",
      "O:330",
      "O:331",
      "O:332",
      "O:333",
      "O:334",
      "O:335",
      "O:336",
      "O:337",
      "O:338",
      "O:339",
      "O:34",
      "O:340",
      "O:341",
      "O:342",
      "O:343",
      "O:344",
      "O:345",
      "O:346",
      "O:347",
      "O:348",
      "O:349",
      "O:35",
      "O:350",
      "O:351",
      "O:352",
      "O:353",
      "O:354",
      "O:355",
      "O:356",
      "O:357",
      "O:358",
      "O:359",
      "O:36",
      "O:360",
      "O:361",
      "O:362",
      "O:363",
      "O:364",
      "O:365",
      "O:366",
      "O:367",
      "O:368",
      "O:369",
      "O:37",
      "O:370",
      "O:371",
      "O:372",
      "O:373",
      "O:374",
      "O:375",
      "O:376",
      "O:377",
      "O:378",
      "O:379",
      "O:38",
      "O:380",
      "O:381",
      "O:382",
      "O:383",
      "O:384",
      "O:385",
      "O:386",
      "O:387",
      "O:388",
      "O:389",
      "O:39",
      "O:390",
      "O:391",
      "O:392",
      "O:393",
      "O:394",
      "O:395",
      "O:396",
      "O:397",
      "O:398",
      "O:399",
      "O:4",
      "O:40",
      "O:400",
      "O:401",
      "O:402",
      "O:403",
      "O:404",
      "O:405",
      "O:406",
      "O:407",
      "O:408",
      "O:409",
      "O:41",
      "O:410",
      "O:411",
      "O:412",
      "O:413",
      "O:414",
      "O:415",
      "O:416",
      "O:417",
      "O:418",
      "O:419",
      "O:42",
      "O:420",
      "O:421",
      "O:422",
      "O:423",
      "O:424",
      "O:425",
      "O:426",
      "O:427",
      "O:428",
      "O:429",
      "O:43",
      "O:430",
      "O:431",
      "O:432",
      "O:433",
      "O:434",
      "O:435",
      "O:436",
      "O:437",
      "O:438",
      "O:439",
      "O:44",
      "O:440",
      "O:441",
      "O:442",
      "O:443",
      "O:444",
      "O:445",
      "O:446",
      "O:447",
      "O:448",
      "O:449",
      "O:45",
      "O:450",
      "O:451",
      "O:452",
      "O:453",
      "O:454",
      "O:455",
      "O:456",
      "O:457",
      "O:458",
      "O:459",
      "O:46",
      "O:460",
      "O:461",
      "O:462",
      "O:463",
      "O:464",
      "O:465",
      "O:466",
      "O:467",
      "O:468",
      "O:469",
      "O:47",
      "O:470",
      "O:471",
      "O:472",
      "O:473",
      "O:474",
      "O:475",
      "O:476",
      "O:477",
      "O:478",
      "O:479",
      "O:48",
      "O:480",
      "O:481",
      "O:482",
      "O:483",
      "O:484",
      "O:485",
      "O:486",
      "O:487",
      "O:488",
      "O:489",
      "O:49",
      "O:490",
      "O:491",
      "O:492",
      "O:493",
      "O:494",
      "O:495",
      "O:496",
      "O:497",
      "O:498",
      "O:499",
      "O:5",
      "O:50",
      "O:51",
      "O:52",
      "O:53",
      "O:54",
      "O:55",
      "O:56",
      "O:57",
      "O:58",
      "O:59",
      "O:6",
      "O:60",
      "O:61",
      "O:62",
      "O:63",
      "O:64",
      "O:65",
      "O:66",
      "O:67",
      "O:68",
      "O:69",
      "O:7",
      "O:70",
      "O:71",
      "O:72",
      "O:73",
      "O:74",
      "O:75",
      "O:76",
      "O:77",
      "O:78",
      "O:79",
      "O:8",
      "O:80",
      "O:81",
      "O:82",
      "O:83",
      "O:84",
      "O:85",
      "O:86",
      "O:87",
      "O:88",
      "O:89",
      "O:9",
      "O:90",
      "O:91",
      "O:92",
      "O:93",
      "O:94",
      "O:95",
      "O:96",
      "O:97",
      "O:98",
      "O:99"
    ],
    "O:245": [
      "O:10",
      "O:100",
      "O:101",
      "O:102",
      "O:103",
      "O:104",
      "O:105",
      "O:106",
      "O:107",
      "O:108",
      "O:109",
      "O:11",
      "O:110",
      "O:111",
      "O:112",
      "O:113",
      "O:114",
      "O:115",
      "O:116",
      "O:117",
      "O:118",
      "O:119",
      "O:12",
      "O:120",
      "O:121",
      "O:122",
      "O:123",
      "O:124",
      "O:125",
      "O:126",
      "O:127",
      "O:128",
      "O:129",
      "O:13",
      "O:130",
      "O:131",
      "O:132",
      "O:133",
      "O:134",
      "O:135",
      "O:136",
      "O:137",
      "O:138",
      "O:139",
      "O:14",
      "O:140",
      "O:141",
      "O:142",
      "O:143",
      "O:144",
      "O:145",
      "O:146",
      "O:147",
      "O:148",
      "O:149",
      "O:15",
      "O:150",
      "O:151",
      "O:152",
      "O:153",
      "O:154",
      "O:155",
      "O:156",
      "O:157",
      "O:158",
      "O:159",
      "O:16",
      "O:160",
      "O:161",
      "O:162",
      "O:163",
      "O:164",
      "O:165",
      "O:166",
      "O:167",
      "O:168",
      "O:169",
      "O:17",
      "O:170",
      "O:171",
      "O:172",
      "O:173",
      "O:174",
      "O:175",
      "O:176",
      "O:177",
      "O:178",
      "O:179",
      "O:18",
      "O:180",
      "O:181",
      "O:182",
      "O:183",
      "O:184",
      "O:185",
      "O:186",
      "O:187",
      "O:188",
      "O:189",
      "O:19",
      "O:190",
      "O:191",
      "O:192",
      "O:193",
      "O:194",
      "O:195",
      "O:196",
      "O:197",
      "O:198",
      "O:199",
      "O:20",
      "O:200",
      "O:201",
      "O:202",
      "O:203",
      "O:204",
      "O:205",
      "O:206",
      "O:207",
      "O:208",
      "O:209",
      "O:21",
      "O:210",
      "O:211",
      "O:212",
      "O:213",
      "O:214",
      "O:215",
      "O:216",
      "O:217",
      "O:218",
      "O:219",
      "O:22",
      "O:220",
      "O:221",
      "O:222",
      "O:223",
      "O:224",
      "O:225",
      "O:226",
      "O:227",
      "O:228",
      "O:229",
      "O:23",
      "O:230",
      "O:231",
      "O:232",
      "O:233",
      "O:234",
      "O:235",
      "O:236",
      "O:237",
      "O:238",
      "O:239",
      "O:24",
      "O:240",
      "O:241",
      "O:242",
      "O:243",
      "O:244",
      "O:246",
      "O:247",
      "O:248",
      "O:249",
      "O:25",
      "O:250",
      "O:251",
      "O:252",
      "O:253",
      "O:254",
      "O:255",
      "O:256",
      "O:257",
      "O:258",
      "O:259",
      "O:26",
      "O:260",
      "O:261",
      "O:262",
      "O:263",
      "O:264",
      "O:265",
      "O:266",
      "O:267",
      "O:268",
      "O:269",
      "O:27",
      "O:270",
      "O:271",
      "O:272",
      "O:273",
      "O:274",
      "O:275",
      "O:276",
      "O:277",
      "O:278",
      "O:279",
      "O:28",
      "O:280",
      "O:281",
      "O:282",
      "O:283",
      "O:284",
      "O:285",
      "O:286",
      "O:287",
      "O:288",
      "O:289",
      "O:29",
      "O:290",
      "O:291",
      "O:292",
      "O:293",
      "O:294",
      "O:295",
      "O:296",
      "O:297",
      "O:298",
      "O:299",
      "O:3",
      "O:30",
      "O:300",
      "O:301",
      "O:302",
      "O:303",
      "O:304",
      "O:305",
      "O:306",
      "O:307",
      "O:308",
      "O:309",
      "O:31",
      "O:310",
      "O:311",
      "O:312",
      "O:313",
      "O:314",
      "O:315",
      "O:316",
      "O:317",
      "O:318",
      "O:319",
      "O:32",
      "O:320",
      "O:321",
      "O:322",
      "O:323",
      "O:324",
      "O:325",
      "O:326",
      "O:327",
      "O:328",
      "O:329",
      "O:33",
      "O:330",
      "O:331",
      "O:332",
      "O:333",
      "O:334",
      "O:335",
      "O:336",
      "O:337",
      "O:338",
      "O:339",
      "O:34",
      "O:340",
      "O:341",
      "O:342",
      "O:343",
      "O:344",
      "O:345",
      "O:346",
      "O:347",
      "O:348",
      "O:349",
      "O:35",
      "O:350",
      "O:351",
      "O:352",
      "O:353",
      "O:354",
      "O:355",
      "O:356",
      "O:357",
      "O:358",
      "O:359",
      "O:36",
      "O:360",
      "O:361",
      "O:362",
      "O:363",
      "O:364",
      "O:365",
      "O:366",
      "O:367",
      "O:368",
      "O:369",
      "O:37",
      "O:370",
      "O:371",
      "O:372",
      "O:373",
      "O:374",
      "O:375",
      "O:376",
      "O:377",
      "O:378",
      "O:379",
      "O:38",
      "O:380",
      "O:381",
      "O:382",
      "O:383",
      "O:384",
      "O:385",
      "O:386",
      "O:387",
      "O:388",
      "O:389",
      "O:39",
      "O:390",
      "O:391",
      "O:392",
      "O:393",
      "O:394",
      "O:395",
      "O:396",
      "O:397",
      "O:398",
      "O:399",
      "O:4",
      "O:40",
      "O:400",
      "O:401",
      "O:402",
      "O:403",
      "O:404",
      "O:405",
      "O:406",
      "O:407",
      "O:408",
      "O:409",
      "O:41",
      "O:410",
      "O:411",
      "O:412",
      "O:413",
      "O:414",
      "O:415",
      "O:416",
      "O:417",
      "O:418",
      "O:419",
      "O:42",
      "O:420",
      "O:421",
      "O:422",
      "O:423",
      "O:424",
      "O:425",
      "O:426",
      "O:427",
      "O:428",
      "O:429",
      "O:43",
      "O:430",
      "O:431",
      "O:432",
      "O:433",
      "O:434",
      "O:435",
      "O:436",
      "O:437",
      "O:438",
      "O:439",
      "O:44",
      "O:440",
      "O:441",
      "O:442",
      "O:443",
      "O:444",
      "O:445",
      "O:446",
      "O:447",
      "O:448",
      "O:449",
      "O:45",
      "O:450",
      "O:451",
      "O:452",
      "O:453",
      "O:454",
      "O:455",
      "O:456",
      "O:457",
      "O:458",
      "O:459",
      "O:46",
      "O:460",
      "O:461",
      "O:462",
      "O:463",
      "O:464",
      "O:465",
      "O:466",
      "O:467",
      "O:468",
      "O:469",
      "O:47",
      "O:470",
      "O:471",
      "O:472",
      "O:473",
      "O:474",
      "O:475",
      "O:476",
      "O:477",
      "O:478",
      "O:479",
      "O:48",
      "O:480",
      "O:481",
      "O:482",
      "O:483",
      "O:484",
      "O:485",
      "O:486",
      "O:487",
      "O:488",
      "O:489",
      "O:49",
      "O:490",
      "O:491",
      "O:492",
      "O:493",
      "O:494",
      "O:495",
      "O:496",
      "O:497",
      "O:498",
      "O:499",
      "O:5",
      "O:50",
      "O:51",
      "O:52",
      "O:53",
      "O:54",
      "O:55",
      "O:56",
      "O:57",
      "O:58",
      "O:59",
      "O:6",
      "O:60",
      "O:61",
      "O:62",
      "O:63",
      "O:64",
      "O:65",
      "O:66",
      "O:67",
      "O:68",
      "O:69",
      "O:7",
      "O:70",
      "O:71",
      "O:72",
      "O:73",
      "O:74",
      "O:75",
      "O:76",
      "O:77",
      "O:78",
      "O:79",
      "O:8",
      "O:80",
      "O:81",
      "O:82",
      "O:83",
      "O:84",
      "O:85",
      "O:86",
      "O:87",
      "O:88",
      "O:89",
      "O:9",
      "O:90",
      "O:91",
      "O:92",
      "O:93",
      "O:94",
      "O:95",
      "O:96",
      "O:97",
      "O:98",
      "O:99"
    ],
    "O:246": [
      "O:10",
      "O:100",
      "O:101",
      "O:102",
      "O:103",
      "O:104",
      "O:105",
      "O:106",
      "O:107",
      "O:108",
      "O:109",
      "O:11",
      "O:110",
      "O:111",
      "O:112",
      "O:113",
      "O:114",
      "O:115",
      "O:116",
      "O:117",
      "O:118",
      "O:119",
      "O:12",
      "O:120",
      "O:121",
      "O:122",
      "O:123",
      "O:124",
      "O:125",
      "O:126",
      "O:127",
      "O:128",
      "O:129",
      "O:13",
      "O:130",
      "O:131",
      "O:132",
      "O:133",
      "O:134",
      "O:135",
      "O:136",
      "O:137",
      "O:138",
      "O:139",
      "O:14",
      "O:140",
      "O:141",
      "O:142",
      "O:143",
      "O:144",
      "O:145",
      "O:146",
      "O:147",
      "O:148",
      "O:149",
      "O:15",
      "O:150",
      "O:151",
      "O:152",
      "O:153",
      "O:154",
      "O:155",
      "O:156",
      "O:157",
      "O:158",
      "O:159",
      "O:16",
      "O:160",
      "O:161",
      "O:162",
      "O:163",
      "O:164",
      "O:165",
      "O:166",
      "O:167",
      "O:168",
      "O:169",
      "O:17",
      "O:170",
      "O:171",
      "O:172",
      "O:173",
      "O:174",
      "O:175",
      "O:176",
      "O:177",
      "O:178",
      "O:179",
      "O:18",
      "O:180",
      "O:181",
      "O:182",
      "O:183",
      "O:184",
      "O:185",
      "O:186",
      "O:187",
      "O:188",
      "O:189",
      "O:19",
      "O:190",
      "O:191",
      "O:192",
      "O:193",
      "O:194",
      "O:195",
      "O:196",
      "O:197",
      "O:198",
      "O:199",
      "O:20",
      "O:200",
      "O:201",
      "O:202",
      "O:203",
      "O:204",
      "O:205",
      "O:206",
      "O:207",
      "O:208",
      "O:209",
      "O:21",
      "O:210",
      "O:211",
      "O:212",
      "O:213",
      "O:214",
      "O:215",
      "O:216",
      "O:217",
      "O:218",
      "O:219",
      "O:22",
      "O:220",
      "O:221",
      "O:222",
      "O:223",
      "O:224",
      "O:225",
      "O:226",
      "O:227",
      "O:228",
      "O:229",
      "O:23",
      "O:230",
      "O:231",
      "O:232",
      "O:233",
      "O:234",
      "O:235",
      "O:236",
      "O:237",
      "O:238",
      "O:239",
      "O:24",
      "O:240",
      "O:241",
      "O:242",
      "O:243",
      "O:244",
      "O:245",
      "O:247",
      "O:248",
      "O:249",
      "O:25",
      "O:250",
      "O:251",
      "O:252",
      "O:253",
      "O:254",
      "O:255",
      "O:256",
      "O:257",
      "O:258",
      "O:259",
      "O:26",
      "O:260",
      "O:261",
      "O:262",
      "O:263",
      "O:264",
      "O:265",
      "O:266",
      "O:267",
      "O:268",
      "O:269",
      "O:27",
      "O:270",
      "O:271",
      "O:272",
      "O:273",
      "O:274",
      "O:275",
      "O:276",
      "O:277",
      "O:278",
      "O:279",
      "O:28",
      "O:280",
      "O:281",
      "O:282",
      "O:283",
      "O:284",
      "O:285",
      "O:286",
      "O:287",
      "O:288",
      "O:289",
      "O:29",
      "O:290",
      "O:291",
      "O:292",
      "O:293",
      "O:294",
      "O:295",
      "O:296",
      "O:297",
      "O:298",
      "O:299",
      "O:3",
      "O:30",
      "O:300",
      "O:301",
      "O:302",
      "O:303",
      "O:304",
      "O:305",
      "O:306",
      "O:307",
      "O:308",
      "O:309",
      "O:31",
      "O:310",
      "O:311",
      "O:312",
      "O:313",
      "O:314",
      "O:315",
      "O:316",
      "O:317",
      "O:318",
      "O:319",
      "O:32",
      "O:320",
      "O:321",
      "O:322",
      "O:323",
      "O:324",
      "O:325",
      "O:326",
      "O:327",
      "O:328",
      "O:329",
      "O:33",
      "O:330",
      "O:331",
      "O:332",
      "O:333",
      "O:334",
      "O:335",
      "O:336",
      "O:337",
      "O:338",
      "O:339",
      "O:34",
      "O:340",
      "O:341",
      "O:342",
      "O:343",
      "O:344",
      "O:345",
      "O:346",
      "O:347",
      "O:348",
      "O:349",
      "O:35",
      "O:350",
      "O:351",
      "O:352",
      "O:353",
      "O:354",
      "O:355",
      "O:356",
      "O:357",
      "O:358",
      "O:359",
      "O:36",
      "O:360",
      "O:361",
      "O:362",
      "O:363",
      "O:364",
      "O:365",
      "O:366",
      "O:367",
      "O:368",
      "O:369",
      "O:37",
      "O:370",
      "O:371",
      "O:372",
      "O:373",
      "O:374",
      "O:375",
      "O:376",
      "O:377",
      "O:378",
      "O:379",
      "O:38",
      "O:380",
      "O:381",
      "O:382",
      "O:383",
      "O:384",
      "O:385",
      "O:386",
      "O:387",
      "O:388",
      "O:389",
      "O:39",
      "O:390",
      "O:391",
      "O:392",
      "O:393",
      "O:394",
      "O:395",
      "O:396",
      "O:397",
      "O:398",
      "O:399",
      "O:4",
      "O:40",
      "O:400",
      "O:401",
      "O:402",
      "O:403",
      "O:404",
      "O:405",
      "O:406",
      "O:407",
      "O:408",
      "O:409",
      "O:41",
      "O:410",
      "O:411",
      "O:412",
      "O:413",
      "O:414",
      "O:415",
      "O:416",
      "O:417",
      "O:418",
      "O:419",
      "O:42",
      "O:420",
      "O:421",
      "O:422",
      "O:423",
      "O:424",
      "O:425",
      "O:426",
      "O:427",
      "O:428",
      "O:429",
      "O:43",
      "O:430",
      "O:431",
      "O:432",
      "O:433",
      "O:434",
      "O:435",
      "O:436",
      "O:437",
      "O:438",
      "O:439",
      "O:44",
      "O:440",
      "O:441",
      "O:442",
      "O:443",
      "O:444",
      "O:445",
      "O:446",
      "O:447",
      "O:448",
      "O:449",
      "O:45",
      "O:450",
      "O:451",
      "O:452",
      "O:453",
      "O:454",
      "O:455",
      "O:456",
      "O:457",
      "O:458",
      "O:459",
      "O:46",
      "O:460",
      "O:461",
      "O:462",
      "O:463",
      "O:464",
      "O:465",
      "O:466",
      "O:467",
      "O:468",
      "O:469",
      "O:47",
      "O:470",
      "O:471",
      "O:472",
      "O:473",
      "O:474",
      "O:475",
      "O:476",
      "O:477",
      "O:478",
      "O:479",
      "O:48",
      "O:480",
      "O:481",
      "O:482",
      "O:483",
      "O:484",
      "O:485",
      "O:486",
      "O:487",
      "O:488",
      "O:489",
      "O:49",
      "O:490",
      "O:491",
      "O:492",
      "O:493",
      "O:494",
      "O:495",
      "O:496",
      "O:497",
      "O:498",
      "O:499",
      "O:5",
      "O:50",
      "O:51",
      "O:52",
      "O:53",
      "O:54",
      "O:55",
      "O:56",
      "O:57",
      "O:58",
      "O:59",
      "O:6",
      "O:60",
      "O:61",
      "O:62",
      "O:63",
      "O:64",
      "O:65",
      "O:66",
      "O:67",
      "O:68",
      "O:69",
      "O:7",
      "O:70",
      "O:71",
      "O:72",
      "O:73",
      "O:74",
      "O:75",
      "O:76",
      "O:77",
      "O:78",
      "O:79",
      "O:8",
      "O:80",
      "O:81",
      "O:82",
      "O:83",
      "O:84",
      "O:85",
      "O:86",
      "O:87",
      "O:88",
      "O:89",
      "O:9",
      "O:90",
      "O:91",
      "O:92",
      "O:93",
      "O:94",
      "O:95",
      "O:96",
      "O:97",
      "O:98",
      "O:99"
    ],
    "O:247": [
      "O:10",
      "O:100",
      "O:101",
      "O:102",
      "O:103",
      "O:104",
      "O:105",
      "O:106",
      "O:107",
      "O:108",
      "O:109",
      "O:11",
      "O:110",
      "O:111",
      "O:112",
      "O:113",
      "O:114",
      "O:115",
      "O:116",
      "O:117",
      "O:118",
      "O:119",
      "O:12",
      "O:120",
      "O:121",
      "O:122",
      "O:123",
      "O:124",
      "O:125",
      "O:126",
      "O:127",
      "O:128",
      "O:129",
      "O:13",
      "O:130",
      "O:131",
      "O:132",
      "O:133",
      "O:134",
      "O:135",
      "O:136",
      "O:137",
      "O:138",
      "O:139",
      "O:14",
      "O:140",
      "O:141",
      "O:142",
      "O:143",
      "O:144",
      "O:145",
      "O:146",
      "O:147",
      "O:148",
      "O:149",
      "O:15",
      "O:150",
      "O:151",
      "O:152",
      "O:153",
      "O:154",
      "O:155",
      "O:156",
      "O:157",
      "O:158",
      "O:159",
      "O:16",
      "O:160",
      "O:161",
      "O:162",
      "O:163",
      "O:164",
      "O:165",
      "O:166",
      "O:167",
      "O:168",
      "O:169",
      "O:17",
      "O:170",
      "O:171",
      "O:172",
      "O:173",
      "O:174",
      "O:175",
      "O:176",
      "O:177",
      "O:178",
      "O:179",
      "O:18",
      "O:180",
      "O:181",
      "O:182",
      "O:183",
      "O:184",
      "O:185",
      "O:186",
      "O:187",
      "O:188",
      "O:189",
      "O:19",
      "O:190",
      "O:191",
      "O:192",
      "O:193",
      "O:194",
      "O:195",
      "O:196",
      "O:197",
      "O:198",
      "O:199",
      "O:20",
      "O:200",
      "O:201",
      "O:202",
      "O:203",
      "O:204",
      "O:205",
      "O:206",
      "O:207",
      "O:208",
      "O:209",
      "O:21",
      "O:210",
      "O:211",
      "O:212",
      "O:213",
      "O:214",
      "O:215",
      "O:216",
      "O:217",
      "O:218",
      "O:219",
      "O:22",
      "O:220",
      "O:221",
      "O:222",
      "O:223",
      "O:224",
      "O:225",
      "O:226",
      "O:227",
      "O:228",
      "O:229",
      "O:23",
      "O:230",
      "O:231",
      "O:232",
      "O:233",
      "O:234",
      "O:235",
      "O:236",
      "O:237",
      "O:238",
      "O:239",
      "O:24",
      "O:240",
      "O:241",
      "O:242",
      "O:243",
      "O:244",
      "O:245",
      "O:246",
      "O:248",
      "O:249",
      "O:25",
      "O:250",
      "O:251",
      "O:252",
      "O:253",
      "O:254",
      "O:255",
      "O:256",
      "O:257",
      "O:258",
      "O:259",
      "O:26",
      "O:260",
      "O:261",
      "O:262",
      "O:263",
      "O:264",
      "O:265",
      "O:266",
      "O:267",
      "O:268",
      "O:269",
      "O:27",
      "O:270",
      "O:271",
      "O:272",
      "O:273",
      "O:274",
      "O:275",
      "O:276",
      "O:277",
      "O:278",
      "O:279",
      "O:28",
      "O:280",
      "O:281",
      "O:282",
      "O:283",
      "O:284",
      "O:285",
      "O:286",
      "O:287",
      "O:288",
      "O:289",
      "O:29",
      "O:290",
      "O:291",
      "O:292",
      "O:293",
      "O:294",
      "O:295",
      "O:296",
      "O:297",
      "O:298",
      "O:299",
      "O:3",
      "O:30",
      "O:300",
      "O:301",
      "O:302",
      "O:303",
      "O:304",
      "O:305",
      "O:306",
      "O:307",
      "O:308",
      "O:309",
      "O:31",
      "O:310",
      "O:311",
      "O:312",
      "O:313",
      "O:314",
      "O:315",
      "O:316",
      "O:317",
      "O:318",
      "O:319",
      "O:32",
      "O:320",
      "O:321",
      "O:322",
      "O:323",
      "O:324",
      "O:325",
      "O:326",
      "O:327",
      "O:328",
      "O:329",
      "O:33",
      "O:330",
      "O:331",
      "O:332",
      "O:333",
      "O:334",
      "O:335",
      "O:336",
      "O:337",
      "O:338",
      "O:339",
      "O:34",
      "O:340",
      "O:341",
      "O:342",
      "O:343",
      "O:344",
      "O:345",
      "O:346",
      "O:347",
      "O:348",
      "O:349",
      "O:35",
      "O:350",
      "O:351",
      "O:352",
      "O:353",
      "O:354",
      "O:355",
      "O:356",
      "O:357",
      "O:358",
      "O:359",
      "O:36",
      "O:360",
      "O:361",
      "O:362",
      "O:363",
      "O:364",
      "O:365",
      "O:366",
      "O:367",
      "O:368",
      "O:369",
      "O:37",
      "O:370",
      "O:371",
      "O:372",
      "O:373",
      "O:374",
      "O:375",
      "O:376",
      "O:377",
      "O:378",
      "O:379",
      "O:38",
      "O:380",
      "O:381",
      "O:382",
      "O:383",
      "O:384",
      "O:385",
      "O:386",
      "O:387",
      "O:388",
      "O:389",
      "O:39",
      "O:390",
      "O:391",
      "O:392",
      "O:393",
      "O:394",
      "O:395",
      "O:396",
      "O:397",
      "O:398",
      "O:399",
      "O:4",
      "O:40",
      "O:400",
      "O:401",
      "O:402",
      "O:403",
      "O:404",
      "O:405",
      "O:406",
      "O:407",
      "O:408",
      "O:409",
      "O:41",
      "O:410",
      "O:411",
      "O:412",
      "O:413",
      "O:414",
      "O:415",
      "O:416",
      "O:417",
      "O:418",
      "O:419",
      "O:42",
      "O:420",
      "O:421",
      "O:422",
      "O:423",
      "O:424",
      "O:425",
      "O:426",
      "O:427",
      "O:428",
      "O:429",
      "O:43",
      "O:430",
      "O:431",
      "O:432",
      "O:433",
      "O:434",
      "O:435",
      "O:436",
      "O:437",
      "O:438",
      "O:439",
      "O:44",
      "O:440",
      "O:441",
      "O:442",
      "O:443",
      "O:444",
      "O:445",
      "O:446",
      "O:447",
      "O:448",
      "O:449",
      "O:45",
      "O:450",
      "O:451",
      "O:452",
      "O:453",
      "O:454",
      "O:455",
      "O:456",
      "O:457",
      "O:458",
      "O:459",
      "O:46",
      "O:460",
      "O:461",
      "O:462",
      "O:463",
      "O:464",
      "O:465",
      "O:466",
      "O:467",
      "O:468",
      "O:469",
      "O:47",
      "O:470",
      "O:471",
      "O:472",
      "O:473",
      "O:474",
      "O:475",
      "O:476",
      "O:477",
      "O:478",
      "O:479",
      "O:48",
      "O:480",
      "O:481",
      "O:482",
      "O:483",
      "O:484",
      "O:485",
      "O:486",
      "O:487",
      "O:488",
      "O:489",
      "O:49",
      "O:490",
      "O:491",
      "O:492",
      "O:493",
      "O:494",
      "O:495",
      "O:496",
      "O:497",
      "O:498",
      "O:499",
      "O:5",
      "O:50",
      "O:51",
      "O:52",
      "O:53",
      "O:54",
      "O:55",
      "O:56",
      "O:57",
      "O:58",
      "O:59",
      "O:6",
      "O:60",
      "O:61",
      "O:62",
      "O:63",
      "O:64",
      "O:65",
      "O:66",
      "O:67",
      "O:68",
      "O:69",
      "O:7",
      "O:70",
      "O:71",
      "O:72",
      "O:73",
      "O:74",
      "O:75",
      "O:76",
      "O:77",
      "O:78",
      "O:79",
      "O:8",
      "O:80",
      "O:81",
      "O:82",
      "O:83",
      "O:84",
      "O:85",
      "O:86",
      "O:87",
      "O:88",
      "O:89",
      "O:9",
      "O:90",
      "O:91",
      "O:92",
      "O:93",
      "O:94",
      "O:95",
      "O:96",
      "O:97",
      "O:98",
      "O:99"
    ],
    "O:248": [
      "O:10",
      "O:100",
      "O:101",
      "O:102",
      "O:103",
      "O:104",
      "O:105",
      "O:106",
      "O:107",
      "O:108",
      "O:109",
      "O:11",
      "O:110",
      "O:111",
      "O:112",
      "O:113",
      "O:114",
      "O:115",
      "O:116",
      "O:117",
      "O:118",
      "O:119",
      "O:12",
      "O:120",
      "O:121",
      "O:122",
      "O:123",
      "O:124",
      "O:125",
      "O:126",
      "O:127",
      "O:128",
      "O:129",
      "O:13",
      "O:130",
      "O:131",
      "O:132",
      "O:133",
      "O:134",
      "O:135",
      "O:136",
      "O:137",
      "O:138",
      "O:139",
      "O:14",
      "O:140",
      "O:141",
      "O:142",
      "O:143",
      "O:144",
      "O:145",
      "O:146",
      "O:147",
      "O:148",
      "O:149",
      "O:15",
      "O:150",
      "O:151",
      "O:152",
      "O:153",
      "O:154",
      "O:155",
      "O:156",
      "O:157",
      "O:158",
      "O:159",
      "O:16",
      "O:160",
      "O:161",
      "O:162",
      "O:163",
      "O:164",
      "O:165",
      "O:166",
      "O:167",
      "O:168",
      "O:169",
      "O:17",
      "O:170",
      "O:171",
      "O:172",
      "O:173",
      "O:174",
      "O:175",
      "O:176",
      "O:177",
      "O:178",
      "O:179",
      "O:18",
      "O:180",
      "O:181",
      "O:182",
      "O:183",
      "O:184",
      "O:185",
      "O:186",
      "O:187",
      "O:188",
      "O:189",
      "O:19",
      "O:190",
      "O:191",
      "O:192",
      "O:193",
      "O:194",
      "O:195",
      "O:196",
      "O:197",
      "O:198",
      "O:199",
      "O:20",
      "O:200",
      "O:201",
      "O:202",
      "O:203",
      "O:204",
      "O:205",
      "O:206",
      "O:207",
      "O:208",
      "O:209",
      "O:21",
      "O:210",
      "O:211",
      "O:212",
      "O:213",
      "O:214",
      "O:215",
      "O:216",
      "O:217",
      "O:218",
      "O:219",
      "O:22",
      "O:220",
      "O:221",
      "O:222",
      "O:223",
      "O:224",
      "O:225",
      "O:226",
      "O:227",
      "O:228",
      "O:229",
      "O:23",
      "O:230",
      "O:231",
      "O:232",
      "O:233",
      "O:234",
      "O:235",
      "O:236",
      "O:237",
      "O:238",
      "O:239",
      "O:24",
      "O:240",
      "O:241",
      "O:242",
      "O:243",
      "O:244",
      "O:245",
      "O:246",
      "O:247",
      "O:249",
      "O:25",
      "O:250",
      "O:251",
      "O:252",
      "O:253",
      "O:254",
      "O:255",
      "O:256",
      "O:257",
      "O:258",
      "O:259",
      "O:26",
      "O:260",
      "O:261",
      "O:262",
      "O:263",
      "O:264",
      "O:265",
      "O:266",
      "O:267",
      "O:268",
      "O:269",
      "O:27",
      "O:270",
      "O:271",
      "O:272",
      "O:273",
      "O:274",
      "O:275",
      "O:276",
      "O:277",
      "O:278",
      "O:279",
      "O:28",
      "O:280",
      "O:281",
      "O:282",
      "O:283",
      "O:284",
      "O:285",
      "O:286",
      "O:287",
      "O:288",
      "O:289",
      "O:29",
      "O:290",
      "O:291",
      "O:292",
      "O:293",
      "O:294",
      "O:295",
      "O:296",
      "O:297",
      "O:298",
      "O:299",
      "O:3",
      "O:30",
      "O:300",
      "O:301",
      "O:302",
      "O:303",
      "O:304",
      "O:305",
      "O:306",
      "O:307",
      "O:308",
      "O:309",
      "O:31",
      "O:310",
      "O:311",
      "O:312",
      "O:313",
      "O:314",
      "O:315",
      "O:316",
      "O:317",
      "O:318",
      "O:319",
      "O:32",
      "O:320",
      "O:321",
      "O:322",
      "O:323",
      "O:324",
      "O:325",
      "O:326",
      "O:327",
      "O:328",
      "O:329",
      "O:33",
      "O:330",
      "O:331",
      "O:332",
      "O:333",
      "O:334",
      "O:335",
      "O:336",
      "O:337",
      "O:338",
      "O:339",
      "O:34",
      "O:340",
      "O:341",
      "O:342",
      "O:343",
      "O:344",
      "O:345",
      "O:346",
      "O:347",
      "O:348",
      "O:349",
      "O:35",
      "O:350",
      "O:351",
      "O:352",
      "O:353",
      "O:354",
      "O:355",
      "O:356",
      "O:357",
      "O:358",
      "O:359",
      "O:36",
      "O:360",
      "O:361",
      "O:362",
      "O:363",
      "O:364",
      "O:365",
      "O:366",
      "O:367",
      "O:368",
      "O:369",
      "O:37",
      "O:370",
      "O:371",
      "O:372",
      "O:373",
      "O:374",
      "O:375",
      "O:376",
      "O:377",
      "O:378",
      "O:379",
      "O:38",
      "O:380",
      "O:381",
      "O:382",
      "O:383",
      "O:384",
      "O:385",
      "O:386",
      "O:387",
      "O:388",
      "O:389",
      "O:39",
      "O:390",
      "O:391",
      "O:392",
      "O:393",
      "O:394",
      "O:395",
      "O:396",
      "O:397",
      "O:398",
      "O:399",
      "O:4",
      "O:40",
      "O:400",
      "O:401",
      "O:402",
      "O:403",
      "O:404",
      "O:405",
      "O:406",
      "O:407",
      "O:408",
      "O:409",
      "O:41",
      "O:410",
      "O:411",
      "O:412",
      "O:413",
      "O:414",
      "O:415",
      "O:416",
      "O:417",
      "O:418",
      "O:419",
      "O:42",
      "O:420",
      "O:421",
      "O:422",
      "O:423",
      "O:424",
      "O:425",
      "O:426",
      "O:427",
      "O:428",
      "O:429",
      "O:43",
      "O:430",
      "O:431",
      "O:432",
      "O:433",
      "O:434",
      "O:435",
      "O:436",
      "O:437",
      "O:438",
      "O:439",
      "O:44",
      "O:440",
      "O:441",
      "O:442",
      "O:443",
      "O:444",
      "O:445",
      "O:446",
      "O:447",
      "O:448",
      "O:449",
      "O:45",
      "O:450",
      "O:451",
      "O:452",
      "O:453",
      "O:454",
      "O:455",
      "O:456",
      "O:457",
      "O:458",
      "O:459",
      "O:46",
      "O:460",
      "O:461",
      "O:462",
      "O:463",
      "O:464",
      "O:465",
      "O:466",
      "O:467",
      "O:468",
      "O:469",
      "O:47",
      "O:470",
      "O:471",
      "O:472",
      "O:473",
      "O:474",
      "O:475",
      "O:476",
      "O:477",
      "O:478",
      "O:479",
      "O:48",
      "O:480",
      "O:481",
      "O:482",
      "O:483",
      "O:484",
      "O:485",
      "O:486",
      "O:487",
      "O:488",
      "O:489",
      "O:49",
      "O:490",
      "O:491",
      "O:492",
      "O:493",
      "O:494",
      "O:495",
      "O:496",
      "O:497",
      "O:498",
      "O:499",
      "O:5",
      "O:50",
      "O:51",
      "O:52",
      "O:53",
      "O:54",
      "O:55",
      "O:56",
      "O:57",
      "O:58",
      "O:59",
      "O:6",
      "O:60",
      "O:61",
      "O:62",
      "O:63",
      "O:64",
      "O:65",
      "O:66",
      "O:67",
      "O:68",
      "O:69",
      "O:7",
      "O:70",
      "O:71",
      "O:72",
      "O:73",
      "O:74",
      "O:75",
      "O:76",
      "O:77",
      "O:78",
      "O:79",
      "O:8",
      "O:80",
      "O:81",
      "O:82",
      "O:83",
      "O:84",
      "O:85",
      "O:86",
      "O:87",
      "O:88",
      "O:89",
      "O:9",
      "O:90",
      "O:91",
      "O:92",
      "O:93",
      "O:94",
      "O:95",
      "O:96",
      "O:97",
      "O:98",
      "O:99"
    ],
    "O:249": [
      "O:10",
      "O:100",
      "O:101",
      "O:102",
      "O:103",
      "O:104",
      "O:105",
      "O:106",
      "O:107",
      "O:108",
      "O:109",
      "O:11",
      "O:110",
      "O:111",
      "O:112",
      "O:113",
      "O:114",
      "O:115",
      "O:116",
      "O:117",
      "O:118",
      "O:119",
      "O:12",
      "O:120",
      "O:121",
      "O:122",
      "O:123",
      "O:124",
      "O:125",
      "O:126",
      "O:127",
      "O:128",
      "O:129",
      "O:13",
      "O:130",
      "O:131",
      "O:132",
      "O:133",
      "O:134",
      "O:135",
      "O:136",
      "O:137",
      "O:138",
      "O:139",
      "O:14",
      "O:140",
      "O:141",
      "O:142",
      "O:143",
      "O:144",
      "O:145",
      "O:146",
      "O:147",
      "O:148",
      "O:149",
      "O:15",
      "O:150",
      "O:151",
      "O:152",
      "O:153",
      "O:154",
      "O:155",
      "O:156",
      "O:157",
      "O:158",
      "O:159",
      "O:16",
      "O:160",
      "O:161",
      "O:162",
      "O:163",
      "O:164",
      "O:165",
      "O:166",
      "O:167",
      "O:168",
      "O:169",
      "O:17",
      "O:170",
      "O:171",
      "O:172",
      "O:173",
      "O:174",
      "O:175",
      "O:176",
      "O:177",
      "O:178",
      "O:179",
      "O:18",
      "O:180",
      "O:181",
      "O:182",
      "O:183",
      "O:184",
      "O:185",
      "O:186",
      "O:187",
      "O:188",
      "O:189",
      "O:19",
      "O:190",
      "O:191",
      "O:192",
      "O:193",
      "O:194",
      "O:195",
      "O:196",
      "O:197",
      "O:198",
      "O:199",
      "O:20",
      "O:200",
      "O:201",
      "O:202",
      "O:203",
      "O:204",
      "O:205",
      "O:206",
      "O:207",
      "O:208",
      "O:209",
      "O:21",
      "O:210",
      "O:211",
      "O:212",
      "O:213",
      "O:214",
      "O:215",
      "O:216",
      "O:217",
      "O:218",
      "O:219",
      "O:22",
      "O:220",
      "O:221",
      "O:222",
      "O:223",
      "O:224",
      "O:225",
      "O:226",
      "O:227",
      "O:228",
      "O:229",
      "O:23",
      "O:230",
      "O:231",
      "O:232",
      "O:233",
      "O:234",
      "O:235",
      "O:236",
      "O:237",
      "O:238",
      "O:239",
      "O:24",
      "O:240",
      "O:241",
      "O:242",
      "O:243",
      "O:244",
      "O:245",
      "O:246",
      "O:247",
      "O:248",
      "O:25",
      "O:250",
      "O:251",
      "O:252",
      "O:253",
      "O:254",
      "O:255",
      "O:256",
      "O:257",
      "O:258",
      "O:259",
      "O:26",
      "O:260",
      "O:261",
      "O:262",
      "O:263",
      "O:264",
      "O:265",
      "O:266",
      "O:267",
      "O:268",
      "O:269",
      "O:27",
      "O:270",
      "O:271",
      "O:272",
      "O:273",
      "O:274",
      "O:275",
      "O:276",
      "O:277",
      "O:278",
      "O:279",
      "O:28",
      "O:280",
      "O:281",
      "O:282",
      "O:283",
      "O:284",
      "O:285",
      "O:286",
      "O:287",
      "O:288",
      "O:289",
      "O:29",
      "O:290",
      "O:291",
      "O:292",
      "O:293",
      "O:294",
      "O:295",
      "O:296",
      "O:297",
      "O:298",
      "O:299",
      "O:3",
      "O:30",
      "O:300",
      "O:301",
      "O:302",
      "O:303",
      "O:304",
      "O:305",
      "O:306",
      "O:307",
      "O:308",
      "O:309",
      "O:31",
      "O:310",
      "O:311",
      "O:312",
      "O:313",
      "O:314",
      "O:315",
      "O:316",
      "O:317",
      "O:318",
      "O:319",
      "O:32",
      "O:320",
      "O:321",
      "O:322",
      "O:323",
      "O:324",
      "O:325",
      "O:326",
      "O:327",
      "O:328",
      "O:329",
      "O:33",
      "O:330",
      "O:331",
      "O:332",
      "O:333",
      "O:334",
      "O:335",
      "O:336",
      "O:337",
      "O:338",
      "O:339",
      "O:34",
      "O:340",
      "O:341",
      "O:342",
      "O:343",
      "O:344",
      "O:345",
      "O:346",
      "O:347",
      "O:348",
      "O:349",
      "O:35",
      "O:350",
      "O:351",
      "O:352",
      "O:353",
      "O:354",
      "O:355",
      "O:356",
      "O:357",
      "O:358",
      "O:359",
      "O:36",
      "O:360",
      "O:361",
      "O:362",
      "O:363",
      "O:364",
      "O:365",
      "O:366",
      "O:367",
      "O:368",
      "O:369",
      "O:37",
      "O:370",
      "O:371",
      "O:372",
      "O:373",
      "O:374",
      "O:375",
      "O:376",
      "O:377",
      "O:378",
      "O:379",
      "O:38",
      "O:380",
      "O:381",
      "O:382",
      "O:383",
      "O:384",
      "O:385",
      "O:386",
      "O:387",
      "O:388",
      "O:389",
      "O:39",
      "O:390",
      "O:391",
      "O:392",
      "O:393",
      "O:394",
      "O:395",
      "O:396",
      "O:397",
      "O:398",
      "O:399",
      "O:4",
      "O:40",
      "O:400",
      "O:401",
      "O:402",
      "O:403",
      "O:404",
      "O:405",
      "O:406",
      "O:407",
      "O:408",
      "O:409",
      "O:41",
      "O:410",
      "O:411",
      "O:412",
      "O:413",
      "O:414",
      "O:415",
      "O:416",
      "O:417",
      "O:418",
      "O:419",
      "O:42",
      "O:420",
      "O:421",
      "O:422",
      "O:423",
      "O:424",
      "O:425",
      "O:426",
      "O:427",
      "O:428",
      "O:429",
      "O:43",
      "O:430",
      "O:431",
      "O:432",
      "O:433",
      "O:434",
      "O:435",
      "O:436",
      "O:437",
      "O:438",
      "O:439",
      "O:44",
      "O:440",
      "O:441",
      "O:442",
      "O:443",
      "O:444",
      "O:445",
      "O:446",
      "O:447",
      "O:448",
      "O:449",
      "O:45",
      "O:450",
      "O:451",
      "O:452",
      "O:453",
      "O:454",
      "O:455",
      "O:456",
      "O:457",
      "O:458",
      "O:459",
      "O:46",
      "O:460",
      "O:461",
      "O:462",
      "O:463",
      "O:464",
      "O:465",
      "O:466",
      "O:467",
      "O:468",
      "O:469",
      "O:47",
      "O:470",
      "O:471",
      "O:472",
      "O:473",
      "O:474",
      "O:475",
      "O:476",
      "O:477",
      "O:478",
      "O:479",
      "O:48",
      "O:480",
      "O:481",
      "O:482",
      "O:483",
      "O:484",
      "O:485",
      "O:486",
      "O:487",
      "O:488",
      "O:489",
      "O:49",
      "O:490",
      "O:491",
      "O:492",
      "O:493",
      "O:494",
      "O:495",
      "O:496",
      "O:497",
      "O:498",
      "O:499",
      "O:5",
      "O:50",
      "O:51",
      "O:52",
      "O:53",
      "O:54",
      "O:55",
      "O:56",
      "O:57",
      "O:58",
      "O:59",
      "O:6",
      "O:60",
      "O:61",
      "O:62",
      "O:63",
      "O:64",
      "O:65",
      "O:66",
      "O:67",
      "O:68",
      "O:69",
      "O:7",
      "O:70",
      "O:71",
      "O:72",
      "O:73",
      "O:74",
      "O:75",
      "O:76",
      "O:77",
      "O:78",
      "O:79",
      "O:8",
      "O:80",
      "O:81",
      "O:82",
      "O:83",
      "O:84",
      "O:85",
      "O:86",
      "O:87",
      "O:88",
      "O:89",
      "O:9",
      "O:90",
      "O:91",
      "O:92",
      "O:93",
      "O:94",
      "O:95",
      "O:96",
      "O:97",
      "O:98",
      "O:99"
    ],
    "O:250": [
      "O:10",
      "O:100",
      "O:101",
      "O:102",
      "O:103",
      "O:104",
      "O:105",
      "O:106",
      "O:107",
      "O:108",
      "O:109",
      "O:11",
      "O:110",
      "O:111",
      "O:112",
      "O:113",
      "O:114",
      "O:115",
      "O:116",
      "O:117",
      "O:118",
      "O:119",
      "O:12",
      "O:120",
      "O:121",
      "O:122",
      "O:123",
      "O:124",
      "O:125",
      "O:126",
      "O:127",
      "O:128",
      "O:129",
      "O:13",
      "O:130",
      "O:131",
      "O:132",
      "O:133",
      "O:134",
      "O:135",
      "O:136",
      "O:137",
      "O:138",
      "O:139",
      "O:14",
      "O:140",
      "O:141",
      "O:142",
      "O:143",
      "O:144",
      "O:145",
      "O:146",
      "O:147",
      "O:148",
      "O:149",
      "O:15",
      "O:150",
      "O:151",
      "O:152",
      "O:153",
      "O:154",
      "O:155",
      "O:156",
      "O:157",
      "O:158",
      "O:159",
      "O:16",
      "O:160",
      "O:161",
      "O:162",
      "O:163",
      "O:164",
      "O:165",
      "O:166",
      "O:167",
      "O:168",
      "O:169",
      "O:17",
      "O:170",
      "O:171",
      "O:172",
      "O:173",
      "O:174",
      "O:175",
      "O:176",
      "O:177",
      "O:178",
      "O:179",
      "O:18",
      "O:180",
      "O:181",
      "O:182",
      "O:183",
      "O:184",
      "O:185",
      "O:186",
      "O:187",
      "O:188",
      "O:189",
      "O:19",
      "O:190",
      "O:191",
      "O:192",
      "O:193",
      "O:194",
      "O:195",
      "O:196",
      "O:197",
      "O:198",
      "O:199",
      "O:20",
      "O:200",
      "O:201",
      "O:202",
      "O:203",
      "O:204",
      "O:205",
      "O:206",
      "O:207",
      "O:208",
      "O:209",
      "O:21",
      "O:210",
      "O:211",
      "O:212",
      "O:213",
      "O:214",
      "O:215",
      "O:216",
      "O:217",
      "O:218",
      "O:219",
      "O:22",
      "O:220",
      "O:221",
      "O:222",
      "O:223",
      "O:224",
      "O:225",
      "O:226",
      "O:227",
      "O:228",
      "O:229",
      "O:23",
      "O:230",
      "O:231",
      "O:232",
      "O:233",
      "O:234",
      "O:235",
      "O:236",
      "O:237",
      "O:238",
      "O:239",
      "O:24",
      "O:240",
      "O:241",
      "O:242",
      "O:243",
      "O:244",
      "O:245",
      "O:246",
      "O:247",
      "O:248",
      "O:249",
      "O:25",
      "O:251",
      "O:252",
      "O:253",
      "O:254",
      "O:255",
      "O:256",
      "O:257",
      "O:258",
      "O:259",
      "O:26",
      "O:260",
      "O:261",
      "O:262",
      "O:263",
      "O:264",
      "O:265",
      "O:266",
      "O:267",
      "O:268",
      "O:269",
      "O:27",
      "O:270",
      "O:271",
      "O:272",
      "O:273",
      "O:274",
      "O:275",
      "O:276",
      "O:277",
      "O:278",
      "O:279",
      "O:28",
      "O:280",
      "O:281",
      "O:282",
      "O:283",
      "O:284",
      "O:285",
      "O:286",
      "O:287",
      "O:288",
      "O:289",
      "O:29",
      "O:290",
      "O:291",
      "O:292",
      "O:293",
      "O:294",
      "O:295",
      "O:296",
      "O:297",
      "O:298",
      "O:299",
      "O:3",
      "O:30",
      "O:300",
      "O:301",
      "O:302",
      "O:303",
      "O:304",
      "O:305",
      "O:306",
      "O:307",
      "O:308",
      "O:309",
      "O:31",
      "O:310",
      "O:311",
      "O:312",
      "O:313",
      "O:314",
      "O:315",
      "O:316",
      "O:317",
      "O:318",
      "O:319",
      "O:32",
      "O:320",
      "O:321",
      "O:322",
      "O:323",
      "O:324",
      "O:325",
      "O:326",
      "O:327",
      "O:328",
      "O:329",
      "O:33",
      "O:330",
      "O:331",
      "O:332",
      "O:333",
      "O:334",
      "O:335",
      "O:336",
      "O:337",
      "O:338",
      "O:339",
      "O:34",
      "O:340",
      "O:341",
      "O:342",
      "O:343",
      "O:344",
      "O:345",
      "O:346",
      "O:347",
      "O:348",
      "O:349",
      "O:35",
      "O:350",
      "O:351",
      "O:352",
      "O:353",
      "O:354",
      "O:355",
      "O:356",
      "O:357",
      "O:358",
      "O:359",
      "O:36",
      "O:360",
      "O:361",
      "O:362",
      "O:363",
      "O:364",
      "O:365",
      "O:366",
      "O:367",
      "O:368",
      "O:369",
      "O:37",
      "O:370",
      "O:371",
      "O:372",
      "O:373",
      "O:374",
      "O:375",
      "O:376",
      "O:377",
      "O:378",
      "O:379",
      "O:38",
      "O:380",
      "O:381",
      "O:382",
      "O:383",
      "O:384",
      "O:385",
      "O:386",
      "O:387",
      "O:388",
      "O:389",
      "O:39",
      "O:390",
      "O:391",
      "O:392",
      "O:393",
      "O:394",
      "O:395",
      "O:396",
      "O:397",
      "O:398",
      "O:399",
      "O:4",
      "O:40",
      "O:400",
      "O:401",
      "O:402",
      "O:403",
      "O:404",
      "O:405",
      "O:406",
      "O:407",
      "O:408",
      "O:409",
      "O:41",
      "O:410",
      "O:411",
      "O:412",
      "O:413",
      "O:414",
      "O:415",
      "O:416",
      "O:417",
      "O:418",
      "O:419",
      "O:42",
      "O:420",
      "O:421",
      "O:422",
      "O:423",
      "O:424",
      "O:425",
      "O:426",
      "O:427",
      "O:428",
      "O:429",
      "O:43",
      "O:430",
      "O:431",
      "O:432",
      "O:433",
      "O:434",
      "O:435",
      "O:436",
      "O:437",
      "O:438",
      "O:439",
      "O:44",
      "O:440",
      "O:441",
      "O:442",
      "O:443",
      "O:444",
      "O:445",
      "O:446",
      "O:447",
      "O:448",
      "O:449",
      "O:45",
      "O:450",
      "O:451",
      "O:452",
      "O:453",
      "O:454",
      "O:455",
      "O:456",
      "O:457",
      "O:458",
      "O:459",
      "O:46",
      "O:460",
      "O:461",
      "O:462",
      "O:463",
      "O:464",
      "O:465",
      "O:466",
      "O:467",
      "O:468",
      "O:469",
      "O:47",
      "O:470",
      "O:471",
      "O:472",
      "O:473",
      "O:474",
      "O:475",
      "O:476",
      "O:477",
      "O:478",
      "O:479",
      "O:48",
      "O:480",
      "O:481",
      "O:482",
      "O:483",
      "O:484",
      "O:485",
      "O:486",
      "O:487",
      "O:488",
      "O:489",
      "O:49",
      "O:490",
      "O:491",
      "O:492",
      "O:493",
      "O:494",
      "O:495",
      "O:496",
      "O:497",
      "O:498",
      "O:499",
      "O:5",
      "O:50",
      "O:51",
      "O:52",
      "O:53",
      "O:54",
      "O:55",
      "O:56",
      "O:57",
      "O:58",
      "O:59",
      "O:6",
      "O:60",
      "O:61",
      "O:62",
      "O:63",
      "O:64",
      "O:65",
      "O:66",
      "O:67",
      "O:68",
      "O:69",
      "O:7",
      "O:70",
      "O:71",
      "O:72",
      "O:73",
      "O:74",
      "O:75",
      "O:76",
      "O:77",
      "O:78",
      "O:79",
      "O:8",
      "O:80",
      "O:81",
      "O:82",
      "O:83",
      "O:84",
      "O:85",
      "O:86",
      "O:87",
      "O:88",
      "O:89",
      "O:9",
      "O:90",
      "O:91",
      "O:92",
      "O:93",
      "O:94",
      "O:95",
      "O:96",
      "O:97",
      "O:98",
      "O:99"
    ],
    "O:251": [
      "O:10",
      "O:100",
      "O:101",
      "O:102",
      "O:103",
      "O:104",
      "O:105",
      "O:106",
      "O:107",
      "O:108",
      "O:109",
      "O:11",
      "O:110",
      "O:111",
      "O:112",
      "O:113",
      "O:114",
      "O:115",
      "O:116",
      "O:117",
      "O:118",
      "O:119",
      "O:12",
      "O:120",
      "O:121",
      "O:122",
      "O:123",
      "O:124",
      "O:125",
      "O:126",
      "O:127",
      "O:128",
      "O:129",
      "O:13",
      "O:130",
      "O:131",
      "O:132",
      "O:133",
      "O:134",
      "O:135",
      "O:136",
      "O:137",
      "O:138",
      "O:139",
      "O:14",
      "O:140",
      "O:141",
      "O:142",
      "O:143",
      "O:144",
      "O:145",
      "O:146",
      "O:147",
      "O:148",
      "O:149",
      "O:15",
      "O:150",
      "O:151",
      "O:152",
      "O:153",
      "O:154",
      "O:155",
      "O:156",
      "O:157",
      "O:158",
      "O:159",
      "O:16",
      "O:160",
      "O:161",
      "O:162",
      "O:163",
      "O:164",
      "O:165",
      "O:166",
      "O:167",
      "O:168",
      "O:169",
      "O:17",
      "O:170",
      "O:171",
      "O:172",
      "O:173",
      "O:174",
      "O:175",
      "O:176",
      "O:177",
      "O:178",
      "O:179",
      "O:18",
      "O:180",
      "O:181",
      "O:182",
      "O:183",
      "O:184",
      "O:185",
      "O:186",
      "O:187",
      "O:188",
      "O:189",
      "O:19",
      "O:190",
      "O:191",
      "O:192",
      "O:193",
      "O:194",
      "O:195",
      "O:196",
      "O:197",
      "O:198",
      "O:199",
      "O:20",
      "O:200",
      "O:201",
      "O:202",
      "O:203",
      "O:204",
      "O:205",
      "O:206",
      "O:207",
      "O:208",
      "O:209",
      "O:21",
      "O:210",
      "O:211",
      "O:212",
      "O:213",
      "O:214",
      "O:215",
      "O:216",
      "O:217",
      "O:218",
      "O:219",
      "O:22",
      "O:220",
      "O:221",
      "O:222",
      "O:223",
      "O:224",
      "O:225",
      "O:226",
      "O:227",
      "O:228",
      "O:229",
      "O:23",
      "O:230",
      "O:231",
      "O:232",
      "O:233",
      "O:234",
      "O:235",
      "O:236",
      "O:237",
      "O:238",
      "O:239",
      "O:24",
      "O:240",
      "O:241",
      "O:242",
      "O:243",
      "O:244",
      "O:245",
      "O:246",
      "O:247",
      "O:248",
      "O:249",
      "O:25",
      "O:250",
      "O:252",
      "O:253",
      "O:254",
      "O:255",
      "O:256",
      "O:257",
      "O:258",
      "O:259",
      "O:26",
      "O:260",
      "O:261",
      "O:262",
      "O:263",
      "O:264",
      "O:265",
      "O:266",
      "O:267",
      "O:268",
      "O:269",
      "O:27",
      "O:270",
      "O:271",
      "O:272",
      "O:273",
      "O:274",
      "O:275",
      "O:276",
      "O:277",
      "O:278",
      "O:279",
      "O:28",
      "O:280",
      "O:281",
      "O:282",
      "O:283",
      "O:284",
      "O:285",
      "O:286",
      "O:287",
      "O:288",
      "O:289",
      "O:29",
      "O:290",
      "O:291",
      "O:292",
      "O:293",
      "O:294",
      "O:295",
      "O:296",
      "O:297",
      "O:298",
      "O:299",
      "O:3",
      "O:30",
      "O:300",
      "O:301",
      "O:302",
      "O:303",
      "O:304",
      "O:305",
      "O:306",
      "O:307",
      "O:308",
      "O:309",
      "O:31",
      "O:310",
      "O:311",
      "O:312",
      "O:313",
      "O:314",
      "O:315",
      "O:316",
      "O:317",
      "O:318",
      "O:319",
      "O:32",
      "O:320",
      "O:321",
      "O:322",
      "O:323",
      "O:324",
      "O:325",
      "O:326",
      "O:327",
      "O:328",
      "O:329",
      "O:33",
      "O:330",
      "O:331",
      "O:332",
      "O:333",
      "O:334",
      "O:335",
      "O:336",
      "O:337",
      "O:338",
      "O:339",
      "O:34",
      "O:340",
      "O:341",
      "O:342",
      "O:343",
      "O:344",
      "O:345",
      "O:346",
      "O:347",
      "O:348",
      "O:349",
      "O:35",
      "O:350",
      "O:351",
      "O:352",
      "O:353",
      "O:354",
      "O:355",
      "O:356",
      "O:357",
      "O:358",
      "O:359",
      "O:36",
      "O:360",
      "O:361",
      "O:362",
      "O:363",
      "O:364",
      "O:365",
      "O:366",
      "O:367",
      "O:368",
      "O:369",
      "O:37",
      "O:370",
      "O:371",
      "O:372",
      "O:373",
      "O:374",
      "O:375",
      "O:376",
      "O:377",
      "O:378",
      "O:379",
      "O:38",
      "O:380",
      "O:381",
      "O:382",
      "O:383",
      "O:384",
      "O:385",
      "O:386",
      "O:387",
      "O:388",
      "O:389",
      "O:39",
      "O:390",
      "O:391",
      "O:392",
      "O:393",
      "O:394",
      "O:395",
      "O:396",
      "O:397",
      "O:398",
      "O:399",
      "O:4",
      "O:40",
      "O:400",
      "O:401",
      "O:402",
      "O:403",
      "O:404",
      "O:405",
      "O:406",
      "O:407",
      "O:408",
      "O:409",
      "O:41",
      "O:410",
      "O:411",
      "O:412",
      "O:413",
      "O:414",
      "O:415",
      "O:416",
      "O:417",
      "O:418",
      "O:419",
      "O:42",
      "O:420",
      "O:421",
      "O:422",
      "O:423",
      "O:424",
      "O:425",
      "O:426",
      "O:427",
      "O:428",
      "O:429",
      "O:43",
      "O:430",
      "O:431",
      "O:432",
      "O:433",
      "O:434",
      "O:435",
      "O:436",
      "O:437",
      "O:438",
      "O:439",
      "O:44",
      "O:440",
      "O:441",
      "O:442",
      "O:443",
      "O:444",
      "O:445",
      "O:446",
      "O:447",
      "O:448",
      "O:449",
      "O:45",
      "O:450",
      "O:451",
      "O:452",
      "O:453",
      "O:454",
      "O:455",
      "O:456",
      "O:457",
      "O:458",
      "O:459",
      "O:46",
      "O:460",
      "O:461",
      "O:462",
      "O:463",
      "O:464",
      "O:465",
      "O:466",
      "O:467",
      "O:468",
      "O:469",
      "O:47",
      "O:470",
      "O:471",
      "O:472",
      "O:473",
      "O:474",
      "O:475",
      "O:476",
      "O:477",
      "O:478",
      "O:479",
      "O:48",
      "O:480",
      "O:481",
      "O:482",
      "O:483",
      "O:484",
      "O:485",
      "O:486",
      "O:487",
      "O:488",
      "O:489",
      "O:49",
      "O:490",
      "O:491",
      "O:492",
      "O:493",
      "O:494",
      "O:495",
      "O:496",
      "O:497",
      "O:498",
      "O:499",
      "O:5",
      "O:50",
      "O:51",
      "O:52",
      "O:53",
      "O:54",
      "O:55",
      "O:56",
      "O:57",
      "O:58",
      "O:59",
      "O:6",
      "O:60",
      "O:61",
      "O:62",
      "O:63",
      "O:64",
      "O:65",
      "O:66",
      "O:67",
      "O:68",
      "O:69",
      "O:7",
      "O:70",
      "O:71",
      "O:72",
      "O:73",
      "O:74",
      "O:75",
      "O:76",
      "O:77",
      "O:78",
      "O:79",
      "O:8",
      "O:80",
      "O:81",
      "O:82",
      "O:83",
      "O:84",
      "O:85",
      "O:86",
      "O:87",
      "O:88",
      "O:89",
      "O:9",
      "O:90",
      "O:91",
      "O:92",
      "O:93",
      "O:94",
      "O:95",
      "O:96",
      "O:97",
      "O:98",
      "O:99"
    ],
    "O:252": [
      "O:10",
      "O:100",
      "O:101",
      "O:102",
      "O:103",
      "O:104",
      "O:105",
      "O:106",
      "O:107",
      "O:108",
      "O:109",
      "O:11",
      "O:110",
      "O:111",
      "O:112",
      "O:113",
      "O:114",
      "O:115",
      "O:116",
      "O:117",
      "O:118",
      "O:119",
      "O:12",
      "O:120",
      "O:121",
      "O:122",
      "O:123",
      "O:124",
      "O:125",
      "O:126",
      "O:127",
      "O:128",
      "O:129",
      "O:13",
      "O:130",
      "O:131",
      "O:132",
      "O:133",
      "O:134",
      "O:135",
      "O:136",
      "O:137",
      "O:138",
      "O:139",
      "O:14",
      "O:140",
      "O:141",
      "O:142",
      "O:143",
      "O:144",
      "O:145",
      "O:146",
      "O:147",
      "O:148",
      "O:149",
      "O:15",
      "O:150",
      "O:151",
      "O:152",
      "O:153",
      "O:154",
      "O:155",
      "O:156",
      "O:157",
      "O:158",
      "O:159",
      "O:16",
      "O:160",
      "O:161",
      "O:162",
      "O:163",
      "O:164",
      "O:165",
      "O:166",
      "O:167",
      "O:168",
      "O:169",
      "O:17",
      "O:170",
      "O:171",
      "O:172",
      "O:173",
      "O:174",
      "O:175",
      "O:176",
      "O:177",
      "O:178",
      "O:179",
      "O:18",
      "O:180",
      "O:181",
      "O:182",
      "O:183",
      "O:184",
      "O:185",
      "O:186",
      "O:187",
      "O:188",
      "O:189",
      "O:19",
      "O:190",
      "O:191",
      "O:192",
      "O:193",
      "O:194",
      "O:195",
      "O:196",
      "O:197",
      "O:198",
      "O:199",
      "O:20",
      "O:200",
      "O:201",
      "O:202",
      "O:203",
      "O:204",
      "O:205",
      "O:206",
      "O:207",
      "O:208",
      "O:209",
      "O:21",
      "O:210",
      "O:211",
      "O:212",
      "O:213",
      "O:214",
      "O:215",
      "O:216",
      "O:217",
      "O:218",
      "O:219",
      "O:22",
      "O:220",
      "O:221",
      "O:222",
      "O:223",
      "O:224",
      "O:225",
      "O:226",
      "O:227",
      "O:228",
      "O:229",
      "O:23",
      "O:230",
      "O:231",
      "O:232",
      "O:233",
      "O:234",
      "O:235",
      "O:236",
      "O:237",
      "O:238",
      "O:239",
      "O:24",
      "O:240",
      "O:241",
      "O:242",
      "O:243",
      "O:244",
      "O:245",
      "O:246",
      "O:247",
      "O:248",
      "O:249",
      "O:25",
      "O:250",
      "O:251",
      "O:253",
      "O:254",
      "O:255",
      "O:256",
      "O:257",
      "O:258",
      "O:259",
      "O:26",
      "O:260",
      "O:261",
      "O:262",
      "O:263",
      "O:264",
      "O:265",
      "O:266",
      "O:267",
      "O:268",
      "O:269",
      "O:27",
      "O:270",
      "O:271",
      "O:272",
      "O:273",
      "O:274",
      "O:275",
      "O:276",
      "O:277",
      "O:278",
      "O:279",
      "O:28",
      "O:280",
      "O:281",
      "O:282",
      "O:283",
      "O:284",
      "O:285",
      "O:286",
      "O:287",
      "O:288",
      "O:289",
      "O:29",
      "O:290",
      "O:291",
      "O:292",
      "O:293",
      "O:294",
      "O:295",
      "O:296",
      "O:297",
      "O:298",
      "O:299",
      "O:3",
      "O:30",
      "O:300",
      "O:301",
      "O:302",
      "O:303",
      "O:304",
      "O:305",
      "O:306",
      "O:307",
      "O:308",
      "O:309",
      "O:31",
      "O:310",
      "O:311",
      "O:312",
      "O:313",
      "O:314",
      "O:315",
      "O:316",
      "O:317",
      "O:318",
      "O:319",
      "O:32",
      "O:320",
      "O:321",
      "O:322",
      "O:323",
      "O:324",
      "O:325",
      "O:326",
      "O:327",
      "O:328",
      "O:329",
      "O:33",
      "O:330",
      "O:331",
      "O:332",
      "O:333",
      "O:334",
      "O:335",
      "O:336",
      "O:337",
      "O:338",
      "O:339",
      "O:34",
      "O:340",
      "O:341",
      "O:342",
      "O:343",
      "O:344",
      "O:345",
      "O:346",
      "O:347",
      "O:348",
      "O:349",
      "O:35",
      "O:350",
      "O:351",
      "O:352",
      "O:353",
      "O:354",
      "O:355",
      "O:356",
      "O:357",
      "O:358",
      "O:359",
      "O:36",
      "O:360",
      "O:361",
      "O:362",
      "O:363",
      "O:364",
      "O:365",
      "O:366",
      "O:367",
      "O:368",
      "O:369",
      "O:37",
      "O:370",
      "O:371",
      "O:372",
      "O:373",
      "O:374",
      "O:375",
      "O:376",
      "O:377",
      "O:378",
      "O:379",
      "O:38",
      "O:380",
      "O:381",
      "O:382",
      "O:383",
      "O:384",
      "O:385",
      "O:386",
      "O:387",
      "O:388",
      "O:389",
      "O:39",
      "O:390",
      "O:391",
      "O:392",
      "O:393",
      "O:394",
      "O:395",
      "O:396",
      "O:397",
      "O:398",
      "O:399",
      "O:4",
      "O:40",
      "O:400",
      "O:401",
      "O:402",
      "O:403",
      "O:404",
      "O:405",
      "O:406",
      "O:407",
      "O:408",
      "O:409",
      "O:41",
      "O:410",
      "O:411",
      "O:412",
      "O:413",
      "O:414",
      "O:415",
      "O:416",
      "O:417",
      "O:418",
      "O:419",
      "O:42",
      "O:420",
      "O:421",
      "O:422",
      "O:423",
      "O:424",
      "O:425",
      "O:426",
      "O:427",
      "O:428",
      "O:429",
      "O:43",
      "O:430",
      "O:431",
      "O:432",
      "O:433",
      "O:434",
      "O:435",
      "O:436",
      "O:437",
      "O:438",
      "O:439",
      "O:44",
      "O:440",
      "O:441",
      "O:442",
      "O:443",
      "O:444",
      "O:445",
      "O:446",
      "O:447",
      "O:448",
      "O:449",
      "O:45",
      "O:450",
      "O:451",
      "O:452",
      "O:453",
      "O:454",
      "O:455",
      "O:456",
      "O:457",
      "O:458",
      "O:459",
      "O:46",
      "O:460",
      "O:461",
      "O:462",
      "O:463",
      "O:464",
      "O:465",
      "O:466",
      "O:467",
      "O:468",
      "O:469",
      "O:47",
      "O:470",
      "O:471",
      "O:472",
      "O:473",
      "O:474",
      "O:475",
      "O:476",
      "O:477",
      "O:478",
      "O:479",
      "O:48",
      "O:480",
      "O:481",
      "O:482",
      "O:483",
      "O:484",
      "O:485",
      "O:486",
      "O:487",
      "O:488",
      "O:489",
      "O:49",
      "O:490",
      "O:491",
      "O:492",
      "O:493",
      "O:494",
      "O:495",
      "O:496",
      "O:497",
      "O:498",
      "O:499",
      "O:5",
      "O:50",
      "O:51",
      "O:52",
      "O:53",
      "O:54",
      "O:55",
      "O:56",
      "O:57",
      "O:58",
      "O:59",
      "O:6",
      "O:60",
      "O:61",
      "O:62",
      "O:63",
      "O:64",
      "O:65",
      "O:66",
      "O:67",
      "O:68",
      "O:69",
      "O:7",
      "O:70",
      "O:71",
      "O:72",
      "O:73",
      "O:74",
      "O:75",
      "O:76",
      "O:77",
      "O:78",
      "O:79",
      "O:8",
      "O:80",
      "O:81",
      "O:82",
      "O:83",
      "O:84",
      "O:85",
      "O:86",
      "O:87",
      "O:88",
      "O:89",
      "O:9",
      "O:90",
      "O:91",
      "O:92",
      "O:93",
      "O:94",
      "O:95",
      "O:96",
      "O:97",
      "O:98",
      "O:99"
    ],
    "O:253": [
      "O:10",
      "O:100",
      "O:101",
      "O:102",
      "O:103",
      "O:104",
      "O:105",
      "O:106",
      "O:107",
      "O:108",
      "O:109",
      "O:11",
      "O:110",
      "O:111",
      "O:112",
      "O:113",
      "O:114",
      "O:115",
      "O:116",
      "O:117",
      "O:118",
      "O:119",
      "O:12",
      "O:120",
      "O:121",
      "O:122",
      "O:123",
      "O:124",
      "O:125",
      "O:126",
      "O:127",
      "O:128",
      "O:129",
      "O:13",
      "O:130",
      "O:131",
      "O:132",
      "O:133",
      "O:134",
      "O:135",
      "O:136",
      "O:137",
      "O:138",
      "O:139",
      "O:14",
      "O:140",
      "O:141",
      "O:142",
      "O:143",
      "O:144",
      "O:145",
      "O:146",
      "O:147",
      "O:148",
      "O:149",
      "O:15",
      "O:150",
      "O:151",
      "O:152",
      "O:153",
      "O:154",
      "O:155",
      "O:156",
      "O:157",
      "O:158",
      "O:159",
      "O:16",
      "O:160",
      "O:161",
      "O:162",
      "O:163",
      "O:164",
      "O:165",
      "O:166",
      "O:167",
      "O:168",
      "O:169",
      "O:17",
      "O:170",
      "O:171",
      "O:172",
      "O:173",
      "O:174",
      "O:175",
      "O:176",
      "O:177",
      "O:178",
      "O:179",
      "O:18",
      "O:180",
      "O:181",
      "O:182",
      "O:183",
      "O:184",
      "O:185",
      "O:186",
      "O:187",
      "O:188",
      "O:189",
      "O:19",
      "O:190",
      "O:191",
      "O:192",
      "O:193",
      "O:194",
      "O:195",
      "O:196",
      "O:197",
      "O:198",
      "O:199",
      "O:20",
      "O:200",
      "O:201",
      "O:202",
      "O:203",
      "O:204",
      "O:205",
      "O:206",
      "O:207",
      "O:208",
      "O:209",
      "O:21",
      "O:210",
      "O:211",
      "O:212",
      "O:213",
      "O:214",
      "O:215",
      "O:216",
      "O:217",
      "O:218",
      "O:219",
      "O:22",
      "O:220",
      "O:221",
      "O:222",
      "O:223",
      "O:224",
      "O:225",
      "O:226",
      "O:227",
      "O:228",
      "O:229",
      "O:23",
      "O:230",
      "O:231",
      "O:232",
      "O:233",
      "O:234",
      "O:235",
      "O:236",
      "O:237",
      "O:238",
      "O:239",
      "O:24",
      "O:240",
      "O:241",
      "O:242",
      "O:243",
      "O:244",
      "O:245",
      "O:246",
      "O:247",
      "O:248",
      "O:249",
      "O:25",
      "O:250",
      "O:251",
      "O:252",
      "O:254",
      "O:255",
      "O:256",
      "O:257",
      "O:258",
      "O:259",
      "O:26",
      "O:260",
      "O:261",
      "O:262",
      "O:263",
      "O:264",
      "O:265",
      "O:266",
      "O:267",
      "O:268",
      "O:269",
      "O:27",
      "O:270",
      "O:271",
      "O:272",
      "O:273",
      "O:274",
      "O:275",
      "O:276",
      "O:277",
      "O:278",
      "O:279",
      "O:28",
      "O:280",
      "O:281",
      "O:282",
      "O:283",
      "O:284",
      "O:285",
      "O:286",
      "O:287",
      "O:288",
      "O:289",
      "O:29",
      "O:290",
      "O:291",
      "O:292",
      "O:293",
      "O:294",
      "O:295",
      "O:296",
      "O:297",
      "O:298",
      "O:299",
      "O:3",
      "O:30",
      "O:300",
      "O:301",
      "O:302",
      "O:303",
      "O:304",
      "O:305",
      "O:306",
      "O:307",
      "O:308",
      "O:309",
      "O:31",
      "O:310",
      "O:311",
      "O:312",
      "O:313",
      "O:314",
      "O:315",
      "O:316",
      "O:317",
      "O:318",
      "O:319",
      "O:32",
      "O:320",
      "O:321",
      "O:322",
      "O:323",
      "O:324",
      "O:325",
      "O:326",
      "O:327",
      "O:328",
      "O:329",
      "O:33",
      "O:330",
      "O:331",
      "O:332",
      "O:333",
      "O:334",
      "O:335",
      "O:336",
      "O:337",
      "O:338",
      "O:339",
      "O:34",
      "O:340",
      "O:341",
      "O:342",
      "O:343",
      "O:344",
      "O:345",
      "O:346",
      "O:347",
      "O:348",
      "O:349",
      "O:35",
      "O:350",
      "O:351",
      "O:352",
      "O:353",
      "O:354",
      "O:355",
      "O:356",
      "O:357",
      "O:358",
      "O:359",
      "O:36",
      "O:360",
      "O:361",
      "O:362",
      "O:363",
      "O:364",
      "O:365",
      "O:366",
      "O:367",
      "O:368",
      "O:369",
      "O:37",
      "O:370",
      "O:371",
      "O:372",
      "O:373",
      "O:374",
      "O:375",
      "O:376",
      "O:377",
      "O:378",
      "O:379",
      "O:38",
      "O:380",
      "O:381",
      "O:382",
      "O:383",
      "O:384",
      "O:385",
      "O:386",
      "O:387",
      "O:388",
      "O:389",
      "O:39",
      "O:390",
      "O:391",
      "O:392",
      "O:393",
      "O:394",
      "O:395",
      "O:396",
      "O:397",
      "O:398",
      "O:399",
      "O:4",
      "O:40",
      "O:400",
      "O:401",
      "O:402",
      "O:403",
      "O:404",
      "O:405",
      "O:406",
      "O:407",
      "O:408",
      "O:409",
      "O:41",
      "O:410",
      "O:411",
      "O:412",
      "O:413",
      "O:414",
      "O:415",
      "O:416",
      "O:417",
      "O:418",
      "O:419",
      "O:42",
      "O:420",
      "O:421",
      "O:422",
      "O:423",
      "O:424",
      "O:425",
      "O:426",
      "O:427",
      "O:428",
      "O:429",
      "O:43",
      "O:430",
      "O:431",
      "O:432",
      "O:433",
      "O:434",
      "O:435",
      "O:436",
      "O:437",
      "O:438",
      "O:439",
      "O:44",
      "O:440",
      "O:441",
      "O:442",
      "O:443",
      "O:444",
      "O:445",
      "O:446",
      "O:447",
      "O:448",
      "O:449",
      "O:45",
      "O:450",
      "O:451",
      "O:452",
      "O:453",
      "O:454",
      "O:455",
      "O:456",
      "O:457",
      "O:458",
      "O:459",
      "O:46",
      "O:460",
      "O:461",
      "O:462",
      "O:463",
      "O:464",
      "O:465",
      "O:466",
      "O:467",
      "O:468",
      "O:469",
      "O:47",
      "O:470",
      "O:471",
      "O:472",
      "O:473",
      "O:474",
      "O:475",
      "O:476",
      "O:477",
      "O:478",
      "O:479",
      "O:48",
      "O:480",
      "O:481",
      "O:482",
      "O:483",
      "O:484",
      "O:485",
      "O:486",
      "O:487",
      "O:488",
      "O:489",
      "O:49",
      "O:490",
      "O:491",
      "O:492",
      "O:493",
      "O:494",
      "O:495",
      "O:496",
      "O:497",
      "O:498",
      "O:499",
      "O:5",
      "O:50",
      "O:51",
      "O:52",
      "O:53",
      "O:54",
      "O:55",
      "O:56",
      "O:57",
      "O:58",
      "O:59",
      "O:6",
      "O:60",
      "O:61",
      "O:62",
      "O:63",
      "O:64",
      "O:65",
      "O:66",
      "O:67",
      "O:68",
      "O:69",
      "O:7",
      "O:70",
      "O:71",
      "O:72",
      "O:73",
      "O:74",
      "O:75",
      "O:76",
      "O:77",
      "O:78",
      "O:79",
      "O:8",
      "O:80",
      "O:81",
      "O:82",
      "O:83",
      "O:84",
      "O:85",
      "O:86",
      "O:87",
      "O:88",
      "O:89",
      "O:9",
      "O:90",
      "O:91",
      "O:92",
      "O:93",
      "O:94",
      "O:95",
      "O:96",
      "O:97",
      "O:98",
      "O:99"
    ],
    "O:254": [
      "O:10",
      "O:100",
      "O:101",
      "O:102",
      "O:103",
      "O:104",
      "O:105",
      "O:106",
      "O:107",
      "O:108",
      "O:109",
      "O:11",
      "O:110",
      "O:111",
      "O:112",
      "O:113",
      "O:114",
      "O:115",
      "O:116",
      "O:117",
      "O:118",
      "O:119",
      "O:12",
      "O:120",
      "O:121",
      "O:122",
      "O:123",
      "O:124",
      "O:125",
      "O:126",
      "O:127",
      "O:128",
      "O:129",
      "O:13",
      "O:130",
      "O:131",
      "O:132",
      "O:133",
      "O:134",
      "O:135",
      "O:136",
      "O:137",
      "O:138",
      "O:139",
      "O:14",
      "O:140",
      "O:141",
      "O:142",
      "O:143",
      "O:144",
      "O:145",
      "O:146",
      "O:147",
      "O:148",
      "O:149",
      "O:15",
      "O:150",
      "O:151",
      "O:152",
      "O:153",
      "O:154",
      "O:155",
      "O:156",
      "O:157",
      "O:158",
      "O:159",
      "O:16",
      "O:160",
      "O:161",
      "O:162",
      "O:163",
      "O:164",
      "O:165",
      "O:166",
      "O:167",
      "O:168",
      "O:169",
      "O:17",
      "O:170",
      "O:171",
      "O:172",
      "O:173",
      "O:174",
      "O:175",
      "O:176",
      "O:177",
      "O:178",
      "O:179",
      "O:18",
      "O:180",
      "O:181",
      "O:182",
      "O:183",
      "O:184",
      "O:185",
      "O:186",
      "O:187",
      "O:188",
      "O:189",
      "O:19",
      "O:190",
      "O:191",
      "O:192",
      "O:193",
      "O:194",
      "O:195",
      "O:196",
      "O:197",
      "O:198",
      "O:199",
      "O:20",
      "O:200",
      "O:201",
      "O:202",
      "O:203",
      "O:204",
      "O:205",
      "O:206",
      "O:207",
      "O:208",
      "O:209",
      "O:21",
      "O:210",
      "O:211",
      "O:212",
      "O:213",
      "O:214",
      "O:215",
      "O:216",
      "O:217",
      "O:218",
      "O:219",
      "O:22",
      "O:220",
      "O:221",
      "O:222",
      "O:223",
      "O:224",
      "O:225",
      "O:226",
      "O:227",
      "O:228",
      "O:229",
      "O:23",
      "O:230",
      "O:231",
      "O:232",
      "O:233",
      "O:234",
      "O:235",
      "O:236",
      "O:237",
      "O:238",
      "O:239",
      "O:24",
      "O:240",
      "O:241",
      "O:242",
      "O:243",
      "O:244",
      "O:245",
      "O:246",
      "O:247",
      "O:248",
      "O:249",
      "O:25",
      "O:250",
      "O:251",
      "O:252",
      "O:253",
      "O:255",
      "O:256",
      "O:257",
      "O:258",
      "O:259",
      "O:26",
      "O:260",
      "O:261",
      "O:262",
      "O:263",
      "O:264",
      "O:265",
      "O:266",
      "O:267",
      "O:268",
      "O:269",
      "O:27",
      "O:270",
      "O:271",
      "O:272",
      "O:273",
      "O:274",
      "O:275",
      "O:276",
      "O:277",
      "O:278",
      "O:279",
      "O:28",
      "O:280",
      "O:281",
      "O:282",
      "O:283",
      "O:284",
      "O:285",
      "O:286",
      "O:287",
      "O:288",
      "O:289",
      "O:29",
      "O:290",
      "O:291",
      "O:292",
      "O:293",
      "O:294",
      "O:295",
      "O:296",
      "O:297",
      "O:298",
      "O:299",
      "O:3",
      "O:30",
      "O:300",
      "O:301",
      "O:302",
      "O:303",
      "O:304",
      "O:305",
      "O:306",
      "O:307",
      "O:308",
      "O:309",
      "O:31",
      "O:310",
      "O:311",
      "O:312",
      "O:313",
      "O:314",
      "O:315",
      "O:316",
      "O:317",
      "O:318",
      "O:319",
      "O:32",
      "O:320",
      "O:321",
      "O:322",
      "O:323",
      "O:324",
      "O:325",
      "O:326",
      "O:327",
      "O:328",
      "O:329",
      "O:33",
      "O:330",
      "O:331",
      "O:332",
      "O:333",
      "O:334",
      "O:335",
      "O:336",
      "O:337",
      "O:338",
      "O:339",
      "O:34",
      "O:340",
      "O:341",
      "O:342",
      "O:343",
      "O:344",
      "O:345",
      "O:346",
      "O:347",
      "O:348",
      "O:349",
      "O:35",
      "O:350",
      "O:351",
      "O:352",
      "O:353",
      "O:354",
      "O:355",
      "O:356",
      "O:357",
      "O:358",
      "O:359",
      "O:36",
      "O:360",
      "O:361",
      "O:362",
      "O:363",
      "O:364",
      "O:365",
      "O:366",
      "O:367",
      "O:368",
      "O:369",
      "O:37",
      "O:370",
      "O:371",
      "O:372",
      "O:373",
      "O:374",
      "O:375",
      "O:376",
      "O:377",
      "O:378",
      "O:379",
      "O:38",
      "O:380",
      "O:381",
      "O:382",
      "O:383",
      "O:384",
      "O:385",
      "O:386",
      "O:387",
      "O:388",
      "O:389",
      "O:39",
      "O:390",
      "O:391",
      "O:392",
      "O:393",
      "O:394",
      "O:395",
      "O:396",
      "O:397",
      "O:398",
      "O:399",
      "O:4",
      "O:40",
      "O:400",
      "O:401",
      "O:402",
      "O:403",
      "O:404",
      "O:405",
      "O:406",
      "O:407",
      "O:408",
      "O:409",
      "O:41",
      "O:410",
      "O:411",
      "O:412",
      "O:413",
      "O:414",
      "O:415",
      "O:416",
      "O:417",
      "O:418",
      "O:419",
      "O:42",
      "O:420",
      "O:421",
      "O:422",
      "O:423",
      "O:424",
      "O:425",
      "O:426",
      "O:427",
      "O:428",
      "O:429",
      "O:43",
      "O:430",
      "O:431",
      "O:432",
      "O:433",
      "O:434",
      "O:435",
      "O:436",
      "O:437",
      "O:438",
      "O:439",
      "O:44",
      "O:440",
      "O:441",
      "O:442",
      "O:443",
      "O:444",
      "O:445",
      "O:446",
      "O:447",
      "O:448",
      "O:449",
      "O:45",
      "O:450",
      "O:451",
      "O:452",
      "O:453",
      "O:454",
      "O:455",
      "O:456",
      "O:457",
      "O:458",
      "O:459",
      "O:46",
      "O:460",
      "O:461",
      "O:462",
      "O:463",
      "O:464",
      "O:465",
      "O:466",
      "O:467",
      "O:468",
      "O:469",
      "O:47",
      "O:470",
      "O:471",
      "O:472",
      "O:473",
      "O:474",
      "O:475",
      "O:476",
      "O:477",
      "O:478",
      "O:479",
      "O:48",
      "O:480",
      "O:481",
      "O:482",
      "O:483",
      "O:484",
      "O:485",
      "O:486",
      "O:487",
      "O:488",
      "O:489",
      "O:49",
      "O:490",
      "O:491",
      "O:492",
      "O:493",
      "O:494",
      "O:495",
      "O:496",
      "O:497",
      "O:498",
      "O:499",
      "O:5",
      "O:50",
      "O:51",
      "O:52",
      "O:53",
      "O:54",
      "O:55",
      "O:56",
      "O:57",
      "O:58",
      "O:59",
      "O:6",
      "O:60",
      "O:61",
      "O:62",
      "O:63",
      "O:64",
      "O:65",
      "O:66",
      "O:67",
      "O:68",
      "O:69",
      "O:7",
      "O:70",
      "O:71",
      "O:72",
      "O:73",
      "O:74",
      "O:75",
      "O:76",
      "O:77",
      "O:78",
      "O:79",
      "O:8",
      "O:80",
      "O:81",
      "O:82",
      "O:83",
      "O:84",
      "O:85",
      "O:86",
      "O:87",
      "O:88",
      "O:89",
      "O:9",
      "O:90",
      "O:91",
      "O:92",
      "O:93",
      "O:94",
      "O:95",
      "O:96",
      "O:97",
      "O:98",
      "O:99"
    ],
    "O:255": [
      "O:10",
      "O:100",
      "O:101",
      "O:102",
      "O:103",
      "O:104",
      "O:105",
      "O:106",
      "O:107",
      "O:108",
      "O:109",
      "O:11",
      "O:110",
      "O:111",
      "O:112",
      "O:113",
      "O:114",
      "O:115",
      "O:116",
      "O:117",
      "O:118",
      "O:119",
      "O:12",
      "O:120",
      "O:121",
      "O:122",
      "O:123",
      "O:124",
      "O:125",
      "O:126",
      "O:127",
      "O:128",
      "O:129",
      "O:13",
      "O:130",
      "O:131",
      "O:132",
      "O:133",
      "O:134",
      "O:135",
      "O:136",
      "O:137",
      "O:138",
      "O:139",
      "O:14",
      "O:140",
      "O:141",
      "O:142",
      "O:143",
      "O:144",
      "O:145",
      "O:146",
      "O:147",
      "O:148",
      "O:149",
      "O:15",
      "O:150",
      "O:151",
      "O:152",
      "O:153",
      "O:154",
      "O:155",
      "O:156",
      "O:157",
      "O:158",
      "O:159",
      "O:16",
      "O:160",
      "O:161",
      "O:162",
      "O:163",
      "O:164",
      "O:165",
      "O:166",
      "O:167",
      "O:168",
      "O:169",
      "O:17",
      "O:170",
      "O:171",
      "O:172",
      "O:173",
      "O:174",
      "O:175",
      "O:176",
      "O:177",
      "O:178",
      "O:179",
      "O:18",
      "O:180",
      "O:181",
      "O:182",
      "O:183",
      "O:184",
      "O:185",
      "O:186",
      "O:187",
      "O:188",
      "O:189",
      "O:19",
      "O:190",
      "O:191",
      "O:192",
      "O:193",
      "O:194",
      "O:195",
      "O:196",
      "O:197",
      "O:198",
      "O:199",
      "O:20",
      "O:200",
      "O:201",
      "O:202",
      "O:203",
      "O:204",
      "O:205",
      "O:206",
      "O:207",
      "O:208",
      "O:209",
      "O:21",
      "O:210",
      "O:211",
      "O:212",
      "O:213",
      "O:214",
      "O:215",
      "O:216",
      "O:217",
      "O:218",
      "O:219",
      "O:22",
      "O:220",
      "O:221",
      "O:222",
      "O:223",
      "O:224",
      "O:225",
      "O:226",
      "O:227",
      "O:228",
      "O:229",
      "O:23",
      "O:230",
      "O:231",
      "O:232",
      "O:233",
      "O:234",
      "O:235",
      "O:236",
      "O:237",
      "O:238",
      "O:239",
      "O:24",
      "O:240",
      "O:241",
      "O:242",
      "O:243",
      "O:244",
      "O:245",
      "O:246",
      "O:247",
      "O:248",
      "O:249",
      "O:25",
      "O:250",
      "O:251",
      "O:252",
      "O:253",
      "O:254",
      "O:256",
      "O:257",
      "O:258",
      "O:259",
      "O:26",
      "O:260",
      "O:261",
      "O:262",
      "O:263",
      "O:264",
      "O:265",
      "O:266",
      "O:267",
      "O:268",
      "O:269",
      "O:27",
      "O:270",
      "O:271",
      "O:272",
      "O:273",
      "O:274",
      "O:275",
      "O:276",
      "O:277",
      "O:278",
      "O:279",
      "O:28",
      "O:280",
      "O:281",
      "O:282",
      "O:283",
      "O:284",
      "O:285",
      "O:286",
      "O:287",
      "O:288",
      "O:289",
      "O:29",
      "O:290",
      "O:291",
      "O:292",
      "O:293",
      "O:294",
      "O:295",
      "O:296",
      "O:297",
      "O:298",
      "O:299",
      "O:3",
      "O:30",
      "O:300",
      "O:301",
      "O:302",
      "O:303",
      "O:304",
      "O:305",
      "O:306",
      "O:307",
      "O:308",
      "O:309",
      "O:31",
      "O:310",
      "O:311",
      "O:312",
      "O:313",
      "O:314",
      "O:315",
      "O:316",
      "O:317",
      "O:318",
      "O:319",
      "O:32",
      "O:320",
      "O:321",
      "O:322",
      "O:323",
      "O:324",
      "O:325",
      "O:326",
      "O:327",
      "O:328",
      "O:329",
      "O:33",
      "O:330",
      "O:331",
      "O:332",
      "O:333",
      "O:334",
      "O:335",
      "O:336",
      "O:337",
      "O:338",
      "O:339",
      "O:34",
      "O:340",
      "O:341",
      "O:342",
      "O:343",
      "O:344",
      "O:345",
      "O:346",
      "O:347",
      "O:348",
      "O:349",
      "O:35",
      "O:350",
      "O:351",
      "O:352",
      "O:353",
      "O:354",
      "O:355",
      "O:356",
      "O:357",
      "O:358",
      "O:359",
      "O:36",
      "O:360",
      "O:361",
      "O:362",
      "O:363",
      "O:364",
      "O:365",
      "O:366",
      "O:367",
      "O:368",
      "O:369",
      "O:37",
      "O:370",
      "O:371",
      "O:372",
      "O:373",
      "O:374",
      "O:375",
      "O:376",
      "O:377",
      "O:378",
      "O:379",
      "O:38",
      "O:380",
      "O:381",
      "O:382",
      "O:383",
      "O:384",
      "O:385",
      "O:386",
      "O:387",
      "O:388",
      "O:389",
      "O:39",
      "O:390",
      "O:391",
      "O:392",
      "O:393",
      "O:394",
      "O:395",
      "O:396",
      "O:397",
      "O:398",
      "O:399",
      "O:4",
      "O:40",
      "O:400",
      "O:401",
      "O:402",
      "O:403",
      "O:404",
      "O:405",
      "O:406",
      "O:407",
      "O:408",
      "O:409",
      "O:41",
      "O:410",
      "O:411",
      "O:412",
      "O:413",
      "O:414",
      "O:415",
      "O:416",
      "O:417",
      "O:418",
      "O:419",
      "O:42",
      "O:420",
      "O:421",
      "O:422",
      "O:423",
      "O:424",
      "O:425",
      "O:426",
      "O:427",
      "O:428",
      "O:429",
      "O:43",
      "O:430",
      "O:431",
      "O:432",
      "O:433",
      "O:434",
      "O:435",
      "O:436",
      "O:437",
      "O:438",
      "O:439",
      "O:44",
      "O:440",
      "O:441",
      "O:442",
      "O:443",
      "O:444",
      "O:445",
      "O:446",
      "O:447",
      "O:448",
      "O:449",
      "O:45",
      "O:450",
      "O:451",
      "O:452",
      "O:453",
      "O:454",
      "O:455",
      "O:456",
      "O:457",
      "O:458",
      "O:459",
      "O:46",
      "O:460",
      "O:461",
      "O:462",
      "O:463",
      "O:464",
      "O:465",
      "O:466",
      "O:467",
      "O:468",
      "O:469",
      "O:47",
      "O:470",
      "O:471",
      "O:472",
      "O:473",
      "O:474",
      "O:475",
      "O:476",
      "O:477",
      "O:478",
      "O:479",
      "O:48",
      "O:480",
      "O:481",
      "O:482",
      "O:483",
      "O:484",
      "O:485",
      "O:486",
      "O:487",
      "O:488",
      "O:489",
      "O:49",
      "O:490",
      "O:491",
      "O:492",
      "O:493",
      "O:494",
      "O:495",
      "O:496",
      "O:497",
      "O:498",
      "O:499",
      "O:5",
      "O:50",
      "O:51",
      "O:52",
      "O:53",
      "O:54",
      "O:55",
      "O:56",
      "O:57",
      "O:58",
      "O:59",
      "O:6",
      "O:60",
      "O:61",
      "O:62",
      "O:63",
      "O:64",
      "O:65",
      "O:66",
      "O:67",
      "O:68",
      "O:69",
      "O:7",
      "O:70",
      "O:71",
      "O:72",
      "O:73",
      "O:74",
      "O:75",
      "O:76",
      "O:77",
      "O:78",
      "O:79",
      "O:8",
      "O:80",
      "O:81",
      "O:82",
      "O:83",
      "O:84",
      "O:85",
      "O:86",
      "O:87",
      "O:88",
      "O:89",
      "O:9",
      "O:90",
      "O:91",
      "O:92",
      "O:93",
      "O:94",
      "O:95",
      "O:96",
      "O:97",
      "O:98",
      "O:99"
    ],
    "O:256": [
      "O:10",
      "O:100",
      "O:101",
      "O:102",
      "O:103",
      "O:104",
      "O:105",
      "O:106",
      "O:107",
      "O:108",
      "O:109",
      "O:11",
      "O:110",
      "O:111",
      "O:112",
      "O:113",
      "O:114",
      "O:115",
      "O:116",
      "O:117",
      "O:118",
      "O:119",
      "O:12",
      "O:120",
      "O:121",
      "O:122",
      "O:123",
      "O:124",
      "O:125",
      "O:126",
      "O:127",
      "O:128",
      "O:129",
      "O:13",
      "O:130",
      "O:131",
      "O:132",
      "O:133",
      "O:134",
      "O:135",
      "O:136",
      "O:137",
      "O:138",
      "O:139",
      "O:14",
      "O:140",
      "O:141",
      "O:142",
      "O:143",
      "O:144",
      "O:145",
      "O:146",
      "O:147",
      "O:148",
      "O:149",
      "O:15",
      "O:150",
      "O:151",
      "O:152",
      "O:153",
      "O:154",
      "O:155",
      "O:156",
      "O:157",
      "O:158",
      "O:159",
      "O:16",
      "O:160",
      "O:161",
      "O:162",
      "O:163",
      "O:164",
      "O:165",
      "O:166",
      "O:167",
      "O:168",
      "O:169",
      "O:17",
      "O:170",
      "O:171",
      "O:172",
      "O:173",
      "O:174",
      "O:175",
      "O:176",
      "O:177",
      "O:178",
      "O:179",
      "O:18",
      "O:180",
      "O:181",
      "O:182",
      "O:183",
      "O:184",
      "O:185",
      "O:186",
      "O:187",
      "O:188",
      "O:189",
      "O:19",
      "O:190",
      "O:191",
      "O:192",
      "O:193",
      "O:194",
      "O:195",
      "O:196",
      "O:197",
      "O:198",
      "O:199",
      "O:20",
      "O:200",
      "O:201",
      "O:202",
      "O:203",
      "O:204",
      "O:205",
      "O:206",
      "O:207",
      "O:208",
      "O:209",
      "O:21",
      "O:210",
      "O:211",
      "O:212",
      "O:213",
      "O:214",
      "O:215",
      "O:216",
      "O:217",
      "O:218",
      "O:219",
      "O:22",
      "O:220",
      "O:221",
      "O:222",
      "O:223",
      "O:224",
      "O:225",
      "O:226",
      "O:227",
      "O:228",
      "O:229",
      "O:23",
      "O:230",
      "O:231",
      "O:232",
      "O:233",
      "O:234",
      "O:235",
      "O:236",
      "O:237",
      "O:238",
      "O:239",
      "O:24",
      "O:240",
      "O:241",
      "O:242",
      "O:243",
      "O:244",
      "O:245",
      "O:246",
      "O:247",
      "O:248",
      "O:249",
      "O:25",
      "O:250",
      "O:251",
      "O:252",
      "O:253",
      "O:254",
      "O:255",
      "O:257",
      "O:258",
      "O:259",
      "O:26",
      "O:260",
      "O:261",
      "O:262",
      "O:263",
      "O:264",
      "O:265",
      "O:266",
      "O:267",
      "O:268",
      "O:269",
      "O:27",
      "O:270",
      "O:271",
      "O:272",
      "O:273",
      "O:274",
      "O:275",
      "O:276",
      "O:277",
      "O:278",
      "O:279",
      "O:28",
      "O:280",
      "O:281",
      "O:282",
      "O:283",
      "O:284",
      "O:285",
      "O:286",
      "O:287",
      "O:288",
      "O:289",
      "O:29",
      "O:290",
      "O:291",
      "O:292",
      "O:293",
      "O:294",
      "O:295",
      "O:296",
      "O:297",
      "O:298",
      "O:299",
      "O:3",
      "O:30",
      "O:300",
      "O:301",
      "O:302",
      "O:303",
      "O:304",
      "O:305",
      "O:306",
      "O:307",
      "O:308",
      "O:309",
      "O:31",
      "O:310",
      "O:311",
      "O:312",
      "O:313",
      "O:314",
      "O:315",
      "O:316",
      "O:317",
      "O:318",
      "O:319",
      "O:32",
      "O:320",
      "O:321",
      "O:322",
      "O:323",
      "O:324",
      "O:325",
      "O:326",
      "O:327",
      "O:328",
      "O:329",
      "O:33",
      "O:330",
      "O:331",
      "O:332",
      "O:333",
      "O:334",
      "O:335",
      "O:336",
      "O:337",
      "O:338",
      "O:339",
      "O:34",
      "O:340",
      "O:341",
      "O:342",
      "O:343",
      "O:344",
      "O:345",
      "O:346",
      "O:347",
      "O:348",
      "O:349",
      "O:35",
      "O:350",
      "O:351",
      "O:352",
      "O:353",
      "O:354",
      "O:355",
      "O:356",
      "O:357",
      "O:358",
      "O:359",
      "O:36",
      "O:360",
      "O:361",
      "O:362",
      "O:363",
      "O:364",
      "O:365",
      "O:366",
      "O:367",
      "O:368",
      "O:369",
      "O:37",
      "O:370",
      "O:371",
      "O:372",
      "O:373",
      "O:374",
      "O:375",
      "O:376",
      "O:377",
      "O:378",
      "O:379",
      "O:38",
      "O:380",
      "O:381",
      "O:382",
      "O:383",
      "O:384",
      "O:385",
      "O:386",
      "O:387",
      "O:388",
      "O:389",
      "O:39",
      "O:390",
      "O:391",
      "O:392",
      "O:393",
      "O:394",
      "O:395",
      "O:396",
      "O:397",
      "O:398",
      "O:399",
      "O:4",
      "O:40",
      "O:400",
      "O:401",
      "O:402",
      "O:403",
      "O:404",
      "O:405",
      "O:406",
      "O:407",
      "O:408",
      "O:409",
      "O:41",
      "O:410",
      "O:411",
      "O:412",
      "O:413",
      "O:414",
      "O:415",
      "O:416",
      "O:417",
      "O:418",
      "O:419",
      "O:42",
      "O:420",
      "O:421",
      "O:422",
      "O:423",
      "O:424",
      "O:425",
      "O:426",
      "O:427",
      "O:428",
      "O:429",
      "O:43",
      "O:430",
      "O:431",
      "O:432",
      "O:433",
      "O:434",
      "O:435",
      "O:436",
      "O:437",
      "O:438",
      "O:439",
      "O:44",
      "O:440",
      "O:441",
      "O:442",
      "O:443",
      "O:444",
      "O:445",
      "O:446",
      "O:447",
      "O:448",
      "O:449",
      "O:45",
      "O:450",
      "O:451",
      "O:452",
      "O:453",
      "O:454",
      "O:455",
      "O:456",
      "O:457",
      "O:458",
      "O:459",
      "O:46",
      "O:460",
      "O:461",
      "O:462",
      "O:463",
      "O:464",
      "O:465",
      "O:466",
      "O:467",
      "O:468",
      "O:469",
      "O:47",
      "O:470",
      "O:471",
      "O:472",
      "O:473",
      "O:474",
      "O:475",
      "O:476",
      "O:477",
      "O:478",
      "O:479",
      "O:48",
      "O:480",
      "O:481",
      "O:482",
      "O:483",
      "O:484",
      "O:485",
      "O:486",
      "O:487",
      "O:488",
      "O:489",
      "O:49",
      "O:490",
      "O:491",
      "O:492",
      "O:493",
      "O:494",
      "O:495",
      "O:496",
      "O:497",
      "O:498",
      "O:499",
      "O:5",
      "O:50",
      "O:51",
      "O:52",
      "O:53",
      "O:54",
      "O:55",
      "O:56",
      "O:57",
      "O:58",
      "O:59",
      "O:6",
      "O:60",
      "O:61",
      "O:62",
      "O:63",
      "O:64",
      "O:65",
      "O:66",
      "O:67",
      "O:68",
      "O:69",
      "O:7",
      "O:70",
      "O:71",
      "O:72",
      "O:73",
      "O:74",
      "O:75",
      "O:76",
      "O:77",
      "O:78",
      "O:79",
      "O:8",
      "O:80",
      "O:81",
      "O:82",
      "O:83",
      "O:84",
      "O:85",
      "O:86",
      "O:87",
      "O:88",
      "O:89",
      "O:9",
      "O:90",
      "O:91",
      "O:92",
      "O:93",
      "O:94",
      "O:95",
      "O:96",
      "O:97",
      "O:98",
      "O:99"
    ],
    "O:257": [
      "O:10",
      "O:100",
      "O:101",
      "O:102",
      "O:103",
      "O:104",
      "O:105",
      "O:106",
      "O:107",
      "O:108",
      "O:109",
      "O:11",
      "O:110",
      "O:111",
      "O:112",
      "O:113",
      "O:114",
      "O:115",
      "O:116",
      "O:117",
      "O:118",
      "O:119",
      "O:12",
      "O:120",
      "O:121",
      "O:122",
      "O:123",
      "O:124",
      "O:125",
      "O:126",
      "O:127",
      "O:128",
      "O:129",
      "O:13",
      "O:130",
      "O:131",
      "O:132",
      "O:133",
      "O:134",
      "O:135",
      "O:136",
      "O:137",
      "O:138",
      "O:139",
      "O:14",
      "O:140",
      "O:141",
      "O:142",
      "O:143",
      "O:144",
      "O:145",
      "O:146",
      "O:147",
      "O:148",
      "O:149",
      "O:15",
      "O:150",
      "O:151",
      "O:152",
      "O:153",
      "O:154",
      "O:155",
      "O:156",
      "O:157",
      "O:158",
      "O:159",
      "O:16",
      "O:160",
      "O:161",
      "O:162",
      "O:163",
      "O:164",
      "O:165",
      "O:166",
      "O:167",
      "O:168",
      "O:169",
      "O:17",
      "O:170",
      "O:171",
      "O:172",
      "O:173",
      "O:174",
      "O:175",
      "O:176",
      "O:177",
      "O:178",
      "O:179",
      "O:18",
      "O:180",
      "O:181",
      "O:182",
      "O:183",
      "O:184",
      "O:185",
      "O:186",
      "O:187",
      "O:188",
      "O:189",
      "O:19",
      "O:190",
      "O:191",
      "O:192",
      "O:193",
      "O:194",
      "O:195",
      "O:196",
      "O:197",
      "O:198",
      "O:199",
      "O:20",
      "O:200",
      "O:201",
      "O:202",
      "O:203",
      "O:204",
      "O:205",
      "O:206",
      "O:207",
      "O:208",
      "O:209",
      "O:21",
      "O:210",
      "O:211",
      "O:212",
      "O:213",
      "O:214",
      "O:215",
      "O:216",
      "O:217",
      "O:218",
      "O:219",
      "O:22",
      "O:220",
      "O:221",
      "O:222",
      "O:223",
      "O:224",
      "O:225",
      "O:226",
      "O:227",
      "O:228",
      "O:229",
      "O:23",
      "O:230",
      "O:231",
      "O:232",
      "O:233",
      "O:234",
      "O:235",
      "O:236",
      "O:237",
      "O:238",
      "O:239",
      "O:24",
      "O:240",
      "O:241",
      "O:242",
      "O:243",
      "O:244",
      "O:245",
      "O:246",
      "O:247",
      "O:248",
      "O:249",
      "O:25",
      "O:250",
      "O:251",
      "O:252",
      "O:253",
      "O:254",
      "O:255",
      "O:256",
      "O:258",
      "O:259",
      "O:26",
      "O:260",
      "O:261",
      "O:262",
      "O:263",
      "O:264",
      "O:265",
      "O:266",
      "O:267",
      "O:268",
      "O:269",
      "O:27",
      "O:270",
      "O:271",
      "O:272",
      "O:273",
      "O:274",
      "O:275",
      "O:276",
      "O:277",
      "O:278",
      "O:279",
      "O:28",
      "O:280",
      "O:281",
      "O:282",
      "O:283",
      "O:284",
      "O:285",
      "O:286",
      "O:287",
      "O:288",
      "O:289",
      "O:29",
      "O:290",
      "O:291",
      "O:292",
      "O:293",
      "O:294",
      "O:295",
      "O:296",
      "O:297",
      "O:298",
      "O:299",
      "O:3",
      "O:30",
      "O:300",
      "O:301",
      "O:302",
      "O:303",
      "O:304",
      "O:305",
      "O:306",
      "O:307",
      "O:308",
      "O:309",
      "O:31",
      "O:310",
      "O:311",
      "O:312",
      "O:313",
      "O:314",
      "O:315",
      "O:316",
      "O:317",
      "O:318",
      "O:319",
      "O:32",
      "O:320",
      "O:321",
      "O:322",
      "O:323",
      "O:324",
      "O:325",
      "O:326",
      "O:327",
      "O:328",
      "O:329",
      "O:33",
      "O:330",
      "O:331",
      "O:332",
      "O:333",
      "O:334",
      "O:335",
      "O:336",
      "O:337",
      "O:338",
      "O:339",
      "O:34",
      "O:340",
      "O:341",
      "O:342",
      "O:343",
      "O:344",
      "O:345",
      "O:346",
      "O:347",
      "O:348",
      "O:349",
      "O:35",
      "O:350",
      "O:351",
      "O:352",
      "O:353",
      "O:354",
      "O:355",
      "O:356",
      "O:357",
      "O:358",
      "O:359",
      "O:36",
      "O:360",
      "O:361",
      "O:362",
      "O:363",
      "O:364",
      "O:365",
      "O:366",
      "O:367",
      "O:368",
      "O:369",
      "O:37",
      "O:370",
      "O:371",
      "O:372",
      "O:373",
      "O:374",
      "O:375",
      "O:376",
      "O:377",
      "O:378",
      "O:379",
      "O:38",
      "O:380",
      "O:381",
      "O:382",
      "O:383",
      "O:384",
      "O:385",
      "O:386",
      "O:387",
      "O:388",
      "O:389",
      "O:39",
      "O:390",
      "O:391",
      "O:392",
      "O:393",
      "O:394",
      "O:395",
      "O:396",
      "O:397",
      "O:398",
      "O:399",
      "O:4",
      "O:40",
      "O:400",
      "O:401",
      "O:402",
      "O:403",
      "O:404",
      "O:405",
      "O:406",
      "O:407",
      "O:408",
      "O:409",
      "O:41",
      "O:410",
      "O:411",
      "O:412",
      "O:413",
      "O:414",
      "O:415",
      "O:416",
      "O:417",
      "O:418",
      "O:419",
      "O:42",
      "O:420",
      "O:421",
      "O:422",
      "O:423",
      "O:424",
      "O:425",
      "O:426",
      "O:427",
      "O:428",
      "O:429",
      "O:43",
      "O:430",
      "O:431",
      "O:432",
      "O:433",
      "O:434",
      "O:435",
      "O:436",
      "O:437",
      "O:438",
      "O:439",
      "O:44",
      "O:440",
      "O:441",
      "O:442",
      "O:443",
      "O:444",
      "O:445",
      "O:446",
      "O:447",
      "O:448",
      "O:449",
      "O:45",
      "O:450",
      "O:451",
      "O:452",
      "O:453",
      "O:454",
      "O:455",
      "O:456",
      "O:457",
      "O:458",
      "O:459",
      "O:46",
      "O:460",
      "O:461",
      "O:462",
      "O:463",
      "O:464",
      "O:465",
      "O:466",
      "O:467",
      "O:468",
      "O:469",
      "O:47",
      "O:470",
      "O:471",
      "O:472",
      "O:473",
      "O:474",
      "O:475",
      "O:476",
      "O:477",
      "O:478",
      "O:479",
      "O:48",
      "O:480",
      "O:481",
      "O:482",
      "O:483",
      "O:484",
      "O:485",
      "O:486",
      "O:487",
      "O:488",
      "O:489",
      "O:49",
      "O:490",
      "O:491",
      "O:492",
      "O:493",
      "O:494",
      "O:495",
      "O:496",
      "O:497",
      "O:498",
      "O:499",
      "O:5",
      "O:50",
      "O:51",
      "O:52",
      "O:53",
      "O:54",
      "O:55",
      "O:56",
      "O:57",
      "O:58",
      "O:59",
      "O:6",
      "O:60",
      "O:61",
      "O:62",
      "O:63",
      "O:64",
      "O:65",
      "O:66",
      "O:67",
      "O:68",
      "O:69",
      "O:7",
      "O:70",
      "O:71",
      "O:72",
      "O:73",
      "O:74",
      "O:75",
      "O:76",
      "O:77",
      "O:78",
      "O:79",
      "O:8",
      "O:80",
      "O:81",
      "O:82",
      "O:83",
      "O:84",
      "O:85",
      "O:86",
      "O:87",
      "O:88",
      "O:89",
      "O:9",
      "O:90",
      "O:91",
      "O:92",
      "O:93",
      "O:94",
      "O:95",
      "O:96",
      "O:97",
      "O:98",
      "O:99"
    ],
    "O:258": [
      "O:10",
      "O:100",
      "O:101",
      "O:102",
      "O:103",
      "O:104",
      "O:105",
      "O:106",
      "O:107",
      "O:108",
      "O:109",
      "O:11",
      "O:110",
      "O:111",
      "O:112",
      "O:113",
      "O:114",
      "O:115",
      "O:116",
      "O:117",
      "O:118",
      "O:119",
      "O:12",
      "O:120",
      "O:121",
      "O:122",
      "O:123",
      "O:124",
      "O:125",
      "O:126",
      "O:127",
      "O:128",
      "O:129",
      "O:13",
      "O:130",
      "O:131",
      "O:132",
      "O:133",
      "O:134",
      "O:135",
      "O:136",
      "O:137",
      "O:138",
      "O:139",
      "O:14",
      "O:140",
      "O:141",
      "O:142",
      "O:143",
      "O:144",
      "O:145",
      "O:146",
      "O:147",
      "O:148",
      "O:149",
      "O:15",
      "O:150",
      "O:151",
      "O:152",
      "O:153",
      "O:154",
      "O:155",
      "O:156",
      "O:157",
      "O:158",
      "O:159",
      "O:16",
      "O:160",
      "O:161",
      "O:162",
      "O:163",
      "O:164",
      "O:165",
      "O:166",
      "O:167",
      "O:168",
      "O:169",
      "O:17",
      "O:170",
      "O:171",
      "O:172",
      "O:173",
      "O:174",
      "O:175",
      "O:176",
      "O:177",
      "O:178",
      "O:179",
      "O:18",
      "O:180",
      "O:181",
      "O:182",
      "O:183",
      "O:184",
      "O:185",
      "O:186",
      "O:187",
      "O:188",
      "O:189",
      "O:19",
      "O:190",
      "O:191",
      "O:192",
      "O:193",
      "O:194",
      "O:195",
      "O:196",
      "O:197",
      "O:198",
      "O:199",
      "O:20",
      "O:200",
      "O:201",
      "O:202",
      "O:203",
      "O:204",
      "O:205",
      "O:206",
      "O:207",
      "O:208",
      "O:209",
      "O:21",
      "O:210",
      "O:211",
      "O:212",
      "O:213",
      "O:214",
      "O:215",
      "O:216",
      "O:217",
      "O:218",
      "O:219",
      "O:22",
      "O:220",
      "O:221",
      "O:222",
      "O:223",
      "O:224",
      "O:225",
      "O:226",
      "O:227",
      "O:228",
      "O:229",
      "O:23",
      "O:230",
      "O:231",
      "O:232",
      "O:233",
      "O:234",
      "O:235",
      "O:236",
      "O:237",
      "O:238",
      "O:239",
      "O:24",
      "O:240",
      "O:241",
      "O:242",
      "O:243",
      "O:244",
      "O:245",
      "O:246",
      "O:247",
      "O:248",
      "O:249",
      "O:25",
      "O:250",
      "O:251",
      "O:252",
      "O:253",
      "O:254",
      "O:255",
      "O:256",
      "O:257",
      "O:259",
      "O:26",
      "O:260",
      "O:261",
      "O:262",
      "O:263",
      "O:264",
      "O:265",
      "O:266",
      "O:267",
      "O:268",
      "O:269",
      "O:27",
      "O:270",
      "O:271",
      "O:272",
      "O:273",
      "O:274",
      "O:275",
      "O:276",
      "O:277",
      "O:278",
      "O:279",
      "O:28",
      "O:280",
      "O:281",
      "O:282",
      "O:283",
      "O:284",
      "O:285",
      "O:286",
      "O:287",
      "O:288",
      "O:289",
      "O:29",
      "O:290",
      "O:291",
      "O:292",
      "O:293",
      "O:294",
      "O:295",
      "O:296",
      "O:297",
      "O:298",
      "O:299",
      "O:3",
      "O:30",
      "O:300",
      "O:301",
      "O:302",
      "O:303",
      "O:304",
      "O:305",
      "O:306",
      "O:307",
      "O:308",
      "O:309",
      "O:31",
      "O:310",
      "O:311",
      "O:312",
      "O:313",
      "O:314",
      "O:315",
      "O:316",
      "O:317",
      "O:318",
      "O:319",
      "O:32",
      "O:320",
      "O:321",
      "O:322",
      "O:323",
      "O:324",
      "O:325",
      "O:326",
      "O:327",
      "O:328",
      "O:329",
      "O:33",
      "O:330",
      "O:331",
      "O:332",
      "O:333",
      "O:334",
      "O:335",
      "O:336",
      "O:337",
      "O:338",
      "O:339",
      "O:34",
      "O:340",
      "O:341",
      "O:342",
      "O:343",
      "O:344",
      "O:345",
      "O:346",
      "O:347",
      "O:348",
      "O:349",
      "O:35",
      "O:350",
      "O:351",
      "O:352",
      "O:353",
      "O:354",
      "O:355",
      "O:356",
      "O:357",
      "O:358",
      "O:359",
      "O:36",
      "O:360",
      "O:361",
      "O:362",
      "O:363",
      "O:364",
      "O:365",
      "O:366",
      "O:367",
      "O:368",
      "O:369",
      "O:37",
      "O:370",
      "O:371",
      "O:372",
      "O:373",
      "O:374",
      "O:375",
      "O:376",
      "O:377",
      "O:378",
      "O:379",
      "O:38",
      "O:380",
      "O:381",
      "O:382",
      "O:383",
      "O:384",
      "O:385",
      "O:386",
      "O:387",
      "O:388",
      "O:389",
      "O:39",
      "O:390",
      "O:391",
      "O:392",
      "O:393",
      "O:394",
      "O:395",
      "O:396",
      "O:397",
      "O:398",
      "O:399",
      "O:4",
      "O:40",
      "O:400",
      "O:401",
      "O:402",
      "O:403",
      "O:404",
      "O:405",
      "O:406",
      "O:407",
      "O:408",
      "O:409",
      "O:41",
      "O:410",
      "O:411",
      "O:412",
      "O:413",
      "O:414",
      "O:415",
      "O:416",
      "O:417",
      "O:418",
      "O:419",
      "O:42",
      "O:420",
      "O:421",
      "O:422",
      "O:423",
      "O:424",
      "O:425",
      "O:426",
      "O:427",
      "O:428",
      "O:429",
      "O:43",
      "O:430",
      "O:431",
      "O:432",
      "O:433",
      "O:434",
      "O:435",
      "O:436",
      "O:437",
      "O:438",
      "O:439",
      "O:44",
      "O:440",
      "O:441",
      "O:442",
      "O:443",
      "O:444",
      "O:445",
      "O:446",
      "O:447",
      "O:448",
      "O:449",
      "O:45",
      "O:450",
      "O:451",
      "O:452",
      "O:453",
      "O:454",
      "O:455",
      "O:456",
      "O:457",
      "O:458",
      "O:459",
      "O:46",
      "O:460",
      "O:461",
      "O:462",
      "O:463",
      "O:464",
      "O:465",
      "O:466",
      "O:467",
      "O:468",
      "O:469",
      "O:47",
      "O:470",
      "O:471",
      "O:472",
      "O:473",
      "O:474",
      "O:475",
      "O:476",
      "O:477",
      "O:478",
      "O:479",
      "O:48",
      "O:480",
      "O:481",
      "O:482",
      "O:483",
      "O:484",
      "O:485",
      "O:486",
      "O:487",
      "O:488",
      "O:489",
      "O:49",
      "O:490",
      "O:491",
      "O:492",
      "O:493",
      "O:494",
      "O:495",
      "O:496",
      "O:497",
      "O:498",
      "O:499",
      "O:5",
      "O:50",
      "O:51",
      "O:52",
      "O:53",
      "O:54",
      "O:55",
      "O:56",
      "O:57",
      "O:58",
      "O:59",
      "O:6",
      "O:60",
      "O:61",
      "O:62",
      "O:63",
      "O:64",
      "O:65",
      "O:66",
      "O:67",
      "O:68",
      "O:69",
      "O:7",
      "O:70",
      "O:71",
      "O:72",
      "O:73",
      "O:74",
      "O:75",
      "O:76",
      "O:77",
      "O:78",
      "O:79",
      "O:8",
      "O:80",
      "O:81",
      "O:82",
      "O:83",
      "O:84",
      "O:85",
      "O:86",
      "O:87",
      "O:88",
      "O:89",
      "O:9",
      "O:90",
      "O:91",
      "O:92",
      "O:93",
      "O:94",
      "O:95",
      "O:96",
      "O:97",
      "O:98",
      "O:99"
    ],
    "O:259": [
      "O:10",
      "O:100",
      "O:101",
      "O:102",
      "O:103",
      "O:104",
      "O:105",
      "O:106",
      "O:107",
      "O:108",
      "O:109",
      "O:11",
      "O:110",
      "O:111",
      "O:112",
      "O:113",
      "O:114",
      "O:115",
      "O:116",
      "O:117",
      "O:118",
      "O:119",
      "O:12",
      "O:120",
      "O:121",
      "O:122",
      "O:123",
      "O:124",
      "O:125",
      "O:126",
      "O:127",
      "O:128",
      "O:129",
      "O:13",
      "O:130",
      "O:131",
      "O:132",
      "O:133",
      "O:134",
      "O:135",
      "O:136",
      "O:137",
      "O:138",
      "O:139",
      "O:14",
      "O:140",
      "O:141",
      "O:142",
      "O:143",
      "O:144",
      "O:145",
      "O:146",
      "O:147",
      "O:148",
      "O:149",
      "O:15",
      "O:150",
      "O:151",
      "O:152",
      "O:153",
      "O:154",
      "O:155",
      "O:156",
      "O:157",
      "O:158",
      "O:159",
      "O:16",
      "O:160",
      "O:161",
      "O:162",
      "O:163",
      "O:164",
      "O:165",
      "O:166",
      "O:167",
      "O:168",
      "O:169",
      "O:17",
      "O:170",
      "O:171",
      "O:172",
      "O:173",
      "O:174",
      "O:175",
      "O:176",
      "O:177",
      "O:178",
      "O:179",
      "O:18",
      "O:180",
      "O:181",
      "O:182",
      "O:183",
      "O:184",
      "O:185",
      "O:186",
      "O:187",
      "O:188",
      "O:189",
      "O:19",
      "O:190",
      "O:191",
      "O:192",
      "O:193",
      "O:194",
      "O:195",
      "O:196",
      "O:197",
      "O:198",
      "O:199",
      "O:20",
      "O:200",
      "O:201",
      "O:202",
      "O:203",
      "O:204",
      "O:205",
      "O:206",
      "O:207",
      "O:208",
      "O:209",
      "O:21",
      "O:210",
      "O:211",
      "O:212",
      "O:213",
      "O:214",
      "O:215",
      "O:216",
      "O:217",
      "O:218",
      "O:219",
      "O:22",
      "O:220",
      "O:221",
      "O:222",
      "O:223",
      "O:224",
      "O:225",
      "O:226",
      "O:227",
      "O:228",
      "O:229",
      "O:23",
      "O:230",
      "O:231",
      "O:232",
      "O:233",
      "O:234",
      "O:235",
      "O:236",
      "O:237",
      "O:238",
      "O:239",
      "O:24",
      "O:240",
      "O:241",
      "O:242",
      "O:243",
      "O:244",
      "O:245",
      "O:246",
      "O:247",
      "O:248",
      "O:249",
      "O:25",
      "O:250",
      "O:251",
      "O:252",
      "O:253",
      "O:254",
      "O:255",
      "O:256",
      "O:257",
      "O:258",
      "O:26",
      "O:260",
      "O:261",
      "O:262",
      "O:263",
      "O:264",
      "O:265",
      "O:266",
      "O:267",
      "O:268",
      "O:269",
      "O:27",
      "O:270",
      "O:271",
      "O:272",
      "O:273",
      "O:274",
      "O:275",
      "O:276",
      "O:277",
      "O:278",
      "O:279",
      "O:28",
      "O:280",
      "O:281",
      "O:282",
      "O:283",
      "O:284",
      "O:285",
      "O:286",
      "O:287",
      "O:288",
      "O:289",
      "O:29",
      "O:290",
      "O:291",
      "O:292",
      "O:293",
      "O:294",
      "O:295",
      "O:296",
      "O:297",
      "O:298",
      "O:299",
      "O:3",
      "O:30",
      "O:300",
      "O:301",
      "O:302",
      "O:303",
      "O:304",
      "O:305",
      "O:306",
      "O:307",
      "O:308",
      "O:309",
      "O:31",
      "O:310",
      "O:311",
      "O:312",
      "O:313",
      "O:314",
      "O:315",
      "O:316",
      "O:317",
      "O:318",
      "O:319",
      "O:32",
      "O:320",
      "O:321",
      "O:322",
      "O:323",
      "O:324",
      "O:325",
      "O:326",
      "O:327",
      "O:328",
      "O:329",
      "O:33",
      "O:330",
      "O:331",
      "O:332",
      "O:333",
      "O:334",
      "O:335",
      "O:336",
      "O:337",
      "O:338",
      "O:339",
      "O:34",
      "O:340",
      "O:341",
      "O:342",
      "O:343",
      "O:344",
      "O:345",
      "O:346",
      "O:347",
      "O:348",
      "O:349",
      "O:35",
      "O:350",
      "O:351",
      "O:352",
      "O:353",
      "O:354",
      "O:355",
      "O:356",
      "O:357",
      "O:358",
      "O:359",
      "O:36",
      "O:360",
      "O:361",
      "O:362",
      "O:363",
      "O:364",
      "O:365",
      "O:366",
      "O:367",
      "O:368",
      "O:369",
      "O:37",
      "O:370",
      "O:371",
      "O:372",
      "O:373",
      "O:374",
      "O:375",
      "O:376",
      "O:377",
      "O:378",
      "O:379",
      "O:38",
      "O:380",
      "O:381",
      "O:382",
      "O:383",
      "O:384",
      "O:385",
      "O:386",
      "O:387",
      "O:388",
      "O:389",
      "O:39",
      "O:390",
      "O:391",
      "O:392",
      "O:393",
      "O:394",
      "O:395",
      "O:396",
      "O:397",
      "O:398",
      "O:399",
      "O:4",
      "O:40",
      "O:400",
      "O:401",
      "O:402",
      "O:403",
      "O:404",
      "O:405",
      "O:406",
      "O:407",
      "O:408",
      "O:409",
      "O:41",
      "O:410",
      "O:411",
      "O:412",
      "O:413",
      "O:414",
      "O:415",
      "O:416",
      "O:417",
      "O:418",
      "O:419",
      "O:42",
      "O:420",
      "O:421",
      "O:422",
      "O:423",
      "O:424",
      "O:425",
      "O:426",
      "O:427",
      "O:428",
      "O:429",
      "O:43",
      "O:430",
      "O:431",
      "O:432",
      "O:433",
      "O:434",
      "O:435",
      "O:436",
      "O:437",
      "O:438",
      "O:439",
      "O:44",
      "O:440",
      "O:441",
      "O:442",
      "O:443",
      "O:444",
      "O:445",
      "O:446",
      "O:447",
      "O:448",
      "O:449",
      "O:45",
      "O:450",
      "O:451",
      "O:452",
      "O:453",
      "O:454",
      "O:455",
      "O:456",
      "O:457",
      "O:458",
      "O:459",
      "O:46",
      "O:460",
      "O:461",
      "O:462",
      "O:463",
      "O:464",
      "O:465",
      "O:466",
      "O:467",
      "O:468",
      "O:469",
      "O:47",
      "O:470",
      "O:471",
      "O:472",
      "O:473",
      "O:474",
      "O:475",
      "O:476",
      "O:477",
      "O:478",
      "O:479",
      "O:48",
      "O:480",
      "O:481",
      "O:482",
      "O:483",
      "O:484",
      "O:485",
      "O:486",
      "O:487",
      "O:488",
      "O:489",
      "O:49",
      "O:490",
      "O:491",
      "O:492",
      "O:493",
      "O:494",
      "O:495",
      "O:496",
      "O:497",
      "O:498",
      "O:499",
      "O:5",
      "O:50",
      "O:51",
      "O:52",
      "O:53",
      "O:54",
      "O:55",
      "O:56",
      "O:57",
      "O:58",
      "O:59",
      "O:6",
      "O:60",
      "O:61",
      "O:62",
      "O:63",
      "O:64",
      "O:65",
      "O:66",
      "O:67",
      "O:68",
      "O:69",
      "O:7",
      "O:70",
      "O:71",
      "O:72",
      "O:73",
      "O:74",
      "O:75",
      "O:76",
      "O:77",
      "O:78",
      "O:79",
      "O:8",
      "O:80",
      "O:81",
      "O:82",
      "O:83",
      "O:84",
      "O:85",
      "O:86",
      "O:87",
      "O:88",
      "O:89",
      "O:9",
      "O:90",
      "O:91",
      "O:92",
      "O:93",
      "O:94",
      "O:95",
      "O:96",
      "O:97",
      "O:98",
      "O:99"
    ],
    "O:260": [
      "O:10",
      "O:100",
      "O:101",
      "O:102",
      "O:103",
      "O:104",
      "O:105",
      "O:106",
      "O:107",
      "O:108",
      "O:109",
      "O:11",
      "O:110",
      "O:111",
      "O:112",
      "O:113",
      "O:114",
      "O:115",
      "O:116",
      "O:117",
      "O:118",
      "O:119",
      "O:12",
      "O:120",
      "O:121",
      "O:122",
      "O:123",
      "O:124",
      "O:125",
      "O:126",
      "O:127",
      "O:128",
      "O:129",
      "O:13",
      "O:130",
      "O:131",
      "O:132",
      "O:133",
      "O:134",
      "O:135",
      "O:136",
      "O:137",
      "O:138",
      "O:139",
      "O:14",
      "O:140",
      "O:141",
      "O:142",
      "O:143",
      "O:144",
      "O:145",
      "O:146",
      "O:147",
      "O:148",
      "O:149",
      "O:15",
      "O:150",
      "O:151",
      "O:152",
      "O:153",
      "O:154",
      "O:155",
      "O:156",
      "O:157",
      "O:158",
      "O:159",
      "O:16",
      "O:160",
      "O:161",
      "O:162",
      "O:163",
      "O:164",
      "O:165",
      "O:166",
      "O:167",
      "O:168",
      "O:169",
      "O:17",
      "O:170",
      "O:171",
      "O:172",
      "O:173",
      "O:174",
      "O:175",
      "O:176",
      "O:177",
      "O:178",
      "O:179",
      "O:18",
      "O:180",
      "O:181",
      "O:182",
      "O:183",
      "O:184",
      "O:185",
      "O:186",
      "O:187",
      "O:188",
      "O:189",
      "O:19",
      "O:190",
      "O:191",
      "O:192",
      "O:193",
      "O:194",
      "O:195",
      "O:196",
      "O:197",
      "O:198",
      "O:199",
      "O:20",
      "O:200",
      "O:201",
      "O:202",
      "O:203",
      "O:204",
      "O:205",
      "O:206",
      "O:207",
      "O:208",
      "O:209",
      "O:21",
      "O:210",
      "O:211",
      "O:212",
      "O:213",
      "O:214",
      "O:215",
      "O:216",
      "O:217",
      "O:218",
      "O:219",
      "O:22",
      "O:220",
      "O:221",
      "O:222",
      "O:223",
      "O:224",
      "O:225",
      "O:226",
      "O:227",
      "O:228",
      "O:229",
      "O:23",
      "O:230",
      "O:231",
      "O:232",
      "O:233",
      "O:234",
      "O:235",
      "O:236",
      "O:237",
      "O:238",
      "O:239",
      "O:24",
      "O:240",
      "O:241",
      "O:242",
      "O:243",
      "O:244",
      "O:245",
      "O:246",
      "O:247",
      "O:248",
      "O:249",
      "O:25",
      "O:250",
      "O:251",
      "O:252",
      "O:253",
      "O:254",
      "O:255",
      "O:256",
      "O:257",
      "O:258",
      "O:259",
      "O:26",
      "O:261",
      "O:262",
      "O:263",
      "O:264",
      "O:265",
      "O:266",
      "O:267",
      "O:268",
      "O:269",
      "O:27",
      "O:270",
      "O:271",
      "O:272",
      "O:273",
      "O:274",
      "O:275",
      "O:276",
      "O:277",
      "O:278",
      "O:279",
      "O:28",
      "O:280",
      "O:281",
      "O:282",
      "O:283",
      "O:284",
      "O:285",
      "O:286",
      "O:287",
      "O:288",
      "O:289",
      "O:29",
      "O:290",
      "O:291",
      "O:292",
      "O:293",
      "O:294",
      "O:295",
      "O:296",
      "O:297",
      "O:298",
      "O:299",
      "O:3",
      "O:30",
      "O:300",
      "O:301",
      "O:302",
      "O:303",
      "O:304",
      "O:305",
      "O:306",
      "O:307",
      "O:308",
      "O:309",
      "O:31",
      "O:310",
      "O:311",
      "O:312",
      "O:313",
      "O:314",
      "O:315",
      "O:316",
      "O:317",
      "O:318",
      "O:319",
      "O:32",
      "O:320",
      "O:321",
      "O:322",
      "O:323",
      "O:324",
      "O:325",
      "O:326",
      "O:327",
      "O:328",
      "O:329",
      "O:33",
      "O:330",
      "O:331",
      "O:332",
      "O:333",
      "O:334",
      "O:335",
      "O:336",
      "O:337",
      "O:338",
      "O:339",
      "O:34",
      "O:340",
      "O:341",
      "O:342",
      "O:343",
      "O:344",
      "O:345",
      "O:346",
      "O:347",
      "O:348",
      "O:349",
      "O:35",
      "O:350",
      "O:351",
      "O:352",
      "O:353",
      "O:354",
      "O:355",
      "O:356",
      "O:357",
      "O:358",
      "O:359",
      "O:36",
      "O:360",
      "O:361",
      "O:362",
      "O:363",
      "O:364",
      "O:365",
      "O:366",
      "O:367",
      "O:368",
      "O:369",
      "O:37",
      "O:370",
      "O:371",
      "O:372",
      "O:373",
      "O:374",
      "O:375",
      "O:376",
      "O:377",
      "O:378",
      "O:379",
      "O:38",
      "O:380",
      "O:381",
      "O:382",
      "O:383",
      "O:384",
      "O:385",
      "O:386",
      "O:387",
      "O:388",
      "O:389",
      "O:39",
      "O:390",
      "O:391",
      "O:392",
      "O:393",
      "O:394",
      "O:395",
      "O:396",
      "O:397",
      "O:398",
      "O:399",
      "O:4",
      "O:40",
      "O:400",
      "O:401",
      "O:402",
      "O:403",
      "O:404",
      "O:405",
      "O:406",
      "O:407",
      "O:408",
      "O:409",
      "O:41",
      "O:410",
      "O:411",
      "O:412",
      "O:413",
      "O:414",
      "O:415",
      "O:416",
      "O:417",
      "O:418",
      "O:419",
      "O:42",
      "O:420",
      "O:421",
      "O:422",
      "O:423",
      "O:424",
      "O:425",
      "O:426",
      "O:427",
      "O:428",
      "O:429",
      "O:43",
      "O:430",
      "O:431",
      "O:432",
      "O:433",
      "O:434",
      "O:435",
      "O:436",
      "O:437",
      "O:438",
      "O:439",
      "O:44",
      "O:440",
      "O:441",
      "O:442",
      "O:443",
      "O:444",
      "O:445",
      "O:446",
      "O:447",
      "O:448",
      "O:449",
      "O:45",
      "O:450",
      "O:451",
      "O:452",
      "O:453",
      "O:454",
      "O:455",
      "O:456",
      "O:457",
      "O:458",
      "O:459",
      "O:46",
      "O:460",
      "O:461",
      "O:462",
      "O:463",
      "O:464",
      "O:465",
      "O:466",
      "O:467",
      "O:468",
      "O:469",
      "O:47",
      "O:470",
      "O:471",
      "O:472",
      "O:473",
      "O:474",
      "O:475",
      "O:476",
      "O:477",
      "O:478",
      "O:479",
      "O:48",
      "O:480",
      "O:481",
      "O:482",
      "O:483",
      "O:484",
      "O:485",
      "O:486",
      "O:487",
      "O:488",
      "O:489",
      "O:49",
      "O:490",
      "O:491",
      "O:492",
      "O:493",
      "O:494",
      "O:495",
      "O:496",
      "O:497",
      "O:498",
      "O:499",
      "O:5",
      "O:50",
      "O:51",
      "O:52",
      "O:53",
      "O:54",
      "O:55",
      "O:56",
      "O:57",
      "O:58",
      "O:59",
      "O:6",
      "O:60",
      "O:61",
      "O:62",
      "O:63",
      "O:64",
      "O:65",
      "O:66",
      "O:67",
      "O:68",
      "O:69",
      "O:7",
      "O:70",
      "O:71",
      "O:72",
      "O:73",
      "O:74",
      "O:75",
      "O:76",
      "O:77",
      "O:78",
      "O:79",
      "O:8",
      "O:80",
      "O:81",
      "O:82",
      "O:83",
      "O:84",
      "O:85",
      "O:86",
      "O:87",
      "O:88",
      "O:89",
      "O:9",
      "O:90",
      "O:91",
      "O:92",
      "O:93",
      "O:94",
      "O:95",
      "O:96",
      "O:97",
      "O:98",
      "O:99"
    ],
    "O:261": [
      "O:10",
      "O:100",
      "O:101",
      "O:102",
      "O:103",
      "O:104",
      "O:105",
      "O:106",
      "O:107",
      "O:108",
      "O:109",
      "O:11",
      "O:110",
      "O:111",
      "O:112",
      "O:113",
      "O:114",
      "O:115",
      "O:116",
      "O:117",
      "O:118",
      "O:119",
      "O:12",
      "O:120",
      "O:121",
      "O:122",
      "O:123",
      "O:124",
      "O:125",
      "O:126",
      "O:127",
      "O:128",
      "O:129",
      "O:13",
      "O:130",
      "O:131",
      "O:132",
      "O:133",
      "O:134",
      "O:135",
      "O:136",
      "O:137",
      "O:138",
      "O:139",
      "O:14",
      "O:140",
      "O:141",
      "O:142",
      "O:143",
      "O:144",
      "O:145",
      "O:146",
      "O:147",
      "O:148",
      "O:149",
      "O:15",
      "O:150",
      "O:151",
      "O:152",
      "O:153",
      "O:154",
      "O:155",
      "O:156",
      "O:157",
      "O:158",
      "O:159",
      "O:16",
      "O:160",
      "O:161",
      "O:162",
      "O:163",
      "O:164",
      "O:165",
      "O:166",
      "O:167",
      "O:168",
      "O:169",
      "O:17",
      "O:170",
      "O:171",
      "O:172",
      "O:173",
      "O:174",
      "O:175",
      "O:176",
      "O:177",
      "O:178",
      "O:179",
      "O:18",
      "O:180",
      "O:181",
      "O:182",
      "O:183",
      "O:184",
      "O:185",
      "O:186",
      "O:187",
      "O:188",
      "O:189",
      "O:19",
      "O:190",
      "O:191",
      "O:192",
      "O:193",
      "O:194",
      "O:195",
      "O:196",
      "O:197",
      "O:198",
      "O:199",
      "O:20",
      "O:200",
      "O:201",
      "O:202",
      "O:203",
      "O:204",
      "O:205",
      "O:206",
      "O:207",
      "O:208",
      "O:209",
      "O:21",
      "O:210",
      "O:211",
      "O:212",
      "O:213",
      "O:214",
      "O:215",
      "O:216",
      "O:217",
      "O:218",
      "O:219",
      "O:22",
      "O:220",
      "O:221",
      "O:222",
      "O:223",
      "O:224",
      "O:225",
      "O:226",
      "O:227",
      "O:228",
      "O:229",
      "O:23",
      "O:230",
      "O:231",
      "O:232",
      "O:233",
      "O:234",
      "O:235",
      "O:236",
      "O:237",
      "O:238",
      "O:239",
      "O:24",
      "O:240",
      "O:241",
      "O:242",
      "O:243",
      "O:244",
      "O:245",
      "O:246",
      "O:247",
      "O:248",
      "O:249",
      "O:25",
      "O:250",
      "O:251",
      "O:252",
      "O:253",
      "O:254",
      "O:255",
      "O:256",
      "O:257",
      "O:258",
      "O:259",
      "O:26",
      "O:260",
      "O:262",
      "O:263",
      "O:264",
      "O:265",
      "O:266",
      "O:267",
      "O:268",
      "O:269",
      "O:27",
      "O:270",
      "O:271",
      "O:272",
      "O:273",
      "O:274",
      "O:275",
      "O:276",
      "O:277",
      "O:278",
      "O:279",
      "O:28",
      "O:280",
      "O:281",
      "O:282",
      "O:283",
      "O:284",
      "O:285",
      "O:286",
      "O:287",
      "O:288",
      "O:289",
      "O:29",
      "O:290",
      "O:291",
      "O:292",
      "O:293",
      "O:294",
      "O:295",
      "O:296",
      "O:297",
      "O:298",
      "O:299",
      "O:3",
      "O:30",
      "O:300",
      "O:301",
      "O:302",
      "O:303",
      "O:304",
      "O:305",
      "O:306",
      "O:307",
      "O:308",
      "O:309",
      "O:31",
      "O:310",
      "O:311",
      "O:312",
      "O:313",
      "O:314",
      "O:315",
      "O:316",
      "O:317",
      "O:318",
      "O:319",
      "O:32",
      "O:320",
      "O:321",
      "O:322",
      "O:323",
      "O:324",
      "O:325",
      "O:326",
      "O:327",
      "O:328",
      "O:329",
      "O:33",
      "O:330",
      "O:331",
      "O:332",
      "O:333",
      "O:334",
      "O:335",
      "O:336",
      "O:337",
      "O:338",
      "O:339",
      "O:34",
      "O:340",
      "O:341",
      "O:342",
      "O:343",
      "O:344",
      "O:345",
      "O:346",
      "O:347",
      "O:348",
      "O:349",
      "O:35",
      "O:350",
      "O:351",
      "O:352",
      "O:353",
      "O:354",
      "O:355",
      "O:356",
      "O:357",
      "O:358",
      "O:359",
      "O:36",
      "O:360",
      "O:361",
      "O:362",
      "O:363",
      "O:364",
      "O:365",
      "O:366",
      "O:367",
      "O:368",
      "O:369",
      "O:37",
      "O:370",
      "O:371",
      "O:372",
      "O:373",
      "O:374",
      "O:375",
      "O:376",
      "O:377",
      "O:378",
      "O:379",
      "O:38",
      "O:380",
      "O:381",
      "O:382",
      "O:383",
      "O:384",
      "O:385",
      "O:386",
      "O:387",
      "O:388",
      "O:389",
      "O:39",
      "O:390",
      "O:391",
      "O:392",
      "O:393",
      "O:394",
      "O:395",
      "O:396",
      "O:397",
      "O:398",
      "O:399",
      "O:4",
      "O:40",
      "O:400",
      "O:401",
      "O:402",
      "O:403",
      "O:404",
      "O:405",
      "O:406",
      "O:407",
      "O:408",
      "O:409",
      "O:41",
      "O:410",
      "O:411",
      "O:412",
      "O:413",
      "O:414",
      "O:415",
      "O:416",
      "O:417",
      "O:418",
      "O:419",
      "O:42",
      "O:420",
      "O:421",
      "O:422",
      "O:423",
      "O:424",
      "O:425",
      "O:426",
      "O:427",
      "O:428",
      "O:429",
      "O:43",
      "O:430",
      "O:431",
      "O:432",
      "O:433",
      "O:434",
      "O:435",
      "O:436",
      "O:437",
      "O:438",
      "O:439",
      "O:44",
      "O:440",
      "O:441",
      "O:442",
      "O:443",
      "O:444",
      "O:445",
      "O:446",
      "O:447",
      "O:448",
      "O:449",
      "O:45",
      "O:450",
      "O:451",
      "O:452",
      "O:453",
      "O:454",
      "O:455",
      "O:456",
      "O:457",
      "O:458",
      "O:459",
      "O:46",
      "O:460",
      "O:461",
      "O:462",
      "O:463",
      "O:464",
      "O:465",
      "O:466",
      "O:467",
      "O:468",
      "O:469",
      "O:47",
      "O:470",
      "O:471",
      "O:472",
      "O:473",
      "O:474",
      "O:475",
      "O:476",
      "O:477",
      "O:478",
      "O:479",
      "O:48",
      "O:480",
      "O:481",
      "O:482",
      "O:483",
      "O:484",
      "O:485",
      "O:486",
      "O:487",
      "O:488",
      "O:489",
      "O:49",
      "O:490",
      "O:491",
      "O:492",
      "O:493",
      "O:494",
      "O:495",
      "O:496",
      "O:497",
      "O:498",
      "O:499",
      "O:5",
      "O:50",
      "O:51",
      "O:52",
      "O:53",
      "O:54",
      "O:55",
      "O:56",
      "O:57",
      "O:58",
      "O:59",
      "O:6",
      "O:60",
      "O:61",
      "O:62",
      "O:63",
      "O:64",
      "O:65",
      "O:66",
      "O:67",
      "O:68",
      "O:69",
      "O:7",
      "O:70",
      "O:71",
      "O:72",
      "O:73",
      "O:74",
      "O:75",
      "O:76",
      "O:77",
      "O:78",
      "O:79",
      "O:8",
      "O:80",
      "O:81",
      "O:82",
      "O:83",
      "O:84",
      "O:85",
      "O:86",
      "O:87",
      "O:88",
      "O:89",
      "O:9",
      "O:90",
      "O:91",
      "O:92",
      "O:93",
      "O:94",
      "O:95",
      "O:96",
      "O:97",
      "O:98",
      "O:99"
    ],
    "O:262": [
      "O:10",
      "O:100",
      "O:101",
      "O:102",
      "O:103",
      "O:104",
      "O:105",
      "O:106",
      "O:107",
      "O:108",
      "O:109",
      "O:11",
      "O:110",
      "O:111",
      "O:112",
      "O:113",
      "O:114",
      "O:115",
      "O:116",
      "O:117",
      "O:118",
      "O:119",
      "O:12",
      "O:120",
      "O:121",
      "O:122",
      "O:123",
      "O:124",
      "O:125",
      "O:126",
      "O:127",
      "O:128",
      "O:129",
      "O:13",
      "O:130",
      "O:131",
      "O:132",
      "O:133",
      "O:134",
      "O:135",
      "O:136",
      "O:137",
      "O:138",
      "O:139",
      "O:14",
      "O:140",
      "O:141",
      "O:142",
      "O:143",
      "O:144",
      "O:145",
      "O:146",
      "O:147",
      "O:148",
      "O:149",
      "O:15",
      "O:150",
      "O:151",
      "O:152",
      "O:153",
      "O:154",
      "O:155",
      "O:156",
      "O:157",
      "O:158",
      "O:159",
      "O:16",
      "O:160",
      "O:161",
      "O:162",
      "O:163",
      "O:164",
      "O:165",
      "O:166",
      "O:167",
      "O:168",
      "O:169",
      "O:17",
      "O:170",
      "O:171",
      "O:172",
      "O:173",
      "O:174",
      "O:175",
      "O:176",
      "O:177",
      "O:178",
      "O:179",
      "O:18",
      "O:180",
      "O:181",
      "O:182",
      "O:183",
      "O:184",
      "O:185",
      "O:186",
      "O:187",
      "O:188",
      "O:189",
      "O:19",
      "O:190",
      "O:191",
      "O:192",
      "O:193",
      "O:194",
      "O:195",
      "O:196",
      "O:197",
      "O:198",
      "O:199",
      "O:20",
      "O:200",
      "O:201",
      "O:202",
      "O:203",
      "O:204",
      "O:205",
      "O:206",
      "O:207",
      "O:208",
      "O:209",
      "O:21",
      "O:210",
      "O:211",
      "O:212",
      "O:213",
      "O:214",
      "O:215",
      "O:216",
      "O:217",
      "O:218",
      "O:219",
      "O:22",
      "O:220",
      "O:221",
      "O:222",
      "O:223",
      "O:224",
      "O:225",
      "O:226",
      "O:227",
      "O:228",
      "O:229",
      "O:23",
      "O:230",
      "O:231",
      "O:232",
      "O:233",
      "O:234",
      "O:235",
      "O:236",
      "O:237",
      "O:238",
      "O:239",
      "O:24",
      "O:240",
      "O:241",
      "O:242",
      "O:243",
      "O:244",
      "O:245",
      "O:246",
      "O:247",
      "O:248",
      "O:249",
      "O:25",
      "O:250",
      "O:251",
      "O:252",
      "O:253",
      "O:254",
      "O:255",
      "O:256",
      "O:257",
      "O:258",
      "O:259",
      "O:26",
      "O:260",
      "O:261",
      "O:263",
      "O:264",
      "O:265",
      "O:266",
      "O:267",
      "O:268",
      "O:269",
      "O:27",
      "O:270",
      "O:271",
      "O:272",
      "O:273",
      "O:274",
      "O:275",
      "O:276",
      "O:277",
      "O:278",
      "O:279",
      "O:28",
      "O:280",
      "O:281",
      "O:282",
      "O:283",
      "O:284",
      "O:285",
      "O:286",
      "O:287",
      "O:288",
      "O:289",
      "O:29",
      "O:290",
      "O:291",
      "O:292",
      "O:293",
      "O:294",
      "O:295",
      "O:296",
      "O:297",
      "O:298",
      "O:299",
      "O:3",
      "O:30",
      "O:300",
      "O:301",
      "O:302",
      "O:303",
      "O:304",
      "O:305",
      "O:306",
      "O:307",
      "O:308",
      "O:309",
      "O:31",
      "O:310",
      "O:311",
      "O:312",
      "O:313",
      "O:314",
      "O:315",
      "O:316",
      "O:317",
      "O:318",
      "O:319",
      "O:32",
      "O:320",
      "O:321",
      "O:322",
      "O:323",
      "O:324",
      "O:325",
      "O:326",
      "O:327",
      "O:328",
      "O:329",
      "O:33",
      "O:330",
      "O:331",
      "O:332",
      "O:333",
      "O:334",
      "O:335",
      "O:336",
      "O:337",
      "O:338",
      "O:339",
      "O:34",
      "O:340",
      "O:341",
      "O:342",
      "O:343",
      "O:344",
      "O:345",
      "O:346",
      "O:347",
      "O:348",
      "O:349",
      "O:35",
      "O:350",
      "O:351",
      "O:352",
      "O:353",
      "O:354",
      "O:355",
      "O:356",
      "O:357",
      "O:358",
      "O:359",
      "O:36",
      "O:360",
      "O:361",
      "O:362",
      "O:363",
      "O:364",
      "O:365",
      "O:366",
      "O:367",
      "O:368",
      "O:369",
      "O:37",
      "O:370",
      "O:371",
      "O:372",
      "O:373",
      "O:374",
      "O:375",
      "O:376",
      "O:377",
      "O:378",
      "O:379",
      "O:38",
      "O:380",
      "O:381",
      "O:382",
      "O:383",
      "O:384",
      "O:385",
      "O:386",
      "O:387",
      "O:388",
      "O:389",
      "O:39",
      "O:390",
      "O:391",
      "O:392",
      "O:393",
      "O:394",
      "O:395",
      "O:396",
      "O:397",
      "O:398",
      "O:399",
      "O:4",
      "O:40",
      "O:400",
      "O:401",
      "O:402",
      "O:403",
      "O:404",
      "O:405",
      "O:406",
      "O:407",
      "O:408",
      "O:409",
      "O:41",
      "O:410",
      "O:411",
      "O:412",
      "O:413",
      "O:414",
      "O:415",
      "O:416",
      "O:417",
      "O:418",
      "O:419",
      "O:42",
      "O:420",
      "O:421",
      "O:422",
      "O:423",
      "O:424",
      "O:425",
      "O:426",
      "O:427",
      "O:428",
      "O:429",
      "O:43",
      "O:430",
      "O:431",
      "O:432",
      "O:433",
      "O:434",
      "O:435",
      "O:436",
      "O:437",
      "O:438",
      "O:439",
      "O:44",
      "O:440",
      "O:441",
      "O:442",
      "O:443",
      "O:444",
      "O:445",
      "O:446",
      "O:447",
      "O:448",
      "O:449",
      "O:45",
      "O:450",
      "O:451",
      "O:452",
      "O:453",
      "O:454",
      "O:455",
      "O:456",
      "O:457",
      "O:458",
      "O:459",
      "O:46",
      "O:460",
      "O:461",
      "O:462",
      "O:463",
      "O:464",
      "O:465",
      "O:466",
      "O:467",
      "O:468",
      "O:469",
      "O:47",
      "O:470",
      "O:471",
      "O:472",
      "O:473",
      "O:474",
      "O:475",
      "O:476",
      "O:477",
      "O:478",
      "O:479",
      "O:48",
      "O:480",
      "O:481",
      "O:482",
      "O:483",
      "O:484",
      "O:485",
      "O:486",
      "O:487",
      "O:488",
      "O:489",
      "O:49",
      "O:490",
      "O:491",
      "O:492",
      "O:493",
      "O:494",
      "O:495",
      "O:496",
      "O:497",
      "O:498",
      "O:499",
      "O:5",
      "O:50",
      "O:51",
      "O:52",
      "O:53",
      "O:54",
      "O:55",
      "O:56",
      "O:57",
      "O:58",
      "O:59",
      "O:6",
      "O:60",
      "O:61",
      "O:62",
      "O:63",
      "O:64",
      "O:65",
      "O:66",
      "O:67",
      "O:68",
      "O:69",
      "O:7",
      "O:70",
      "O:71",
      "O:72",
      "O:73",
      "O:74",
      "O:75",
      "O:76",
      "O:77",
      "O:78",
      "O:79",
      "O:8",
      "O:80",
      "O:81",
      "O:82",
      "O:83",
      "O:84",
      "O:85",
      "O:86",
      "O:87",
      "O:88",
      "O:89",
      "O:9",
      "O:90",
      "O:91",
      "O:92",
      "O:93",
      "O:94",
      "O:95",
      "O:96",
      "O:97",
      "O:98",
      "O:99"
    ],
    "O:263": [
      "O:10",
      "O:100",
      "O:101",
      "O:102",
      "O:103",
      "O:104",
      "O:105",
      "O:106",
      "O:107",
      "O:108",
      "O:109",
      "O:11",
      "O:110",
      "O:111",
      "O:112",
      "O:113",
      "O:114",
      "O:115",
      "O:116",
      "O:117",
      "O:118",
      "O:119",
      "O:12",
      "O:120",
      "O:121",
      "O:122",
      "O:123",
      "O:124",
      "O:125",
      "O:126",
      "O:127",
      "O:128",
      "O:129",
      "O:13",
      "O:130",
      "O:131",
      "O:132",
      "O:133",
      "O:134",
      "O:135",
      "O:136",
      "O:137",
      "O:138",
      "O:139",
      "O:14",
      "O:140",
      "O:141",
      "O:142",
      "O:143",
      "O:144",
      "O:145",
      "O:146",
      "O:147",
      "O:148",
      "O:149",
      "O:15",
      "O:150",
      "O:151",
      "O:152",
      "O:153",
      "O:154",
      "O:155",
      "O:156",
      "O:157",
      "O:158",
      "O:159",
      "O:16",
      "O:160",
      "O:161",
      "O:162",
      "O:163",
      "O:164",
      "O:165",
      "O:166",
      "O:167",
      "O:168",
      "O:169",
      "O:17",
      "O:170",
      "O:171",
      "O:172",
      "O:173",
      "O:174",
      "O:175",
      "O:176",
      "O:177",
      "O:178",
      "O:179",
      "O:18",
      "O:180",
      "O:181",
      "O:182",
      "O:183",
      "O:184",
      "O:185",
      "O:186",
      "O:187",
      "O:188",
      "O:189",
      "O:19",
      "O:190",
      "O:191",
      "O:192",
      "O:193",
      "O:194",
      "O:195",
      "O:196",
      "O:197",
      "O:198",
      "O:199",
      "O:20",
      "O:200",
      "O:201",
      "O:202",
      "O:203",
      "O:204",
      "O:205",
      "O:206",
      "O:207",
      "O:208",
      "O:209",
      "O:21",
      "O:210",
      "O:211",
      "O:212",
      "O:213",
      "O:214",
      "O:215",
      "O:216",
      "O:217",
      "O:218",
      "O:219",
      "O:22",
      "O:220",
      "O:221",
      "O:222",
      "O:223",
      "O:224",
      "O:225",
      "O:226",
      "O:227",
      "O:228",
      "O:229",
      "O:23",
      "O:230",
      "O:231",
      "O:232",
      "O:233",
      "O:234",
      "O:235",
      "O:236",
      "O:237",
      "O:238",
      "O:239",
      "O:24",
      "O:240",
      "O:241",
      "O:242",
      "O:243",
      "O:244",
      "O:245",
      "O:246",
      "O:247",
      "O:248",
      "O:249",
      "O:25",
      "O:250",
      "O:251",
      "O:252",
      "O:253",
      "O:254",
      "O:255",
      "O:256",
      "O:257",
      "O:258",
      "O:259",
      "O:26",
      "O:260",
      "O:261",
      "O:262",
      "O:264",
      "O:265",
      "O:266",
      "O:267",
      "O:268",
      "O:269",
      "O:27",
      "O:270",
      "O:271",
      "O:272",
      "O:273",
      "O:274",
      "O:275",
      "O:276",
      "O:277",
      "O:278",
      "O:279",
      "O:28",
      "O:280",
      "O:281",
      "O:282",
      "O:283",
      "O:284",
      "O:285",
      "O:286",
      "O:287",
      "O:288",
      "O:289",
      "O:29",
      "O:290",
      "O:291",
      "O:292",
      "O:293",
      "O:294",
      "O:295",
      "O:296",
      "O:297",
      "O:298",
      "O:299",
      "O:3",
      "O:30",
      "O:300",
      "O:301",
      "O:302",
      "O:303",
      "O:304",
      "O:305",
      "O:306",
      "O:307",
      "O:308",
      "O:309",
      "O:31",
      "O:310",
      "O:311",
      "O:312",
      "O:313",
      "O:314",
      "O:315",
      "O:316",
      "O:317",
      "O:318",
      "O:319",
      "O:32",
      "O:320",
      "O:321",
      "O:322",
      "O:323",
      "O:324",
      "O:325",
      "O:326",
      "O:327",
      "O:328",
      "O:329",
      "O:33",
      "O:330",
      "O:331",
      "O:332",
      "O:333",
      "O:334",
      "O:335",
      "O:336",
      "O:337",
      "O:338",
      "O:339",
      "O:34",
      "O:340",
      "O:341",
      "O:342",
      "O:343",
      "O:344",
      "O:345",
      "O:346",
      "O:347",
      "O:348",
      "O:349",
      "O:35",
      "O:350",
      "O:351",
      "O:352",
      "O:353",
      "O:354",
      "O:355",
      "O:356",
      "O:357",
      "O:358",
      "O:359",
      "O:36",
      "O:360",
      "O:361",
      "O:362",
      "O:363",
      "O:364",
      "O:365",
      "O:366",
      "O:367",
      "O:368",
      "O:369",
      "O:37",
      "O:370",
      "O:371",
      "O:372",
      "O:373",
      "O:374",
      "O:375",
      "O:376",
      "O:377",
      "O:378",
      "O:379",
      "O:38",
      "O:380",
      "O:381",
      "O:382",
      "O:383",
      "O:384",
      "O:385",
      "O:386",
      "O:387",
      "O:388",
      "O:389",
      "O:39",
      "O:390",
      "O:391",
      "O:392",
      "O:393",
      "O:394",
      "O:395",
      "O:396",
      "O:397",
      "O:398",
      "O:399",
      "O:4",
      "O:40",
      "O:400",
      "O:401",
      "O:402",
      "O:403",
      "O:404",
      "O:405",
      "O:406",
      "O:407",
      "O:408",
      "O:409",
      "O:41",
      "O:410",
      "O:411",
      "O:412",
      "O:413",
      "O:414",
      "O:415",
      "O:416",
      "O:417",
      "O:418",
      "O:419",
      "O:42",
      "O:420",
      "O:421",
      "O:422",
      "O:423",
      "O:424",
      "O:425",
      "O:426",
      "O:427",
      "O:428",
      "O:429",
      "O:43",
      "O:430",
      "O:431",
      "O:432",
      "O:433",
      "O:434",
      "O:435",
      "O:436",
      "O:437",
      "O:438",
      "O:439",
      "O:44",
      "O:440",
      "O:441",
      "O:442",
      "O:443",
      "O:444",
      "O:445",
      "O:446",
      "O:447",
      "O:448",
      "O:449",
      "O:45",
      "O:450",
      "O:451",
      "O:452",
      "O:453",
      "O:454",
      "O:455",
      "O:456",
      "O:457",
      "O:458",
      "O:459",
      "O:46",
      "O:460",
      "O:461",
      "O:462",
      "O:463",
      "O:464",
      "O:465",
      "O:466",
      "O:467",
      "O:468",
      "O:469",
      "O:47",
      "O:470",
      "O:471",
      "O:472",
      "O:473",
      "O:474",
      "O:475",
      "O:476",
      "O:477",
      "O:478",
      "O:479",
      "O:48",
      "O:480",
      "O:481",
      "O:482",
      "O:483",
      "O:484",
      "O:485",
      "O:486",
      "O:487",
      "O:488",
      "O:489",
      "O:49",
      "O:490",
      "O:491",
      "O:492",
      "O:493",
      "O:494",
      "O:495",
      "O:496",
      "O:497",
      "O:498",
      "O:499",
      "O:5",
      "O:50",
      "O:51",
      "O:52",
      "O:53",
      "O:54",
      "O:55",
      "O:56",
      "O:57",
      "O:58",
      "O:59",
      "O:6",
      "O:60",
      "O:61",
      "O:62",
      "O:63",
      "O:64",
      "O:65",
      "O:66",
      "O:67",
      "O:68",
      "O:69",
      "O:7",
      "O:70",
      "O:71",
      "O:72",
      "O:73",
      "O:74",
      "O:75",
      "O:76",
      "O:77",
      "O:78",
      "O:79",
      "O:8",
      "O:80",
      "O:81",
      "O:82",
      "O:83",
      "O:84",
      "O:85",
      "O:86",
      "O:87",
      "O:88",
      "O:89",
      "O:9",
      "O:90",
      "O:91",
      "O:92",
      "O:93",
      "O:94",
      "O:95",
      "O:96",
      "O:97",
      "O:98",
      "O:99"
    ],
    "O:264": [
      "O:10",
      "O:100",
      "O:101",
      "O:102",
      "O:103",
      "O:104",
      "O:105",
      "O:106",
      "O:107",
      "O:108",
      "O:109",
      "O:11",
      "O:110",
      "O:111",
      "O:112",
      "O:113",
      "O:114",
      "O:115",
      "O:116",
      "O:117",
      "O:118",
      "O:119",
      "O:12",
      "O:120",
      "O:121",
      "O:122",
      "O:123",
      "O:124",
      "O:125",
      "O:126",
      "O:127",
      "O:128",
      "O:129",
      "O:13",
      "O:130",
      "O:131",
      "O:132",
      "O:133",
      "O:134",
      "O:135",
      "O:136",
      "O:137",
      "O:138",
      "O:139",
      "O:14",
      "O:140",
      "O:141",
      "O:142",
      "O:143",
      "O:144",
      "O:145",
      "O:146",
      "O:147",
      "O:148",
      "O:149",
      "O:15",
      "O:150",
      "O:151",
      "O:152",
      "O:153",
      "O:154",
      "O:155",
      "O:156",
      "O:157",
      "O:158",
      "O:159",
      "O:16",
      "O:160",
      "O:161",
      "O:162",
      "O:163",
      "O:164",
      "O:165",
      "O:166",
      "O:167",
      "O:168",
      "O:169",
      "O:17",
      "O:170",
      "O:171",
      "O:172",
      "O:173",
      "O:174",
      "O:175",
      "O:176",
      "O:177",
      "O:178",
      "O:179",
      "O:18",
      "O:180",
      "O:181",
      "O:182",
      "O:183",
      "O:184",
      "O:185",
      "O:186",
      "O:187",
      "O:188",
      "O:189",
      "O:19",
      "O:190",
      "O:191",
      "O:192",
      "O:193",
      "O:194",
      "O:195",
      "O:196",
      "O:197",
      "O:198",
      "O:199",
      "O:20",
      "O:200",
      "O:201",
      "O:202",
      "O:203",
      "O:204",
      "O:205",
      "O:206",
      "O:207",
      "O:208",
      "O:209",
      "O:21",
      "O:210",
      "O:211",
      "O:212",
      "O:213",
      "O:214",
      "O:215",
      "O:216",
      "O:217",
      "O:218",
      "O:219",
      "O:22",
      "O:220",
      "O:221",
      "O:222",
      "O:223",
      "O:224",
      "O:225",
      "O:226",
      "O:227",
      "O:228",
      "O:229",
      "O:23",
      "O:230",
      "O:231",
      "O:232",
      "O:233",
      "O:234",
      "O:235",
      "O:236",
      "O:237",
      "O:238",
      "O:239",
      "O:24",
      "O:240",
      "O:241",
      "O:242",
      "O:243",
      "O:244",
      "O:245",
      "O:246",
      "O:247",
      "O:248",
      "O:249",
      "O:25",
      "O:250",
      "O:251",
      "O:252",
      "O:253",
      "O:254",
      "O:255",
      "O:256",
      "O:257",
      "O:258",
      "O:259",
      "O:26",
      "O:260",
      "O:261",
      "O:262",
      "O:263",
      "O:265",
      "O:266",
      "O:267",
      "O:268",
      "O:269",
      "O:27",
      "O:270",
      "O:271",
      "O:272",
      "O:273",
      "O:274",
      "O:275",
      "O:276",
      "O:277",
      "O:278",
      "O:279",
      "O:28",
      "O:280",
      "O:281",
      "O:282",
      "O:283",
      "O:284",
      "O:285",
      "O:286",
      "O:287",
      "O:288",
      "O:289",
      "O:29",
      "O:290",
      "O:291",
      "O:292",
      "O:293",
      "O:294",
      "O:295",
      "O:296",
      "O:297",
      "O:298",
      "O:299",
      "O:3",
      "O:30",
      "O:300",
      "O:301",
      "O:302",
      "O:303",
      "O:304",
      "O:305",
      "O:306",
      "O:307",
      "O:308",
      "O:309",
      "O:31",
      "O:310",
      "O:311",
      "O:312",
      "O:313",
      "O:314",
      "O:315",
      "O:316",
      "O:317",
      "O:318",
      "O:319",
      "O:32",
      "O:320",
      "O:321",
      "O:322",
      "O:323",
      "O:324",
      "O:325",
      "O:326",
      "O:327",
      "O:328",
      "O:329",
      "O:33",
      "O:330",
      "O:331",
      "O:332",
      "O:333",
      "O:334",
      "O:335",
      "O:336",
      "O:337",
      "O:338",
      "O:339",
      "O:34",
      "O:340",
      "O:341",
      "O:342",
      "O:343",
      "O:344",
      "O:345",
      "O:346",
      "O:347",
      "O:348",
      "O:349",
      "O:35",
      "O:350",
      "O:351",
      "O:352",
      "O:353",
      "O:354",
      "O:355",
      "O:356",
      "O:357",
      "O:358",
      "O:359",
      "O:36",
      "O:360",
      "O:361",
      "O:362",
      "O:363",
      "O:364",
      "O:365",
      "O:366",
      "O:367",
      "O:368",
      "O:369",
      "O:37",
      "O:370",
      "O:371",
      "O:372",
      "O:373",
      "O:374",
      "O:375",
      "O:376",
      "O:377",
      "O:378",
      "O:379",
      "O:38",
      "O:380",
      "O:381",
      "O:382",
      "O:383",
      "O:384",
      "O:385",
      "O:386",
      "O:387",
      "O:388",
      "O:389",
      "O:39",
      "O:390",
      "O:391",
      "O:392",
      "O:393",
      "O:394",
      "O:395",
      "O:396",
      "O:397",
      "O:398",
      "O:399",
      "O:4",
      "O:40",
      "O:400",
      "O:401",
      "O:402",
      "O:403",
      "O:404",
      "O:405",
      "O:406",
      "O:407",
      "O:408",
      "O:409",
      "O:41",
      "O:410",
      "O:411",
      "O:412",
      "O:413",
      "O:414",
      "O:415",
      "O:416",
      "O:417",
      "O:418",
      "O:419",
      "O:42",
      "O:420",
      "O:421",
      "O:422",
      "O:423",
      "O:424",
      "O:425",
      "O:426",
      "O:427",
      "O:428",
      "O:429",
      "O:43",
      "O:430",
      "O:431",
      "O:432",
      "O:433",
      "O:434",
      "O:435",
      "O:436",
      "O:437",
      "O:438",
      "O:439",
      "O:44",
      "O:440",
      "O:441",
      "O:442",
      "O:443",
      "O:444",
      "O:445",
      "O:446",
      "O:447",
      "O:448",
      "O:449",
      "O:45",
      "O:450",
      "O:451",
      "O:452",
      "O:453",
      "O:454",
      "O:455",
      "O:456",
      "O:457",
      "O:458",
      "O:459",
      "O:46",
      "O:460",
      "O:461",
      "O:462",
      "O:463",
      "O:464",
      "O:465",
      "O:466",
      "O:467",
      "O:468",
      "O:469",
      "O:47",
      "O:470",
      "O:471",
      "O:472",
      "O:473",
      "O:474",
      "O:475",
      "O:476",
      "O:477",
      "O:478",
      "O:479",
      "O:48",
      "O:480",
      "O:481",
      "O:482",
      "O:483",
      "O:484",
      "O:485",
      "O:486",
      "O:487",
      "O:488",
      "O:489",
      "O:49",
      "O:490",
      "O:491",
      "O:492",
      "O:493",
      "O:494",
      "O:495",
      "O:496",
      "O:497",
      "O:498",
      "O:499",
      "O:5",
      "O:50",
      "O:51",
      "O:52",
      "O:53",
      "O:54",
      "O:55",
      "O:56",
      "O:57",
      "O:58",
      "O:59",
      "O:6",
      "O:60",
      "O:61",
      "O:62",
      "O:63",
      "O:64",
      "O:65",
      "O:66",
      "O:67",
      "O:68",
      "O:69",
      "O:7",
      "O:70",
      "O:71",
      "O:72",
      "O:73",
      "O:74",
      "O:75",
      "O:76",
      "O:77",
      "O:78",
      "O:79",
      "O:8",
      "O:80",
      "O:81",
      "O:82",
      "O:83",
      "O:84",
      "O:85",
      "O:86",
      "O:87",
      "O:88",
      "O:89",
      "O:9",
      "O:90",
      "O:91",
      "O:92",
      "O:93",
      "O:94",
      "O:95",
      "O:96",
      "O:97",
      "O:98",
      "O:99"
    ],
    "O:265": [
      "O:10",
      "O:100",
      "O:101",
      "O:102",
      "O:103",
      "O:104",
      "O:105",
      "O:106",
      "O:107",
      "O:108",
      "O:109",
      "O:11",
      "O:110",
      "O:111",
      "O:112",
      "O:113",
      "O:114",
      "O:115",
      "O:116",
      "O:117",
      "O:118",
      "O:119",
      "O:12",
      "O:120",
      "O:121",
      "O:122",
      "O:123",
      "O:124",
      "O:125",
      "O:126",
      "O:127",
      "O:128",
      "O:129",
      "O:13",
      "O:130",
      "O:131",
      "O:132",
      "O:133",
      "O:134",
      "O:135",
      "O:136",
      "O:137",
      "O:138",
      "O:139",
      "O:14",
      "O:140",
      "O:141",
      "O:142",
      "O:143",
      "O:144",
      "O:145",
      "O:146",
      "O:147",
      "O:148",
      "O:149",
      "O:15",
      "O:150",
      "O:151",
      "O:152",
      "O:153",
      "O:154",
      "O:155",
      "O:156",
      "O:157",
      "O:158",
      "O:159",
      "O:16",
      "O:160",
      "O:161",
      "O:162",
      "O:163",
      "O:164",
      "O:165",
      "O:166",
      "O:167",
      "O:168",
      "O:169",
      "O:17",
      "O:170",
      "O:171",
      "O:172",
      "O:173",
      "O:174",
      "O:175",
      "O:176",
      "O:177",
      "O:178",
      "O:179",
      "O:18",
      "O:180",
      "O:181",
      "O:182",
      "O:183",
      "O:184",
      "O:185",
      "O:186",
      "O:187",
      "O:188",
      "O:189",
      "O:19",
      "O:190",
      "O:191",
      "O:192",
      "O:193",
      "O:194",
      "O:195",
      "O:196",
      "O:197",
      "O:198",
      "O:199",
      "O:20",
      "O:200",
      "O:201",
      "O:202",
      "O:203",
      "O:204",
      "O:205",
      "O:206",
      "O:207",
      "O:208",
      "O:209",
      "O:21",
      "O:210",
      "O:211",
      "O:212",
      "O:213",
      "O:214",
      "O:215",
      "O:216",
      "O:217",
      "O:218",
      "O:219",
      "O:22",
      "O:220",
      "O:221",
      "O:222",
      "O:223",
      "O:224",
      "O:225",
      "O:226",
      "O:227",
      "O:228",
      "O:229",
      "O:23",
      "O:230",
      "O:231",
      "O:232",
      "O:233",
      "O:234",
      "O:235",
      "O:236",
      "O:237",
      "O:238",
      "O:239",
      "O:24",
      "O:240",
      "O:241",
      "O:242",
      "O:243",
      "O:244",
      "O:245",
      "O:246",
      "O:247",
      "O:248",
      "O:249",
      "O:25",
      "O:250",
      "O:251",
      "O:252",
      "O:253",
      "O:254",
      "O:255",
      "O:256",
      "O:257",
      "O:258",
      "O:259",
      "O:26",
      "O:260",
      "O:261",
      "O:262",
      "O:263",
      "O:264",
      "O:266",
      "O:267",
      "O:268",
      "O:269",
      "O:27",
      "O:270",
      "O:271",
      "O:272",
      "O:273",
      "O:274",
      "O:275",
      "O:276",
      "O:277",
      "O:278",
      "O:279",
      "O:28",
      "O:280",
      "O:281",
      "O:282",
      "O:283",
      "O:284",
      "O:285",
      "O:286",
      "O:287",
      "O:288",
      "O:289",
      "O:29",
      "O:290",
      "O:291",
      "O:292",
      "O:293",
      "O:294",
      "O:295",
      "O:296",
      "O:297",
      "O:298",
      "O:299",
      "O:3",
      "O:30",
      "O:300",
      "O:301",
      "O:302",
      "O:303",
      "O:304",
      "O:305",
      "O:306",
      "O:307",
      "O:308",
      "O:309",
      "O:31",
      "O:310",
      "O:311",
      "O:312",
      "O:313",
      "O:314",
      "O:315",
      "O:316",
      "O:317",
      "O:318",
      "O:319",
      "O:32",
      "O:320",
      "O:321",
      "O:322",
      "O:323",
      "O:324",
      "O:325",
      "O:326",
      "O:327",
      "O:328",
      "O:329",
      "O:33",
      "O:330",
      "O:331",
      "O:332",
      "O:333",
      "O:334",
      "O:335",
      "O:336",
      "O:337",
      "O:338",
      "O:339",
      "O:34",
      "O:340",
      "O:341",
      "O:342",
      "O:343",
      "O:344",
      "O:345",
      "O:346",
      "O:347",
      "O:348",
      "O:349",
      "O:35",
      "O:350",
      "O:351",
      "O:352",
      "O:353",
      "O:354",
      "O:355",
      "O:356",
      "O:357",
      "O:358",
      "O:359",
      "O:36",
      "O:360",
      "O:361",
      "O:362",
      "O:363",
      "O:364",
      "O:365",
      "O:366",
      "O:367",
      "O:368",
      "O:369",
      "O:37",
      "O:370",
      "O:371",
      "O:372",
      "O:373",
      "O:374",
      "O:375",
      "O:376",
      "O:377",
      "O:378",
      "O:379",
      "O:38",
      "O:380",
      "O:381",
      "O:382",
      "O:383",
      "O:384",
      "O:385",
      "O:386",
      "O:387",
      "O:388",
      "O:389",
      "O:39",
      "O:390",
      "O:391",
      "O:392",
      "O:393",
      "O:394",
      "O:395",
      "O:396",
      "O:397",
      "O:398",
      "O:399",
      "O:4",
      "O:40",
      "O:400",
      "O:401",
      "O:402",
      "O:403",
      "O:404",
      "O:405",
      "O:406",
      "O:407",
      "O:408",
      "O:409",
      "O:41",
      "O:410",
      "O:411",
      "O:412",
      "O:413",
      "O:414",
      "O:415",
      "O:416",
      "O:417",
      "O:418",
      "O:419",
      "O:42",
      "O:420",
      "O:421",
      "O:422",
      "O:423",
      "O:424",
      "O:425",
      "O:426",
      "O:427",
      "O:428",
      "O:429",
      "O:43",
      "O:430",
      "O:431",
      "O:432",
      "O:433",
      "O:434",
      "O:435",
      "O:436",
      "O:437",
      "O:438",
      "O:439",
      "O:44",
      "O:440",
      "O:441",
      "O:442",
      "O:443",
      "O:444",
      "O:445",
      "O:446",
      "O:447",
      "O:448",
      "O:449",
      "O:45",
      "O:450",
      "O:451",
      "O:452",
      "O:453",
      "O:454",
      "O:455",
      "O:456",
      "O:457",
      "O:458",
      "O:459",
      "O:46",
      "O:460",
      "O:461",
      "O:462",
      "O:463",
      "O:464",
      "O:465",
      "O:466",
      "O:467",
      "O:468",
      "O:469",
      "O:47",
      "O:470",
      "O:471",
      "O:472",
      "O:473",
      "O:474",
      "O:475",
      "O:476",
      "O:477",
      "O:478",
      "O:479",
      "O:48",
      "O:480",
      "O:481",
      "O:482",
      "O:483",
      "O:484",
      "O:485",
      "O:486",
      "O:487",
      "O:488",
      "O:489",
      "O:49",
      "O:490",
      "O:491",
      "O:492",
      "O:493",
      "O:494",
      "O:495",
      "O:496",
      "O:497",
      "O:498",
      "O:499",
      "O:5",
      "O:50",
      "O:51",
      "O:52",
      "O:53",
      "O:54",
      "O:55",
      "O:56",
      "O:57",
      "O:58",
      "O:59",
      "O:6",
      "O:60",
      "O:61",
      "O:62",
      "O:63",
      "O:64",
      "O:65",
      "O:66",
      "O:67",
      "O:68",
      "O:69",
      "O:7",
      "O:70",
      "O:71",
      "O:72",
      "O:73",
      "O:74",
      "O:75",
      "O:76",
      "O:77",
      "O:78",
      "O:79",
      "O:8",
      "O:80",
      "O:81",
      "O:82",
      "O:83",
      "O:84",
      "O:85",
      "O:86",
      "O:87",
      "O:88",
      "O:89",
      "O:9",
      "O:90",
      "O:91",
      "O:92",
      "O:93",
      "O:94",
      "O:95",
      "O:96",
      "O:97",
      "O:98",
      "O:99"
    ],
    "O:266": [
      "O:10",
      "O:100",
      "O:101",
      "O:102",
      "O:103",
      "O:104",
      "O:105",
      "O:106",
      "O:107",
      "O:108",
      "O:109",
      "O:11",
      "O:110",
      "O:111",
      "O:112",
      "O:113",
      "O:114",
      "O:115",
      "O:116",
      "O:117",
      "O:118",
      "O:119",
      "O:12",
      "O:120",
      "O:121",
      "O:122",
      "O:123",
      "O:124",
      "O:125",
      "O:126",
      "O:127",
      "O:128",
      "O:129",
      "O:13",
      "O:130",
      "O:131",
      "O:132",
      "O:133",
      "O:134",
      "O:135",
      "O:136",
      "O:137",
      "O:138",
      "O:139",
      "O:14",
      "O:140",
      "O:141",
      "O:142",
      "O:143",
      "O:144",
      "O:145",
      "O:146",
      "O:147",
      "O:148",
      "O:149",
      "O:15",
      "O:150",
      "O:151",
      "O:152",
      "O:153",
      "O:154",
      "O:155",
      "O:156",
      "O:157",
      "O:158",
      "O:159",
      "O:16",
      "O:160",
      "O:161",
      "O:162",
      "O:163",
      "O:164",
      "O:165",
      "O:166",
      "O:167",
      "O:168",
      "O:169",
      "O:17",
      "O:170",
      "O:171",
      "O:172",
      "O:173",
      "O:174",
      "O:175",
      "O:176",
      "O:177",
      "O:178",
      "O:179",
      "O:18",
      "O:180",
      "O:181",
      "O:182",
      "O:183",
      "O:184",
      "O:185",
      "O:186",
      "O:187",
      "O:188",
      "O:189",
      "O:19",
      "O:190",
      "O:191",
      "O:192",
      "O:193",
      "O:194",
      "O:195",
      "O:196",
      "O:197",
      "O:198",
      "O:199",
      "O:20",
      "O:200",
      "O:201",
      "O:202",
      "O:203",
      "O:204",
      "O:205",
      "O:206",
      "O:207",
      "O:208",
      "O:209",
      "O:21",
      "O:210",
      "O:211",
      "O:212",
      "O:213",
      "O:214",
      "O:215",
      "O:216",
      "O:217",
      "O:218",
      "O:219",
      "O:22",
      "O:220",
      "O:221",
      "O:222",
      "O:223",
      "O:224",
      "O:225",
      "O:226",
      "O:227",
      "O:228",
      "O:229",
      "O:23",
      "O:230",
      "O:231",
      "O:232",
      "O:233",
      "O:234",
      "O:235",
      "O:236",
      "O:237",
      "O:238",
      "O:239",
      "O:24",
      "O:240",
      "O:241",
      "O:242",
      "O:243",
      "O:244",
      "O:245",
      "O:246",
      "O:247",
      "O:248",
      "O:249",
      "O:25",
      "O:250",
      "O:251",
      "O:252",
      "O:253",
      "O:254",
      "O:255",
      "O:256",
      "O:257",
      "O:258",
      "O:259",
      "O:26",
      "O:260",
      "O:261",
      "O:262",
      "O:263",
      "O:264",
      "O:265",
      "O:267",
      "O:268",
      "O:269",
      "O:27",
      "O:270",
      "O:271",
      "O:272",
      "O:273",
      "O:274",
      "O:275",
      "O:276",
      "O:277",
      "O:278",
      "O:279",
      "O:28",
      "O:280",
      "O:281",
      "O:282",
      "O:283",
      "O:284",
      "O:285",
      "O:286",
      "O:287",
      "O:288",
      "O:289",
      "O:29",
      "O:290",
      "O:291",
      "O:292",
      "O:293",
      "O:294",
      "O:295",
      "O:296",
      "O:297",
      "O:298",
      "O:299",
      "O:3",
      "O:30",
      "O:300",
      "O:301",
      "O:302",
      "O:303",
      "O:304",
      "O:305",
      "O:306",
      "O:307",
      "O:308",
      "O:309",
      "O:31",
      "O:310",
      "O:311",
      "O:312",
      "O:313",
      "O:314",
      "O:315",
      "O:316",
      "O:317",
      "O:318",
      "O:319",
      "O:32",
      "O:320",
      "O:321",
      "O:322",
      "O:323",
      "O:324",
      "O:325",
      "O:326",
      "O:327",
      "O:328",
      "O:329",
      "O:33",
      "O:330",
      "O:331",
      "O:332",
      "O:333",
      "O:334",
      "O:335",
      "O:336",
      "O:337",
      "O:338",
      "O:339",
      "O:34",
      "O:340",
      "O:341",
      "O:342",
      "O:343",
      "O:344",
      "O:345",
      "O:346",
      "O:347",
      "O:348",
      "O:349",
      "O:35",
      "O:350",
      "O:351",
      "O:352",
      "O:353",
      "O:354",
      "O:355",
      "O:356",
      "O:357",
      "O:358",
      "O:359",
      "O:36",
      "O:360",
      "O:361",
      "O:362",
      "O:363",
      "O:364",
      "O:365",
      "O:366",
      "O:367",
      "O:368",
      "O:369",
      "O:37",
      "O:370",
      "O:371",
      "O:372",
      "O:373",
      "O:374",
      "O:375",
      "O:376",
      "O:377",
      "O:378",
      "O:379",
      "O:38",
      "O:380",
      "O:381",
      "O:382",
      "O:383",
      "O:384",
      "O:385",
      "O:386",
      "O:387",
      "O:388",
      "O:389",
      "O:39",
      "O:390",
      "O:391",
      "O:392",
      "O:393",
      "O:394",
      "O:395",
      "O:396",
      "O:397",
      "O:398",
      "O:399",
      "O:4",
      "O:40",
      "O:400",
      "O:401",
      "O:402",
      "O:403",
      "O:404",
      "O:405",
      "O:406",
      "O:407",
      "O:408",
      "O:409",
      "O:41",
      "O:410",
      "O:411",
      "O:412",
      "O:413",
      "O:414",
      "O:415",
      "O:416",
      "O:417",
      "O:418",
      "O:419",
      "O:42",
      "O:420",
      "O:421",
      "O:422",
      "O:423",
      "O:424",
      "O:425",
      "O:426",
      "O:427",
      "O:428",
      "O:429",
      "O:43",
      "O:430",
      "O:431",
      "O:432",
      "O:433",
      "O:434",
      "O:435",
      "O:436",
      "O:437",
      "O:438",
      "O:439",
      "O:44",
      "O:440",
      "O:441",
      "O:442",
      "O:443",
      "O:444",
      "O:445",
      "O:446",
      "O:447",
      "O:448",
      "O:449",
      "O:45",
      "O:450",
      "O:451",
      "O:452",
      "O:453",
      "O:454",
      "O:455",
      "O:456",
      "O:457",
      "O:458",
      "O:459",
      "O:46",
      "O:460",
      "O:461",
      "O:462",
      "O:463",
      "O:464",
      "O:465",
      "O:466",
      "O:467",
      "O:468",
      "O:469",
      "O:47",
      "O:470",
      "O:471",
      "O:472",
      "O:473",
      "O:474",
      "O:475",
      "O:476",
      "O:477",
      "O:478",
      "O:479",
      "O:48",
      "O:480",
      "O:481",
      "O:482",
      "O:483",
      "O:484",
      "O:485",
      "O:486",
      "O:487",
      "O:488",
      "O:489",
      "O:49",
      "O:490",
      "O:491",
      "O:492",
      "O:493",
      "O:494",
      "O:495",
      "O:496",
      "O:497",
      "O:498",
      "O:499",
      "O:5",
      "O:50",
      "O:51",
      "O:52",
      "O:53",
      "O:54",
      "O:55",
      "O:56",
      "O:57",
      "O:58",
      "O:59",
      "O:6",
      "O:60",
      "O:61",
      "O:62",
      "O:63",
      "O:64",
      "O:65",
      "O:66",
      "O:67",
      "O:68",
      "O:69",
      "O:7",
      "O:70",
      "O:71",
      "O:72",
      "O:73",
      "O:74",
      "O:75",
      "O:76",
      "O:77",
      "O:78",
      "O:79",
      "O:8",
      "O:80",
      "O:81",
      "O:82",
      "O:83",
      "O:84",
      "O:85",
      "O:86",
      "O:87",
      "O:88",
      "O:89",
      "O:9",
      "O:90",
      "O:91",
      "O:92",
      "O:93",
      "O:94",
      "O:95",
      "O:96",
      "O:97",
      "O:98",
      "O:99"
    ],
    "O:267": [
      "O:10",
      "O:100",
      "O:101",
      "O:102",
      "O:103",
      "O:104",
      "O:105",
      "O:106",
      "O:107",
      "O:108",
      "O:109",
      "O:11",
      "O:110",
      "O:111",
      "O:112",
      "O:113",
      "O:114",
      "O:115",
      "O:116",
      "O:117",
      "O:118",
      "O:119",
      "O:12",
      "O:120",
      "O:121",
      "O:122",
      "O:123",
      "O:124",
      "O:125",
      "O:126",
      "O:127",
      "O:128",
      "O:129",
      "O:13",
      "O:130",
      "O:131",
      "O:132",
      "O:133",
      "O:134",
      "O:135",
      "O:136",
      "O:137",
      "O:138",
      "O:139",
      "O:14",
      "O:140",
      "O:141",
      "O:142",
      "O:143",
      "O:144",
      "O:145",
      "O:146",
      "O:147",
      "O:148",
      "O:149",
      "O:15",
      "O:150",
      "O:151",
      "O:152",
      "O:153",
      "O:154",
      "O:155",
      "O:156",
      "O:157",
      "O:158",
      "O:159",
      "O:16",
      "O:160",
      "O:161",
      "O:162",
      "O:163",
      "O:164",
      "O:165",
      "O:166",
      "O:167",
      "O:168",
      "O:169",
      "O:17",
      "O:170",
      "O:171",
      "O:172",
      "O:173",
      "O:174",
      "O:175",
      "O:176",
      "O:177",
      "O:178",
      "O:179",
      "O:18",
      "O:180",
      "O:181",
      "O:182",
      "O:183",
      "O:184",
      "O:185",
      "O:186",
      "O:187",
      "O:188",
      "O:189",
      "O:19",
      "O:190",
      "O:191",
      "O:192",
      "O:193",
      "O:194",
      "O:195",
      "O:196",
      "O:197",
      "O:198",
      "O:199",
      "O:20",
      "O:200",
      "O:201",
      "O:202",
      "O:203",
      "O:204",
      "O:205",
      "O:206",
      "O:207",
      "O:208",
      "O:209",
      "O:21",
      "O:210",
      "O:211",
      "O:212",
      "O:213",
      "O:214",
      "O:215",
      "O:216",
      "O:217",
      "O:218",
      "O:219",
      "O:22",
      "O:220",
      "O:221",
      "O:222",
      "O:223",
      "O:224",
      "O:225",
      "O:226",
      "O:227",
      "O:228",
      "O:229",
      "O:23",
      "O:230",
      "O:231",
      "O:232",
      "O:233",
      "O:234",
      "O:235",
      "O:236",
      "O:237",
      "O:238",
      "O:239",
      "O:24",
      "O:240",
      "O:241",
      "O:242",
      "O:243",
      "O:244",
      "O:245",
      "O:246",
      "O:247",
      "O:248",
      "O:249",
      "O:25",
      "O:250",
      "O:251",
      "O:252",
      "O:253",
      "O:254",
      "O:255",
      "O:256",
      "O:257",
      "O:258",
      "O:259",
      "O:26",
      "O:260",
      "O:261",
      "O:262",
      "O:263",
      "O:264",
      "O:265",
      "O:266",
      "O:268",
      "O:269",
      "O:27",
      "O:270",
      "O:271",
      "O:272",
      "O:273",
      "O:274",
      "O:275",
      "O:276",
      "O:277",
      "O:278",
      "O:279",
      "O:28",
      "O:280",
      "O:281",
      "O:282",
      "O:283",
      "O:284",
      "O:285",
      "O:286",
      "O:287",
      "O:288",
      "O:289",
      "O:29",
      "O:290",
      "O:291",
      "O:292",
      "O:293",
      "O:294",
      "O:295",
      "O:296",
      "O:297",
      "O:298",
      "O:299",
      "O:3",
      "O:30",
      "O:300",
      "O:301",
      "O:302",
      "O:303",
      "O:304",
      "O:305",
      "O:306",
      "O:307",
      "O:308",
      "O:309",
      "O:31",
      "O:310",
      "O:311",
      "O:312",
      "O:313",
      "O:314",
      "O:315",
      "O:316",
      "O:317",
      "O:318",
      "O:319",
      "O:32",
      "O:320",
      "O:321",
      "O:322",
      "O:323",
      "O:324",
      "O:325",
      "O:326",
      "O:327",
      "O:328",
      "O:329",
      "O:33",
      "O:330",
      "O:331",
      "O:332",
      "O:333",
      "O:334",
      "O:335",
      "O:336",
      "O:337",
      "O:338",
      "O:339",
      "O:34",
      "O:340",
      "O:341",
      "O:342",
      "O:343",
      "O:344",
      "O:345",
      "O:346",
      "O:347",
      "O:348",
      "O:349",
      "O:35",
      "O:350",
      "O:351",
      "O:352",
      "O:353",
      "O:354",
      "O:355",
      "O:356",
      "O:357",
      "O:358",
      "O:359",
      "O:36",
      "O:360",
      "O:361",
      "O:362",
      "O:363",
      "O:364",
      "O:365",
      "O:366",
      "O:367",
      "O:368",
      "O:369",
      "O:37",
      "O:370",
      "O:371",
      "O:372",
      "O:373",
      "O:374",
      "O:375",
      "O:376",
      "O:377",
      "O:378",
      "O:379",
      "O:38",
      "O:380",
      "O:381",
      "O:382",
      "O:383",
      "O:384",
      "O:385",
      "O:386",
      "O:387",
      "O:388",
      "O:389",
      "O:39",
      "O:390",
      "O:391",
      "O:392",
      "O:393",
      "O:394",
      "O:395",
      "O:396",
      "O:397",
      "O:398",
      "O:399",
      "O:4",
      "O:40",
      "O:400",
      "O:401",
      "O:402",
      "O:403",
      "O:404",
      "O:405",
      "O:406",
      "O:407",
      "O:408",
      "O:409",
      "O:41",
      "O:410",
      "O:411",
      "O:412",
      "O:413",
      "O:414",
      "O:415",
      "O:416",
      "O:417",
      "O:418",
      "O:419",
      "O:42",
      "O:420",
      "O:421",
      "O:422",
      "O:423",
      "O:424",
      "O:425",
      "O:426",
      "O:427",
      "O:428",
      "O:429",
      "O:43",
      "O:430",
      "O:431",
      "O:432",
      "O:433",
      "O:434",
      "O:435",
      "O:436",
      "O:437",
      "O:438",
      "O:439",
      "O:44",
      "O:440",
      "O:441",
      "O:442",
      "O:443",
      "O:444",
      "O:445",
      "O:446",
      "O:447",
      "O:448",
      "O:449",
      "O:45",
      "O:450",
      "O:451",
      "O:452",
      "O:453",
      "O:454",
      "O:455",
      "O:456",
      "O:457",
      "O:458",
      "O:459",
      "O:46",
      "O:460",
      "O:461",
      "O:462",
      "O:463",
      "O:464",
      "O:465",
      "O:466",
      "O:467",
      "O:468",
      "O:469",
      "O:47",
      "O:470",
      "O:471",
      "O:472",
      "O:473",
      "O:474",
      "O:475",
      "O:476",
      "O:477",
      "O:478",
      "O:479",
      "O:48",
      "O:480",
      "O:481",
      "O:482",
      "O:483",
      "O:484",
      "O:485",
      "O:486",
      "O:487",
      "O:488",
      "O:489",
      "O:49",
      "O:490",
      "O:491",
      "O:492",
      "O:493",
      "O:494",
      "O:495",
      "O:496",
      "O:497",
      "O:498",
      "O:499",
      "O:5",
      "O:50",
      "O:51",
      "O:52",
      "O:53",
      "O:54",
      "O:55",
      "O:56",
      "O:57",
      "O:58",
      "O:59",
      "O:6",
      "O:60",
      "O:61",
      "O:62",
      "O:63",
      "O:64",
      "O:65",
      "O:66",
      "O:67",
      "O:68",
      "O:69",
      "O:7",
      "O:70",
      "O:71",
      "O:72",
      "O:73",
      "O:74",
      "O:75",
      "O:76",
      "O:77",
      "O:78",
      "O:79",
      "O:8",
      "O:80",
      "O:81",
      "O:82",
      "O:83",
      "O:84",
      "O:85",
      "O:86",
      "O:87",
      "O:88",
      "O:89",
      "O:9",
      "O:90",
      "O:91",
      "O:92",
      "O:93",
      "O:94",
      "O:95",
      "O:96",
      "O:97",
      "O:98",
      "O:99"
    ],
    "O:268": [
      "O:10",
      "O:100",
      "O:101",
      "O:102",
      "O:103",
      "O:104",
      "O:105",
      "O:106",
      "O:107",
      "O:108",
      "O:109",
      "O:11",
      "O:110",
      "O:111",
      "O:112",
      "O:113",
      "O:114",
      "O:115",
      "O:116",
      "O:117",
      "O:118",
      "O:119",
      "O:12",
      "O:120",
      "O:121",
      "O:122",
      "O:123",
      "O:124",
      "O:125",
      "O:126",
      "O:127",
      "O:128",
      "O:129",
      "O:13",
      "O:130",
      "O:131",
      "O:132",
      "O:133",
      "O:134",
      "O:135",
      "O:136",
      "O:137",
      "O:138",
      "O:139",
      "O:14",
      "O:140",
      "O:141",
      "O:142",
      "O:143",
      "O:144",
      "O:145",
      "O:146",
      "O:147",
      "O:148",
      "O:149",
      "O:15",
      "O:150",
      "O:151",
      "O:152",
      "O:153",
      "O:154",
      "O:155",
      "O:156",
      "O:157",
      "O:158",
      "O:159",
      "O:16",
      "O:160",
      "O:161",
      "O:162",
      "O:163",
      "O:164",
      "O:165",
      "O:166",
      "O:167",
      "O:168",
      "O:169",
      "O:17",
      "O:170",
      "O:171",
      "O:172",
      "O:173",
      "O:174",
      "O:175",
      "O:176",
      "O:177",
      "O:178",
      "O:179",
      "O:18",
      "O:180",
      "O:181",
      "O:182",
      "O:183",
      "O:184",
      "O:185",
      "O:186",
      "O:187",
      "O:188",
      "O:189",
      "O:19",
      "O:190",
      "O:191",
      "O:192",
      "O:193",
      "O:194",
      "O:195",
      "O:196",
      "O:197",
      "O:198",
      "O:199",
      "O:20",
      "O:200",
      "O:201",
      "O:202",
      "O:203",
      "O:204",
      "O:205",
      "O:206",
      "O:207",
      "O:208",
      "O:209",
      "O:21",
      "O:210",
      "O:211",
      "O:212",
      "O:213",
      "O:214",
      "O:215",
      "O:216",
      "O:217",
      "O:218",
      "O:219",
      "O:22",
      "O:220",
      "O:221",
      "O:222",
      "O:223",
      "O:224",
      "O:225",
      "O:226",
      "O:227",
      "O:228",
      "O:229",
      "O:23",
      "O:230",
      "O:231",
      "O:232",
      "O:233",
      "O:234",
      "O:235",
      "O:236",
      "O:237",
      "O:238",
      "O:239",
      "O:24",
      "O:240",
      "O:241",
      "O:242",
      "O:243",
      "O:244",
      "O:245",
      "O:246",
      "O:247",
      "O:248",
      "O:249",
      "O:25",
      "O:250",
      "O:251",
      "O:252",
      "O:253",
      "O:254",
      "O:255",
      "O:256",
      "O:257",
      "O:258",
      "O:259",
      "O:26",
      "O:260",
      "O:261",
      "O:262",
      "O:263",
      "O:264",
      "O:265",
      "O:266",
      "O:267",
      "O:269",
      "O:27",
      "O:270",
      "O:271",
      "O:272",
      "O:273",
      "O:274",
      "O:275",
      "O:276",
      "O:277",
      "O:278",
      "O:279",
      "O:28",
      "O:280",
      "O:281",
      "O:282",
      "O:283",
      "O:284",
      "O:285",
      "O:286",
      "O:287",
      "O:288",
      "O:289",
      "O:29",
      "O:290",
      "O:291",
      "O:292",
      "O:293",
      "O:294",
      "O:295",
      "O:296",
      "O:297",
      "O:298",
      "O:299",
      "O:3",
      "O:30",
      "O:300",
      "O:301",
      "O:302",
      "O:303",
      "O:304",
      "O:305",
      "O:306",
      "O:307",
      "O:308",
      "O:309",
      "O:31",
      "O:310",
      "O:311",
      "O:312",
      "O:313",
      "O:314",
      "O:315",
      "O:316",
      "O:317",
      "O:318",
      "O:319",
      "O:32",
      "O:320",
      "O:321",
      "O:322",
      "O:323",
      "O:324",
      "O:325",
      "O:326",
      "O:327",
      "O:328",
      "O:329",
      "O:33",
      "O:330",
      "O:331",
      "O:332",
      "O:333",
      "O:334",
      "O:335",
      "O:336",
      "O:337",
      "O:338",
      "O:339",
      "O:34",
      "O:340",
      "O:341",
      "O:342",
      "O:343",
      "O:344",
      "O:345",
      "O:346",
      "O:347",
      "O:348",
      "O:349",
      "O:35",
      "O:350",
      "O:351",
      "O:352",
      "O:353",
      "O:354",
      "O:355",
      "O:356",
      "O:357",
      "O:358",
      "O:359",
      "O:36",
      "O:360",
      "O:361",
      "O:362",
      "O:363",
      "O:364",
      "O:365",
      "O:366",
      "O:367",
      "O:368",
      "O:369",
      "O:37",
      "O:370",
      "O:371",
      "O:372",
      "O:373",
      "O:374",
      "O:375",
      "O:376",
      "O:377",
      "O:378",
      "O:379",
      "O:38",
      "O:380",
      "O:381",
      "O:382",
      "O:383",
      "O:384",
      "O:385",
      "O:386",
      "O:387",
      "O:388",
      "O:389",
      "O:39",
      "O:390",
      "O:391",
      "O:392",
      "O:393",
      "O:394",
      "O:395",
      "O:396",
      "O:397",
      "O:398",
      "O:399",
      "O:4",
      "O:40",
      "O:400",
      "O:401",
      "O:402",
      "O:403",
      "O:404",
      "O:405",
      "O:406",
      "O:407",
      "O:408",
      "O:409",
      "O:41",
      "O:410",
      "O:411",
      "O:412",
      "O:413",
      "O:414",
      "O:415",
      "O:416",
      "O:417",
      "O:418",
      "O:419",
      "O:42",
      "O:420",
      "O:421",
      "O:422",
      "O:423",
      "O:424",
      "O:425",
      "O:426",
      "O:427",
      "O:428",
      "O:429",
      "O:43",
      "O:430",
      "O:431",
      "O:432",
      "O:433",
      "O:434",
      "O:435",
      "O:436",
      "O:437",
      "O:438",
      "O:439",
      "O:44",
      "O:440",
      "O:441",
      "O:442",
      "O:443",
      "O:444",
      "O:445",
      "O:446",
      "O:447",
      "O:448",
      "O:449",
      "O:45",
      "O:450",
      "O:451",
      "O:452",
      "O:453",
      "O:454",
      "O:455",
      "O:456",
      "O:457",
      "O:458",
      "O:459",
      "O:46",
      "O:460",
      "O:461",
      "O:462",
      "O:463",
      "O:464",
      "O:465",
      "O:466",
      "O:467",
      "O:468",
      "O:469",
      "O:47",
      "O:470",
      "O:471",
      "O:472",
      "O:473",
      "O:474",
      "O:475",
      "O:476",
      "O:477",
      "O:478",
      "O:479",
      "O:48",
      "O:480",
      "O:481",
      "O:482",
      "O:483",
      "O:484",
      "O:485",
      "O:486",
      "O:487",
      "O:488",
      "O:489",
      "O:49",
      "O:490",
      "O:491",
      "O:492",
      "O:493",
      "O:494",
      "O:495",
      "O:496",
      "O:497",
      "O:498",
      "O:499",
      "O:5",
      "O:50",
      "O:51",
      "O:52",
      "O:53",
      "O:54",
      "O:55",
      "O:56",
      "O:57",
      "O:58",
      "O:59",
      "O:6",
      "O:60",
      "O:61",
      "O:62",
      "O:63",
      "O:64",
      "O:65",
      "O:66",
      "O:67",
      "O:68",
      "O:69",
      "O:7",
      "O:70",
      "O:71",
      "O:72",
      "O:73",
      "O:74",
      "O:75",
      "O:76",
      "O:77",
      "O:78",
      "O:79",
      "O:8",
      "O:80",
      "O:81",
      "O:82",
      "O:83",
      "O:84",
      "O:85",
      "O:86",
      "O:87",
      "O:88",
      "O:89",
      "O:9",
      "O:90",
      "O:91",
      "O:92",
      "O:93",
      "O:94",
      "O:95",
      "O:96",
      "O:97",
      "O:98",
      "O:99"
    ],
    "O:269": [
      "O:10",
      "O:100",
      "O:101",
      "O:102",
      "O:103",
      "O:104",
      "O:105",
      "O:106",
      "O:107",
      "O:108",
      "O:109",
      "O:11",
      "O:110",
      "O:111",
      "O:112",
      "O:113",
      "O:114",
      "O:115",
      "O:116",
      "O:117",
      "O:118",
      "O:119",
      "O:12",
      "O:120",
      "O:121",
      "O:122",
      "O:123",
      "O:124",
      "O:125",
      "O:126",
      "O:127",
      "O:128",
      "O:129",
      "O:13",
      "O:130",
      "O:131",
      "O:132",
      "O:133",
      "O:134",
      "O:135",
      "O:136",
      "O:137",
      "O:138",
      "O:139",
      "O:14",
      "O:140",
      "O:141",
      "O:142",
      "O:143",
      "O:144",
      "O:145",
      "O:146",
      "O:147",
      "O:148",
      "O:149",
      "O:15",
      "O:150",
      "O:151",
      "O:152",
      "O:153",
      "O:154",
      "O:155",
      "O:156",
      "O:157",
      "O:158",
      "O:159",
      "O:16",
      "O:160",
      "O:161",
      "O:162",
      "O:163",
      "O:164",
      "O:165",
      "O:166",
      "O:167",
      "O:168",
      "O:169",
      "O:17",
      "O:170",
      "O:171",
      "O:172",
      "O:173",
      "O:174",
      "O:175",
      "O:176",
      "O:177",
      "O:178",
      "O:179",
      "O:18",
      "O:180",
      "O:181",
      "O:182",
      "O:183",
      "O:184",
      "O:185",
      "O:186",
      "O:187",
      "O:188",
      "O:189",
      "O:19",
      "O:190",
      "O:191",
      "O:192",
      "O:193",
      "O:194",
      "O:195",
      "O:196",
      "O:197",
      "O:198",
      "O:199",
      "O:20",
      "O:200",
      "O:201",
      "O:202",
      "O:203",
      "O:204",
      "O:205",
      "O:206",
      "O:207",
      "O:208",
      "O:209",
      "O:21",
      "O:210",
      "O:211",
      "O:212",
      "O:213",
      "O:214",
      "O:215",
      "O:216",
      "O:217",
      "O:218",
      "O:219",
      "O:22",
      "O:220",
      "O:221",
      "O:222",
      "O:223",
      "O:224",
      "O:225",
      "O:226",
      "O:227",
      "O:228",
      "O:229",
      "O:23",
      "O:230",
      "O:231",
      "O:232",
      "O:233",
      "O:234",
      "O:235",
      "O:236",
      "O:237",
      "O:238",
      "O:239",
      "O:24",
      "O:240",
      "O:241",
      "O:242",
      "O:243",
      "O:244",
      "O:245",
      "O:246",
      "O:247",
      "O:248",
      "O:249",
      "O:25",
      "O:250",
      "O:251",
      "O:252",
      "O:253",
      "O:254",
      "O:255",
      "O:256",
      "O:257",
      "O:258",
      "O:259",
      "O:26",
      "O:260",
      "O:261",
      "O:262",
      "O:263",
      "O:264",
      "O:265",
      "O:266",
      "O:267",
      "O:268",
      "O:27",
      "O:270",
      "O:271",
      "O:272",
      "O:273",
      "O:274",
      "O:275",
      "O:276",
      "O:277",
      "O:278",
      "O:279",
      "O:28",
      "O:280",
      "O:281",
      "O:282",
      "O:283",
      "O:284",
      "O:285",
      "O:286",
      "O:287",
      "O:288",
      "O:289",
      "O:29",
      "O:290",
      "O:291",
      "O:292",
      "O:293",
      "O:294",
      "O:295",
      "O:296",
      "O:297",
      "O:298",
      "O:299",
      "O:3",
      "O:30",
      "O:300",
      "O:301",
      "O:302",
      "O:303",
      "O:304",
      "O:305",
      "O:306",
      "O:307",
      "O:308",
      "O:309",
      "O:31",
      "O:310",
      "O:311",
      "O:312",
      "O:313",
      "O:314",
      "O:315",
      "O:316",
      "O:317",
      "O:318",
      "O:319",
      "O:32",
      "O:320",
      "O:321",
      "O:322",
      "O:323",
      "O:324",
      "O:325",
      "O:326",
      "O:327",
      "O:328",
      "O:329",
      "O:33",
      "O:330",
      "O:331",
      "O:332",
      "O:333",
      "O:334",
      "O:335",
      "O:336",
      "O:337",
      "O:338",
      "O:339",
      "O:34",
      "O:340",
      "O:341",
      "O:342",
      "O:343",
      "O:344",
      "O:345",
      "O:346",
      "O:347",
      "O:348",
      "O:349",
      "O:35",
      "O:350",
      "O:351",
      "O:352",
      "O:353",
      "O:354",
      "O:355",
      "O:356",
      "O:357",
      "O:358",
      "O:359",
      "O:36",
      "O:360",
      "O:361",
      "O:362",
      "O:363",
      "O:364",
      "O:365",
      "O:366",
      "O:367",
      "O:368",
      "O:369",
      "O:37",
      "O:370",
      "O:371",
      "O:372",
      "O:373",
      "O:374",
      "O:375",
      "O:376",
      "O:377",
      "O:378",
      "O:379",
      "O:38",
      "O:380",
      "O:381",
      "O:382",
      "O:383",
      "O:384",
      "O:385",
      "O:386",
      "O:387",
      "O:388",
      "O:389",
      "O:39",
      "O:390",
      "O:391",
      "O:392",
      "O:393",
      "O:394",
      "O:395",
      "O:396",
      "O:397",
      "O:398",
      "O:399",
      "O:4",
      "O:40",
      "O:400",
      "O:401",
      "O:402",
      "O:403",
      "O:404",
      "O:405",
      "O:406",
      "O:407",
      "O:408",
      "O:409",
      "O:41",
      "O:410",
      "O:411",
      "O:412",
      "O:413",
      "O:414",
      "O:415",
      "O:416",
      "O:417",
      "O:418",
      "O:419",
      "O:42",
      "O:420",
      "O:421",
      "O:422",
      "O:423",
      "O:424",
      "O:425",
      "O:426",
      "O:427",
      "O:428",
      "O:429",
      "O:43",
      "O:430",
      "O:431",
      "O:432",
      "O:433",
      "O:434",
      "O:435",
      "O:436",
      "O:437",
      "O:438",
      "O:439",
      "O:44",
      "O:440",
      "O:441",
      "O:442",
      "O:443",
      "O:444",
      "O:445",
      "O:446",
      "O:447",
      "O:448",
      "O:449",
      "O:45",
      "O:450",
      "O:451",
      "O:452",
      "O:453",
      "O:454",
      "O:455",
      "O:456",
      "O:457",
      "O:458",
      "O:459",
      "O:46",
      "O:460",
      "O:461",
      "O:462",
      "O:463",
      "O:464",
      "O:465",
      "O:466",
      "O:467",
      "O:468",
      "O:469",
      "O:47",
      "O:470",
      "O:471",
      "O:472",
      "O:473",
      "O:474",
      "O:475",
      "O:476",
      "O:477",
      "O:478",
      "O:479",
      "O:48",
      "O:480",
      "O:481",
      "O:482",
      "O:483",
      "O:484",
      "O:485",
      "O:486",
      "O:487",
      "O:488",
      "O:489",
      "O:49",
      "O:490",
      "O:491",
      "O:492",
      "O:493",
      "O:494",
      "O:495",
      "O:496",
      "O:497",
      "O:498",
      "O:499",
      "O:5",
      "O:50",
      "O:51",
      "O:52",
      "O:53",
      "O:54",
      "O:55",
      "O:56",
      "O:57",
      "O:58",
      "O:59",
      "O:6",
      "O:60",
      "O:61",
      "O:62",
      "O:63",
      "O:64",
      "O:65",
      "O:66",
      "O:67",
      "O:68",
      "O:69",
      "O:7",
      "O:70",
      "O:71",
      "O:72",
      "O:73",
      "O:74",
      "O:75",
      "O:76",
      "O:77",
      "O:78",
      "O:79",
      "O:8",
      "O:80",
      "O:81",
      "O:82",
      "O:83",
      "O:84",
      "O:85",
      "O:86",
      "O:87",
      "O:88",
      "O:89",
      "O:9",
      "O:90",
      "O:91",
      "O:92",
      "O:93",
      "O:94",
      "O:95",
      "O:96",
      "O:97",
      "O:98",
      "O:99"
    ],
    "O:270": [
      "O:10",
      "O:100",
      "O:101",
      "O:102",
      "O:103",
      "O:104",
      "O:105",
      "O:106",
      "O:107",
      "O:108",
      "O:109",
      "O:11",
      "O:110",
      "O:111",
      "O:112",
      "O:113",
      "O:114",
      "O:115",
      "O:116",
      "O:117",
      "O:118",
      "O:119",
      "O:12",
      "O:120",
      "O:121",
      "O:122",
      "O:123",
      "O:124",
      "O:125",
      "O:126",
      "O:127",
      "O:128",
      "O:129",
      "O:13",
      "O:130",
      "O:131",
      "O:132",
      "O:133",
      "O:134",
      "O:135",
      "O:136",
      "O:137",
      "O:138",
      "O:139",
      "O:14",
      "O:140",
      "O:141",
      "O:142",
      "O:143",
      "O:144",
      "O:145",
      "O:146",
      "O:147",
      "O:148",
      "O:149",
      "O:15",
      "O:150",
      "O:151",
      "O:152",
      "O:153",
      "O:154",
      "O:155",
      "O:156",
      "O:157",
      "O:158",
      "O:159",
      "O:16",
      "O:160",
      "O:161",
      "O:162",
      "O:163",
      "O:164",
      "O:165",
      "O:166",
      "O:167",
      "O:168",
      "O:169",
      "O:17",
      "O:170",
      "O:171",
      "O:172",
      "O:173",
      "O:174",
      "O:175",
      "O:176",
      "O:177",
      "O:178",
      "O:179",
      "O:18",
      "O:180",
      "O:181",
      "O:182",
      "O:183",
      "O:184",
      "O:185",
      "O:186",
      "O:187",
      "O:188",
      "O:189",
      "O:19",
      "O:190",
      "O:191",
      "O:192",
      "O:193",
      "O:194",
      "O:195",
      "O:196",
      "O:197",
      "O:198",
      "O:199",
      "O:20",
      "O:200",
      "O:201",
      "O:202",
      "O:203",
      "O:204",
      "O:205",
      "O:206",
      "O:207",
      "O:208",
      "O:209",
      "O:21",
      "O:210",
      "O:211",
      "O:212",
      "O:213",
      "O:214",
      "O:215",
      "O:216",
      "O:217",
      "O:218",
      "O:219",
      "O:22",
      "O:220",
      "O:221",
      "O:222",
      "O:223",
      "O:224",
      "O:225",
      "O:226",
      "O:227",
      "O:228",
      "O:229",
      "O:23",
      "O:230",
      "O:231",
      "O:232",
      "O:233",
      "O:234",
      "O:235",
      "O:236",
      "O:237",
      "O:238",
      "O:239",
      "O:24",
      "O:240",
      "O:241",
      "O:242",
      "O:243",
      "O:244",
      "O:245",
      "O:246",
      "O:247",
      "O:248",
      "O:249",
      "O:25",
      "O:250",
      "O:251",
      "O:252",
      "O:253",
      "O:254",
      "O:255",
      "O:256",
      "O:257",
      "O:258",
      "O:259",
      "O:26",
      "O:260",
      "O:261",
      "O:262",
      "O:263",
      "O:264",
      "O:265",
      "O:266",
      "O:267",
      "O:268",
      "O:269",
      "O:27",
      "O:271",
      "O:272",
      "O:273",
      "O:274",
      "O:275",
      "O:276",
      "O:277",
      "O:278",
      "O:279",
      "O:28",
      "O:280",
      "O:281",
      "O:282",
      "O:283",
      "O:284",
      "O:285",
      "O:286",
      "O:287",
      "O:288",
      "O:289",
      "O:29",
      "O:290",
      "O:291",
      "O:292",
      "O:293",
      "O:294",
      "O:295",
      "O:296",
      "O:297",
      "O:298",
      "O:299",
      "O:3",
      "O:30",
      "O:300",
      "O:301",
      "O:302",
      "O:303",
      "O:304",
      "O:305",
      "O:306",
      "O:307",
      "O:308",
      "O:309",
      "O:31",
      "O:310",
      "O:311",
      "O:312",
      "O:313",
      "O:314",
      "O:315",
      "O:316",
      "O:317",
      "O:318",
      "O:319",
      "O:32",
      "O:320",
      "O:321",
      "O:322",
      "O:323",
      "O:324",
      "O:325",
      "O:326",
      "O:327",
      "O:328",
      "O:329",
      "O:33",
      "O:330",
      "O:331",
      "O:332",
      "O:333",
      "O:334",
      "O:335",
      "O:336",
      "O:337",
      "O:338",
      "O:339",
      "O:34",
      "O:340",
      "O:341",
      "O:342",
      "O:343",
      "O:344",
      "O:345",
      "O:346",
      "O:347",
      "O:348",
      "O:349",
      "O:35",
      "O:350",
      "O:351",
      "O:352",
      "O:353",
      "O:354",
      "O:355",
      "O:356",
      "O:357",
      "O:358",
      "O:359",
      "O:36",
      "O:360",
      "O:361",
      "O:362",
      "O:363",
      "O:364",
      "O:365",
      "O:366",
      "O:367",
      "O:368",
      "O:369",
      "O:37",
      "O:370",
      "O:371",
      "O:372",
      "O:373",
      "O:374",
      "O:375",
      "O:376",
      "O:377",
      "O:378",
      "O:379",
      "O:38",
      "O:380",
      "O:381",
      "O:382",
      "O:383",
      "O:384",
      "O:385",
      "O:386",
      "O:387",
      "O:388",
      "O:389",
      "O:39",
      "O:390",
      "O:391",
      "O:392",
      "O:393",
      "O:394",
      "O:395",
      "O:396",
      "O:397",
      "O:398",
      "O:399",
      "O:4",
      "O:40",
      "O:400",
      "O:401",
      "O:402",
      "O:403",
      "O:404",
      "O:405",
      "O:406",
      "O:407",
      "O:408",
      "O:409",
      "O:41",
      "O:410",
      "O:411",
      "O:412",
      "O:413",
      "O:414",
      "O:415",
      "O:416",
      "O:417",
      "O:418",
      "O:419",
      "O:42",
      "O:420",
      "O:421",
      "O:422",
      "O:423",
      "O:424",
      "O:425",
      "O:426",
      "O:427",
      "O:428",
      "O:429",
      "O:43",
      "O:430",
      "O:431",
      "O:432",
      "O:433",
      "O:434",
      "O:435",
      "O:436",
      "O:437",
      "O:438",
      "O:439",
      "O:44",
      "O:440",
      "O:441",
      "O:442",
      "O:443",
      "O:444",
      "O:445",
      "O:446",
      "O:447",
      "O:448",
      "O:449",
      "O:45",
      "O:450",
      "O:451",
      "O:452",
      "O:453",
      "O:454",
      "O:455",
      "O:456",
      "O:457",
      "O:458",
      "O:459",
      "O:46",
      "O:460",
      "O:461",
      "O:462",
      "O:463",
      "O:464",
      "O:465",
      "O:466",
      "O:467",
      "O:468",
      "O:469",
      "O:47",
      "O:470",
      "O:471",
      "O:472",
      "O:473",
      "O:474",
      "O:475",
      "O:476",
      "O:477",
      "O:478",
      "O:479",
      "O:48",
      "O:480",
      "O:481",
      "O:482",
      "O:483",
      "O:484",
      "O:485",
      "O:486",
      "O:487",
      "O:488",
      "O:489",
      "O:49",
      "O:490",
      "O:491",
      "O:492",
      "O:493",
      "O:494",
      "O:495",
      "O:496",
      "O:497",
      "O:498",
      "O:499",
      "O:5",
      "O:50",
      "O:51",
      "O:52",
      "O:53",
      "O:54",
      "O:55",
      "O:56",
      "O:57",
      "O:58",
      "O:59",
      "O:6",
      "O:60",
      "O:61",
      "O:62",
      "O:63",
      "O:64",
      "O:65",
      "O:66",
      "O:67",
      "O:68",
      "O:69",
      "O:7",
      "O:70",
      "O:71",
      "O:72",
      "O:73",
      "O:74",
      "O:75",
      "O:76",
      "O:77",
      "O:78",
      "O:79",
      "O:8",
      "O:80",
      "O:81",
      "O:82",
      "O:83",
      "O:84",
      "O:85",
      "O:86",
      "O:87",
      "O:88",
      "O:89",
      "O:9",
      "O:90",
      "O:91",
      "O:92",
      "O:93",
      "O:94",
      "O:95",
      "O:96",
      "O:97",
      "O:98",
      "O:99"
    ],
    "O:271": [
      "O:10",
      "O:100",
      "O:101",
      "O:102",
      "O:103",
      "O:104",
      "O:105",
      "O:106",
      "O:107",
      "O:108",
      "O:109",
      "O:11",
      "O:110",
      "O:111",
      "O:112",
      "O:113",
      "O:114",
      "O:115",
      "O:116",
      "O:117",
      "O:118",
      "O:119",
      "O:12",
      "O:120",
      "O:121",
      "O:122",
      "O:123",
      "O:124",
      "O:125",
      "O:126",
      "O:127",
      "O:128",
      "O:129",
      "O:13",
      "O:130",
      "O:131",
      "O:132",
      "O:133",
      "O:134",
      "O:135",
      "O:136",
      "O:137",
      "O:138",
      "O:139",
      "O:14",
      "O:140",
      "O:141",
      "O:142",
      "O:143",
      "O:144",
      "O:145",
      "O:146",
      "O:147",
      "O:148",
      "O:149",
      "O:15",
      "O:150",
      "O:151",
      "O:152",
      "O:153",
      "O:154",
      "O:155",
      "O:156",
      "O:157",
      "O:158",
      "O:159",
      "O:16",
      "O:160",
      "O:161",
      "O:162",
      "O:163",
      "O:164",
      "O:165",
      "O:166",
      "O:167",
      "O:168",
      "O:169",
      "O:17",
      "O:170",
      "O:171",
      "O:172",
      "O:173",
      "O:174",
      "O:175",
      "O:176",
      "O:177",
      "O:178",
      "O:179",
      "O:18",
      "O:180",
      "O:181",
      "O:182",
      "O:183",
      "O:184",
      "O:185",
      "O:186",
      "O:187",
      "O:188",
      "O:189",
      "O:19",
      "O:190",
      "O:191",
      "O:192",
      "O:193",
      "O:194",
      "O:195",
      "O:196",
      "O:197",
      "O:198",
      "O:199",
      "O:20",
      "O:200",
      "O:201",
      "O:202",
      "O:203",
      "O:204",
      "O:205",
      "O:206",
      "O:207",
      "O:208",
      "O:209",
      "O:21",
      "O:210",
      "O:211",
      "O:212",
      "O:213",
      "O:214",
      "O:215",
      "O:216",
      "O:217",
      "O:218",
      "O:219",
      "O:22",
      "O:220",
      "O:221",
      "O:222",
      "O:223",
      "O:224",
      "O:225",
      "O:226",
      "O:227",
      "O:228",
      "O:229",
      "O:23",
      "O:230",
      "O:231",
      "O:232",
      "O:233",
      "O:234",
      "O:235",
      "O:236",
      "O:237",
      "O:238",
      "O:239",
      "O:24",
      "O:240",
      "O:241",
      "O:242",
      "O:243",
      "O:244",
      "O:245",
      "O:246",
      "O:247",
      "O:248",
      "O:249",
      "O:25",
      "O:250",
      "O:251",
      "O:252",
      "O:253",
      "O:254",
      "O:255",
      "O:256",
      "O:257",
      "O:258",
      "O:259",
      "O:26",
      "O:260",
      "O:261",
      "O:262",
      "O:263",
      "O:264",
      "O:265",
      "O:266",
      "O:267",
      "O:268",
      "O:269",
      "O:27",
      "O:270",
      "O:272",
      "O:273",
      "O:274",
      "O:275",
      "O:276",
      "O:277",
      "O:278",
      "O:279",
      "O:28",
      "O:280",
      "O:281",
      "O:282",
      "O:283",
      "O:284",
      "O:285",
      "O:286",
      "O:287",
      "O:288",
      "O:289",
      "O:29",
      "O:290",
      "O:291",
      "O:292",
      "O:293",
      "O:294",
      "O:295",
      "O:296",
      "O:297",
      "O:298",
      "O:299",
      "O:3",
      "O:30",
      "O:300",
      "O:301",
      "O:302",
      "O:303",
      "O:304",
      "O:305",
      "O:306",
      "O:307",
      "O:308",
      "O:309",
      "O:31",
      "O:310",
      "O:311",
      "O:312",
      "O:313",
      "O:314",
      "O:315",
      "O:316",
      "O:317",
      "O:318",
      "O:319",
      "O:32",
      "O:320",
      "O:321",
      "O:322",
      "O:323",
      "O:324",
      "O:325",
      "O:326",
      "O:327",
      "O:328",
      "O:329",
      "O:33",
      "O:330",
      "O:331",
      "O:332",
      "O:333",
      "O:334",
      "O:335",
      "O:336",
      "O:337",
      "O:338",
      "O:339",
      "O:34",
      "O:340",
      "O:341",
      "O:342",
      "O:343",
      "O:344",
      "O:345",
      "O:346",
      "O:347",
      "O:348",
      "O:349",
      "O:35",
      "O:350",
      "O:351",
      "O:352",
      "O:353",
      "O:354",
      "O:355",
      "O:356",
      "O:357",
      "O:358",
      "O:359",
      "O:36",
      "O:360",
      "O:361",
      "O:362",
      "O:363",
      "O:364",
      "O:365",
      "O:366",
      "O:367",
      "O:368",
      "O:369",
      "O:37",
      "O:370",
      "O:371",
      "O:372",
      "O:373",
      "O:374",
      "O:375",
      "O:376",
      "O:377",
      "O:378",
      "O:379",
      "O:38",
      "O:380",
      "O:381",
      "O:382",
      "O:383",
      "O:384",
      "O:385",
      "O:386",
      "O:387",
      "O:388",
      "O:389",
      "O:39",
      "O:390",
      "O:391",
      "O:392",
      "O:393",
      "O:394",
      "O:395",
      "O:396",
      "O:397",
      "O:398",
      "O:399",
      "O:4",
      "O:40",
      "O:400",
      "O:401",
      "O:402",
      "O:403",
      "O:404",
      "O:405",
      "O:406",
      "O:407",
      "O:408",
      "O:409",
      "O:41",
      "O:410",
      "O:411",
      "O:412",
      "O:413",
      "O:414",
      "O:415",
      "O:416",
      "O:417",
      "O:418",
      "O:419",
      "O:42",
      "O:420",
      "O:421",
      "O:422",
      "O:423",
      "O:424",
      "O:425",
      "O:426",
      "O:427",
      "O:428",
      "O:429",
      "O:43",
      "O:430",
      "O:431",
      "O:432",
      "O:433",
      "O:434",
      "O:435",
      "O:436",
      "O:437",
      "O:438",
      "O:439",
      "O:44",
      "O:440",
      "O:441",
      "O:442",
      "O:443",
      "O:444",
      "O:445",
      "O:446",
      "O:447",
      "O:448",
      "O:449",
      "O:45",
      "O:450",
      "O:451",
      "O:452",
      "O:453",
      "O:454",
      "O:455",
      "O:456",
      "O:457",
      "O:458",
      "O:459",
      "O:46",
      "O:460",
      "O:461",
      "O:462",
      "O:463",
      "O:464",
      "O:465",
      "O:466",
      "O:467",
      "O:468",
      "O:469",
      "O:47",
      "O:470",
      "O:471",
      "O:472",
      "O:473",
      "O:474",
      "O:475",
      "O:476",
      "O:477",
      "O:478",
      "O:479",
      "O:48",
      "O:480",
      "O:481",
      "O:482",
      "O:483",
      "O:484",
      "O:485",
      "O:486",
      "O:487",
      "O:488",
      "O:489",
      "O:49",
      "O:490",
      "O:491",
      "O:492",
      "O:493",
      "O:494",
      "O:495",
      "O:496",
      "O:497",
      "O:498",
      "O:499",
      "O:5",
      "O:50",
      "O:51",
      "O:52",
      "O:53",
      "O:54",
      "O:55",
      "O:56",
      "O:57",
      "O:58",
      "O:59",
      "O:6",
      "O:60",
      "O:61",
      "O:62",
      "O:63",
      "O:64",
      "O:65",
      "O:66",
      "O:67",
      "O:68",
      "O:69",
      "O:7",
      "O:70",
      "O:71",
      "O:72",
      "O:73",
      "O:74",
      "O:75",
      "O:76",
      "O:77",
      "O:78",
      "O:79",
      "O:8",
      "O:80",
      "O:81",
      "O:82",
      "O:83",
      "O:84",
      "O:85",
      "O:86",
      "O:87",
      "O:88",
      "O:89",
      "O:9",
      "O:90",
      "O:91",
      "O:92",
      "O:93",
      "O:94",
      "O:95",
      "O:96",
      "O:97",
      "O:98",
      "O:99"
    ],
    "O:272": [
      "O:10",
      "O:100",
      "O:101",
      "O:102",
      "O:103",
      "O:104",
      "O:105",
      "O:106",
      "O:107",
      "O:108",
      "O:109",
      "O:11",
      "O:110",
      "O:111",
      "O:112",
      "O:113",
      "O:114",
      "O:115",
      "O:116",
      "O:117",
      "O:118",
      "O:119",
      "O:12",
      "O:120",
      "O:121",
      "O:122",
      "O:123",
      "O:124",
      "O:125",
      "O:126",
      "O:127",
      "O:128",
      "O:129",
      "O:13",
      "O:130",
      "O:131",
      "O:132",
      "O:133",
      "O:134",
      "O:135",
      "O:136",
      "O:137",
      "O:138",
      "O:139",
      "O:14",
      "O:140",
      "O:141",
      "O:142",
      "O:143",
      "O:144",
      "O:145",
      "O:146",
      "O:147",
      "O:148",
      "O:149",
      "O:15",
      "O:150",
      "O:151",
      "O:152",
      "O:153",
      "O:154",
      "O:155",
      "O:156",
      "O:157",
      "O:158",
      "O:159",
      "O:16",
      "O:160",
      "O:161",
      "O:162",
      "O:163",
      "O:164",
      "O:165",
      "O:166",
      "O:167",
      "O:168",
      "O:169",
      "O:17",
      "O:170",
      "O:171",
      "O:172",
      "O:173",
      "O:174",
      "O:175",
      "O:176",
      "O:177",
      "O:178",
      "O:179",
      "O:18",
      "O:180",
      "O:181",
      "O:182",
      "O:183",
      "O:184",
      "O:185",
      "O:186",
      "O:187",
      "O:188",
      "O:189",
      "O:19",
      "O:190",
      "O:191",
      "O:192",
      "O:193",
      "O:194",
      "O:195",
      "O:196",
      "O:197",
      "O:198",
      "O:199",
      "O:20",
      "O:200",
      "O:201",
      "O:202",
      "O:203",
      "O:204",
      "O:205",
      "O:206",
      "O:207",
      "O:208",
      "O:209",
      "O:21",
      "O:210",
      "O:211",
      "O:212",
      "O:213",
      "O:214",
      "O:215",
      "O:216",
      "O:217",
      "O:218",
      "O:219",
      "O:22",
      "O:220",
      "O:221",
      "O:222",
      "O:223",
      "O:224",
      "O:225",
      "O:226",
      "O:227",
      "O:228",
      "O:229",
      "O:23",
      "O:230",
      "O:231",
      "O:232",
      "O:233",
      "O:234",
      "O:235",
      "O:236",
      "O:237",
      "O:238",
      "O:239",
      "O:24",
      "O:240",
      "O:241",
      "O:242",
      "O:243",
      "O:244",
      "O:245",
      "O:246",
      "O:247",
      "O:248",
      "O:249",
      "O:25",
      "O:250",
      "O:251",
      "O:252",
      "O:253",
      "O:254",
      "O:255",
      "O:256",
      "O:257",
      "O:258",
      "O:259",
      "O:26",
      "O:260",
      "O:261",
      "O:262",
      "O:263",
      "O:264",
      "O:265",
      "O:266",
      "O:267",
      "O:268",
      "O:269",
      "O:27",
      "O:270",
      "O:271",
      "O:273",
      "O:274",
      "O:275",
      "O:276",
      "O:277",
      "O:278",
      "O:279",
      "O:28",
      "O:280",
      "O:281",
      "O:282",
      "O:283",
      "O:284",
      "O:285",
      "O:286",
      "O:287",
      "O:288",
      "O:289",
      "O:29",
      "O:290",
      "O:291",
      "O:292",
      "O:293",
      "O:294",
      "O:295",
      "O:296",
      "O:297",
      "O:298",
      "O:299",
      "O:3",
      "O:30",
      "O:300",
      "O:301",
      "O:302",
      "O:303",
      "O:304",
      "O:305",
      "O:306",
      "O:307",
      "O:308",
      "O:309",
      "O:31",
      "O:310",
      "O:311",
      "O:312",
      "O:313",
      "O:314",
      "O:315",
      "O:316",
      "O:317",
      "O:318",
      "O:319",
      "O:32",
      "O:320",
      "O:321",
      "O:322",
      "O:323",
      "O:324",
      "O:325",
      "O:326",
      "O:327",
      "O:328",
      "O:329",
      "O:33",
      "O:330",
      "O:331",
      "O:332",
      "O:333",
      "O:334",
      "O:335",
      "O:336",
      "O:337",
      "O:338",
      "O:339",
      "O:34",
      "O:340",
      "O:341",
      "O:342",
      "O:343",
      "O:344",
      "O:345",
      "O:346",
      "O:347",
      "O:348",
      "O:349",
      "O:35",
      "O:350",
      "O:351",
      "O:352",
      "O:353",
      "O:354",
      "O:355",
      "O:356",
      "O:357",
      "O:358",
      "O:359",
      "O:36",
      "O:360",
      "O:361",
      "O:362",
      "O:363",
      "O:364",
      "O:365",
      "O:366",
      "O:367",
      "O:368",
      "O:369",
      "O:37",
      "O:370",
      "O:371",
      "O:372",
      "O:373",
      "O:374",
      "O:375",
      "O:376",
      "O:377",
      "O:378",
      "O:379",
      "O:38",
      "O:380",
      "O:381",
      "O:382",
      "O:383",
      "O:384",
      "O:385",
      "O:386",
      "O:387",
      "O:388",
      "O:389",
      "O:39",
      "O:390",
      "O:391",
      "O:392",
      "O:393",
      "O:394",
      "O:395",
      "O:396",
      "O:397",
      "O:398",
      "O:399",
      "O:4",
      "O:40",
      "O:400",
      "O:401",
      "O:402",
      "O:403",
      "O:404",
      "O:405",
      "O:406",
      "O:407",
      "O:408",
      "O:409",
      "O:41",
      "O:410",
      "O:411",
      "O:412",
      "O:413",
      "O:414",
      "O:415",
      "O:416",
      "O:417",
      "O:418",
      "O:419",
      "O:42",
      "O:420",
      "O:421",
      "O:422",
      "O:423",
      "O:424",
      "O:425",
      "O:426",
      "O:427",
      "O:428",
      "O:429",
      "O:43",
      "O:430",
      "O:431",
      "O:432",
      "O:433",
      "O:434",
      "O:435",
      "O:436",
      "O:437",
      "O:438",
      "O:439",
      "O:44",
      "O:440",
      "O:441",
      "O:442",
      "O:443",
      "O:444",
      "O:445",
      "O:446",
      "O:447",
      "O:448",
      "O:449",
      "O:45",
      "O:450",
      "O:451",
      "O:452",
      "O:453",
      "O:454",
      "O:455",
      "O:456",
      "O:457",
      "O:458",
      "O:459",
      "O:46",
      "O:460",
      "O:461",
      "O:462",
      "O:463",
      "O:464",
      "O:465",
      "O:466",
      "O:467",
      "O:468",
      "O:469",
      "O:47",
      "O:470",
      "O:471",
      "O:472",
      "O:473",
      "O:474",
      "O:475",
      "O:476",
      "O:477",
      "O:478",
      "O:479",
      "O:48",
      "O:480",
      "O:481",
      "O:482",
      "O:483",
      "O:484",
      "O:485",
      "O:486",
      "O:487",
      "O:488",
      "O:489",
      "O:49",
      "O:490",
      "O:491",
      "O:492",
      "O:493",
      "O:494",
      "O:495",
      "O:496",
      "O:497",
      "O:498",
      "O:499",
      "O:5",
      "O:50",
      "O:51",
      "O:52",
      "O:53",
      "O:54",
      "O:55",
      "O:56",
      "O:57",
      "O:58",
      "O:59",
      "O:6",
      "O:60",
      "O:61",
      "O:62",
      "O:63",
      "O:64",
      "O:65",
      "O:66",
      "O:67",
      "O:68",
      "O:69",
      "O:7",
      "O:70",
      "O:71",
      "O:72",
      "O:73",
      "O:74",
      "O:75",
      "O:76",
      "O:77",
      "O:78",
      "O:79",
      "O:8",
      "O:80",
      "O:81",
      "O:82",
      "O:83",
      "O:84",
      "O:85",
      "O:86",
      "O:87",
      "O:88",
      "O:89",
      "O:9",
      "O:90",
      "O:91",
      "O:92",
      "O:93",
      "O:94",
      "O:95",
      "O:96",
      "O:97",
      "O:98",
      "O:99"
    ],
    "O:273": [
      "O:10",
      "O:100",
      "O:101",
      "O:102",
      "O:103",
      "O:104",
      "O:105",
      "O:106",
      "O:107",
      "O:108",
      "O:109",
      "O:11",
      "O:110",
      "O:111",
      "O:112",
      "O:113",
      "O:114",
      "O:115",
      "O:116",
      "O:117",
      "O:118",
      "O:119",
      "O:12",
      "O:120",
      "O:121",
      "O:122",
      "O:123",
      "O:124",
      "O:125",
      "O:126",
      "O:127",
      "O:128",
      "O:129",
      "O:13",
      "O:130",
      "O:131",
      "O:132",
      "O:133",
      "O:134",
      "O:135",
      "O:136",
      "O:137",
      "O:138",
      "O:139",
      "O:14",
      "O:140",
      "O:141",
      "O:142",
      "O:143",
      "O:144",
      "O:145",
      "O:146",
      "O:147",
      "O:148",
      "O:149",
      "O:15",
      "O:150",
      "O:151",
      "O:152",
      "O:153",
      "O:154",
      "O:155",
      "O:156",
      "O:157",
      "O:158",
      "O:159",
      "O:16",
      "O:160",
      "O:161",
      "O:162",
      "O:163",
      "O:164",
      "O:165",
      "O:166",
      "O:167",
      "O:168",
      "O:169",
      "O:17",
      "O:170",
      "O:171",
      "O:172",
      "O:173",
      "O:174",
      "O:175",
      "O:176",
      "O:177",
      "O:178",
      "O:179",
      "O:18",
      "O:180",
      "O:181",
      "O:182",
      "O:183",
      "O:184",
      "O:185",
      "O:186",
      "O:187",
      "O:188",
      "O:189",
      "O:19",
      "O:190",
      "O:191",
      "O:192",
      "O:193",
      "O:194",
      "O:195",
      "O:196",
      "O:197",
      "O:198",
      "O:199",
      "O:20",
      "O:200",
      "O:201",
      "O:202",
      "O:203",
      "O:204",
      "O:205",
      "O:206",
      "O:207",
      "O:208",
      "O:209",
      "O:21",
      "O:210",
      "O:211",
      "O:212",
      "O:213",
      "O:214",
      "O:215",
      "O:216",
      "O:217",
      "O:218",
      "O:219",
      "O:22",
      "O:220",
      "O:221",
      "O:222",
      "O:223",
      "O:224",
      "O:225",
      "O:226",
      "O:227",
      "O:228",
      "O:229",
      "O:23",
      "O:230",
      "O:231",
      "O:232",
      "O:233",
      "O:234",
      "O:235",
      "O:236",
      "O:237",
      "O:238",
      "O:239",
      "O:24",
      "O:240",
      "O:241",
      "O:242",
      "O:243",
      "O:244",
      "O:245",
      "O:246",
      "O:247",
      "O:248",
      "O:249",
      "O:25",
      "O:250",
      "O:251",
      "O:252",
      "O:253",
      "O:254",
      "O:255",
      "O:256",
      "O:257",
      "O:258",
      "O:259",
      "O:26",
      "O:260",
      "O:261",
      "O:262",
      "O:263",
      "O:264",
      "O:265",
      "O:266",
      "O:267",
      "O:268",
      "O:269",
      "O:27",
      "O:270",
      "O:271",
      "O:272",
      "O:274",
      "O:275",
      "O:276",
      "O:277",
      "O:278",
      "O:279",
      "O:28",
      "O:280",
      "O:281",
      "O:282",
      "O:283",
      "O:284",
      "O:285",
      "O:286",
      "O:287",
      "O:288",
      "O:289",
      "O:29",
      "O:290",
      "O:291",
      "O:292",
      "O:293",
      "O:294",
      "O:295",
      "O:296",
      "O:297",
      "O:298",
      "O:299",
      "O:3",
      "O:30",
      "O:300",
      "O:301",
      "O:302",
      "O:303",
      "O:304",
      "O:305",
      "O:306",
      "O:307",
      "O:308",
      "O:309",
      "O:31",
      "O:310",
      "O:311",
      "O:312",
      "O:313",
      "O:314",
      "O:315",
      "O:316",
      "O:317",
      "O:318",
      "O:319",
      "O:32",
      "O:320",
      "O:321",
      "O:322",
      "O:323",
      "O:324",
      "O:325",
      "O:326",
      "O:327",
      "O:328",
      "O:329",
      "O:33",
      "O:330",
      "O:331",
      "O:332",
      "O:333",
      "O:334",
      "O:335",
      "O:336",
      "O:337",
      "O:338",
      "O:339",
      "O:34",
      "O:340",
      "O:341",
      "O:342",
      "O:343",
      "O:344",
      "O:345",
      "O:346",
      "O:347",
      "O:348",
      "O:349",
      "O:35",
      "O:350",
      "O:351",
      "O:352",
      "O:353",
      "O:354",
      "O:355",
      "O:356",
      "O:357",
      "O:358",
      "O:359",
      "O:36",
      "O:360",
      "O:361",
      "O:362",
      "O:363",
      "O:364",
      "O:365",
      "O:366",
      "O:367",
      "O:368",
      "O:369",
      "O:37",
      "O:370",
      "O:371",
      "O:372",
      "O:373",
      "O:374",
      "O:375",
      "O:376",
      "O:377",
      "O:378",
      "O:379",
      "O:38",
      "O:380",
      "O:381",
      "O:382",
      "O:383",
      "O:384",
      "O:385",
      "O:386",
      "O:387",
      "O:388",
      "O:389",
      "O:39",
      "O:390",
      "O:391",
      "O:392",
      "O:393",
      "O:394",
      "O:395",
      "O:396",
      "O:397",
      "O:398",
      "O:399",
      "O:4",
      "O:40",
      "O:400",
      "O:401",
      "O:402",
      "O:403",
      "O:404",
      "O:405",
      "O:406",
      "O:407",
      "O:408",
      "O:409",
      "O:41",
      "O:410",
      "O:411",
      "O:412",
      "O:413",
      "O:414",
      "O:415",
      "O:416",
      "O:417",
      "O:418",
      "O:419",
      "O:42",
      "O:420",
      "O:421",
      "O:422",
      "O:423",
      "O:424",
      "O:425",
      "O:426",
      "O:427",
      "O:428",
      "O:429",
      "O:43",
      "O:430",
      "O:431",
      "O:432",
      "O:433",
      "O:434",
      "O:435",
      "O:436",
      "O:437",
      "O:438",
      "O:439",
      "O:44",
      "O:440",
      "O:441",
      "O:442",
      "O:443",
      "O:444",
      "O:445",
      "O:446",
      "O:447",
      "O:448",
      "O:449",
      "O:45",
      "O:450",
      "O:451",
      "O:452",
      "O:453",
      "O:454",
      "O:455",
      "O:456",
      "O:457",
      "O:458",
      "O:459",
      "O:46",
      "O:460",
      "O:461",
      "O:462",
      "O:463",
      "O:464",
      "O:465",
      "O:466",
      "O:467",
      "O:468",
      "O:469",
      "O:47",
      "O:470",
      "O:471",
      "O:472",
      "O:473",
      "O:474",
      "O:475",
      "O:476",
      "O:477",
      "O:478",
      "O:479",
      "O:48",
      "O:480",
      "O:481",
      "O:482",
      "O:483",
      "O:484",
      "O:485",
      "O:486",
      "O:487",
      "O:488",
      "O:489",
      "O:49",
      "O:490",
      "O:491",
      "O:492",
      "O:493",
      "O:494",
      "O:495",
      "O:496",
      "O:497",
      "O:498",
      "O:499",
      "O:5",
      "O:50",
      "O:51",
      "O:52",
      "O:53",
      "O:54",
      "O:55",
      "O:56",
      "O:57",
      "O:58",
      "O:59",
      "O:6",
      "O:60",
      "O:61",
      "O:62",
      "O:63",
      "O:64",
      "O:65",
      "O:66",
      "O:67",
      "O:68",
      "O:69",
      "O:7",
      "O:70",
      "O:71",
      "O:72",
      "O:73",
      "O:74",
      "O:75",
      "O:76",
      "O:77",
      "O:78",
      "O:79",
      "O:8",
      "O:80",
      "O:81",
      "O:82",
      "O:83",
      "O:84",
      "O:85",
      "O:86",
      "O:87",
      "O:88",
      "O:89",
      "O:9",
      "O:90",
      "O:91",
      "O:92",
      "O:93",
      "O:94",
      "O:95",
      "O:96",
      "O:97",
      "O:98",
      "O:99"
    ],
    "O:274": [
      "O:10",
      "O:100",
      "O:101",
      "O:102",
      "O:103",
      "O:104",
      "O:105",
      "O:106",
      "O:107",
      "O:108",
      "O:109",
      "O:11",
      "O:110",
      "O:111",
      "O:112",
      "O:113",
      "O:114",
      "O:115",
      "O:116",
      "O:117",
      "O:118",
      "O:119",
      "O:12",
      "O:120",
      "O:121",
      "O:122",
      "O:123",
      "O:124",
      "O:125",
      "O:126",
      "O:127",
      "O:128",
      "O:129",
      "O:13",
      "O:130",
      "O:131",
      "O:132",
      "O:133",
      "O:134",
      "O:135",
      "O:136",
      "O:137",
      "O:138",
      "O:139",
      "O:14",
      "O:140",
      "O:141",
      "O:142",
      "O:143",
      "O:144",
      "O:145",
      "O:146",
      "O:147",
      "O:148",
      "O:149",
      "O:15",
      "O:150",
      "O:151",
      "O:152",
      "O:153",
      "O:154",
      "O:155",
      "O:156",
      "O:157",
      "O:158",
      "O:159",
      "O:16",
      "O:160",
      "O:161",
      "O:162",
      "O:163",
      "O:164",
      "O:165",
      "O:166",
      "O:167",
      "O:168",
      "O:169",
      "O:17",
      "O:170",
      "O:171",
      "O:172",
      "O:173",
      "O:174",
      "O:175",
      "O:176",
      "O:177",
      "O:178",
      "O:179",
      "O:18",
      "O:180",
      "O:181",
      "O:182",
      "O:183",
      "O:184",
      "O:185",
      "O:186",
      "O:187",
      "O:188",
      "O:189",
      "O:19",
      "O:190",
      "O:191",
      "O:192",
      "O:193",
      "O:194",
      "O:195",
      "O:196",
      "O:197",
      "O:198",
      "O:199",
      "O:20",
      "O:200",
      "O:201",
      "O:202",
      "O:203",
      "O:204",
      "O:205",
      "O:206",
      "O:207",
      "O:208",
      "O:209",
      "O:21",
      "O:210",
      "O:211",
      "O:212",
      "O:213",
      "O:214",
      "O:215",
      "O:216",
      "O:217",
      "O:218",
      "O:219",
      "O:22",
      "O:220",
      "O:221",
      "O:222",
      "O:223",
      "O:224",
      "O:225",
      "O:226",
      "O:227",
      "O:228",
      "O:229",
      "O:23",
      "O:230",
      "O:231",
      "O:232",
      "O:233",
      "O:234",
      "O:235",
      "O:236",
      "O:237",
      "O:238",
      "O:239",
      "O:24",
      "O:240",
      "O:241",
      "O:242",
      "O:243",
      "O:244",
      "O:245",
      "O:246",
      "O:247",
      "O:248",
      "O:249",
      "O:25",
      "O:250",
      "O:251",
      "O:252",
      "O:253",
      "O:254",
      "O:255",
      "O:256",
      "O:257",
      "O:258",
      "O:259",
      "O:26",
      "O:260",
      "O:261",
      "O:262",
      "O:263",
      "O:264",
      "O:265",
      "O:266",
      "O:267",
      "O:268",
      "O:269",
      "O:27",
      "O:270",
      "O:271",
      "O:272",
      "O:273",
      "O:275",
      "O:276",
      "O:277",
      "O:278",
      "O:279",
      "O:28",
      "O:280",
      "O:281",
      "O:282",
      "O:283",
      "O:284",
      "O:285",
      "O:286",
      "O:287",
      "O:288",
      "O:289",
      "O:29",
      "O:290",
      "O:291",
      "O:292",
      "O:293",
      "O:294",
      "O:295",
      "O:296",
      "O:297",
      "O:298",
      "O:299",
      "O:3",
      "O:30",
      "O:300",
      "O:301",
      "O:302",
      "O:303",
      "O:304",
      "O:305",
      "O:306",
      "O:307",
      "O:308",
      "O:309",
      "O:31",
      "O:310",
      "O:311",
      "O:312",
      "O:313",
      "O:314",
      "O:315",
      "O:316",
      "O:317",
      "O:318",
      "O:319",
      "O:32",
      "O:320",
      "O:321",
      "O:322",
      "O:323",
      "O:324",
      "O:325",
      "O:326",
      "O:327",
      "O:328",
      "O:329",
      "O:33",
      "O:330",
      "O:331",
      "O:332",
      "O:333",
      "O:334",
      "O:335",
      "O:336",
      "O:337",
      "O:338",
      "O:339",
      "O:34",
      "O:340",
      "O:341",
      "O:342",
      "O:343",
      "O:344",
      "O:345",
      "O:346",
      "O:347",
      "O:348",
      "O:349",
      "O:35",
      "O:350",
      "O:351",
      "O:352",
      "O:353",
      "O:354",
      "O:355",
      "O:356",
      "O:357",
      "O:358",
      "O:359",
      "O:36",
      "O:360",
      "O:361",
      "O:362",
      "O:363",
      "O:364",
      "O:365",
      "O:366",
      "O:367",
      "O:368",
      "O:369",
      "O:37",
      "O:370",
      "O:371",
      "O:372",
      "O:373",
      "O:374",
      "O:375",
      "O:376",
      "O:377",
      "O:378",
      "O:379",
      "O:38",
      "O:380",
      "O:381",
      "O:382",
      "O:383",
      "O:384",
      "O:385",
      "O:386",
      "O:387",
      "O:388",
      "O:389",
      "O:39",
      "O:390",
      "O:391",
      "O:392",
      "O:393",
      "O:394",
      "O:395",
      "O:396",
      "O:397",
      "O:398",
      "O:399",
      "O:4",
      "O:40",
      "O:400",
      "O:401",
      "O:402",
      "O:403",
      "O:404",
      "O:405",
      "O:406",
      "O:407",
      "O:408",
      "O:409",
      "O:41",
      "O:410",
      "O:411",
      "O:412",
      "O:413",
      "O:414",
      "O:415",
      "O:416",
      "O:417",
      "O:418",
      "O:419",
      "O:42",
      "O:420",
      "O:421",
      "O:422",
      "O:423",
      "O:424",
      "O:425",
      "O:426",
      "O:427",
      "O:428",
      "O:429",
      "O:43",
      "O:430",
      "O:431",
      "O:432",
      "O:433",
      "O:434",
      "O:435",
      "O:436",
      "O:437",
      "O:438",
      "O:439",
      "O:44",
      "O:440",
      "O:441",
      "O:442",
      "O:443",
      "O:444",
      "O:445",
      "O:446",
      "O:447",
      "O:448",
      "O:449",
      "O:45",
      "O:450",
      "O:451",
      "O:452",
      "O:453",
      "O:454",
      "O:455",
      "O:456",
      "O:457",
      "O:458",
      "O:459",
      "O:46",
      "O:460",
      "O:461",
      "O:462",
      "O:463",
      "O:464",
      "O:465",
      "O:466",
      "O:467",
      "O:468",
      "O:469",
      "O:47",
      "O:470",
      "O:471",
      "O:472",
      "O:473",
      "O:474",
      "O:475",
      "O:476",
      "O:477",
      "O:478",
      "O:479",
      "O:48",
      "O:480",
      "O:481",
      "O:482",
      "O:483",
      "O:484",
      "O:485",
      "O:486",
      "O:487",
      "O:488",
      "O:489",
      "O:49",
      "O:490",
      "O:491",
      "O:492",
      "O:493",
      "O:494",
      "O:495",
      "O:496",
      "O:497",
      "O:498",
      "O:499",
      "O:5",
      "O:50",
      "O:51",
      "O:52",
      "O:53",
      "O:54",
      "O:55",
      "O:56",
      "O:57",
      "O:58",
      "O:59",
      "O:6",
      "O:60",
      "O:61",
      "O:62",
      "O:63",
      "O:64",
      "O:65",
      "O:66",
      "O:67",
      "O:68",
      "O:69",
      "O:7",
      "O:70",
      "O:71",
      "O:72",
      "O:73",
      "O:74",
      "O:75",
      "O:76",
      "O:77",
      "O:78",
      "O:79",
      "O:8",
      "O:80",
      "O:81",
      "O:82",
      "O:83",
      "O:84",
      "O:85",
      "O:86",
      "O:87",
      "O:88",
      "O:89",
      "O:9",
      "O:90",
      "O:91",
      "O:92",
      "O:93",
      "O:94",
      "O:95",
      "O:96",
      "O:97",
      "O:98",
      "O:99"
    ],
    "O:275": [
      "O:10",
      "O:100",
      "O:101",
      "O:102",
      "O:103",
      "O:104",
      "O:105",
      "O:106",
      "O:107",
      "O:108",
      "O:109",
      "O:11",
      "O:110",
      "O:111",
      "O:112",
      "O:113",
      "O:114",
      "O:115",
      "O:116",
      "O:117",
      "O:118",
      "O:119",
      "O:12",
      "O:120",
      "O:121",
      "O:122",
      "O:123",
      "O:124",
      "O:125",
      "O:126",
      "O:127",
      "O:128",
      "O:129",
      "O:13",
      "O:130",
      "O:131",
      "O:132",
      "O:133",
      "O:134",
      "O:135",
      "O:136",
      "O:137",
      "O:138",
      "O:139",
      "O:14",
      "O:140",
      "O:141",
      "O:142",
      "O:143",
      "O:144",
      "O:145",
      "O:146",
      "O:147",
      "O:148",
      "O:149",
      "O:15",
      "O:150",
      "O:151",
      "O:152",
      "O:153",
      "O:154",
      "O:155",
      "O:156",
      "O:157",
      "O:158",
      "O:159",
      "O:16",
      "O:160",
      "O:161",
      "O:162",
      "O:163",
      "O:164",
      "O:165",
      "O:166",
      "O:167",
      "O:168",
      "O:169",
      "O:17",
      "O:170",
      "O:171",
      "O:172",
      "O:173",
      "O:174",
      "O:175",
      "O:176",
      "O:177",
      "O:178",
      "O:179",
      "O:18",
      "O:180",
      "O:181",
      "O:182",
      "O:183",
      "O:184",
      "O:185",
      "O:186",
      "O:187",
      "O:188",
      "O:189",
      "O:19",
      "O:190",
      "O:191",
      "O:192",
      "O:193",
      "O:194",
      "O:195",
      "O:196",
      "O:197",
      "O:198",
      "O:199",
      "O:20",
      "O:200",
      "O:201",
      "O:202",
      "O:203",
      "O:204",
      "O:205",
      "O:206",
      "O:207",
      "O:208",
      "O:209",
      "O:21",
      "O:210",
      "O:211",
      "O:212",
      "O:213",
      "O:214",
      "O:215",
      "O:216",
      "O:217",
      "O:218",
      "O:219",
      "O:22",
      "O:220",
      "O:221",
      "O:222",
      "O:223",
      "O:224",
      "O:225",
      "O:226",
      "O:227",
      "O:228",
      "O:229",
      "O:23",
      "O:230",
      "O:231",
      "O:232",
      "O:233",
      "O:234",
      "O:235",
      "O:236",
      "O:237",
      "O:238",
      "O:239",
      "O:24",
      "O:240",
      "O:241",
      "O:242",
      "O:243",
      "O:244",
      "O:245",
      "O:246",
      "O:247",
      "O:248",
      "O:249",
      "O:25",
      "O:250",
      "O:251",
      "O:252",
      "O:253",
      "O:254",
      "O:255",
      "O:256",
      "O:257",
      "O:258",
      "O:259",
      "O:26",
      "O:260",
      "O:261",
      "O:262",
      "O:263",
      "O:264",
      "O:265",
      "O:266",
      "O:267",
      "O:268",
      "O:269",
      "O:27",
      "O:270",
      "O:271",
      "O:272",
      "O:273",
      "O:274",
      "O:276",
      "O:277",
      "O:278",
      "O:279",
      "O:28",
      "O:280",
      "O:281",
      "O:282",
      "O:283",
      "O:284",
      "O:285",
      "O:286",
      "O:287",
      "O:288",
      "O:289",
      "O:29",
      "O:290",
      "O:291",
      "O:292",
      "O:293",
      "O:294",
      "O:295",
      "O:296",
      "O:297",
      "O:298",
      "O:299",
      "O:3",
      "O:30",
      "O:300",
      "O:301",
      "O:302",
      "O:303",
      "O:304",
      "O:305",
      "O:306",
      "O:307",
      "O:308",
      "O:309",
      "O:31",
      "O:310",
      "O:311",
      "O:312",
      "O:313",
      "O:314",
      "O:315",
      "O:316",
      "O:317",
      "O:318",
      "O:319",
      "O:32",
      "O:320",
      "O:321",
      "O:322",
      "O:323",
      "O:324",
      "O:325",
      "O:326",
      "O:327",
      "O:328",
      "O:329",
      "O:33",
      "O:330",
      "O:331",
      "O:332",
      "O:333",
      "O:334",
      "O:335",
      "O:336",
      "O:337",
      "O:338",
      "O:339",
      "O:34",
      "O:340",
      "O:341",
      "O:342",
      "O:343",
      "O:344",
      "O:345",
      "O:346",
      "O:347",
      "O:348",
      "O:349",
      "O:35",
      "O:350",
      "O:351",
      "O:352",
      "O:353",
      "O:354",
      "O:355",
      "O:356",
      "O:357",
      "O:358",
      "O:359",
      "O:36",
      "O:360",
      "O:361",
      "O:362",
      "O:363",
      "O:364",
      "O:365",
      "O:366",
      "O:367",
      "O:368",
      "O:369",
      "O:37",
      "O:370",
      "O:371",
      "O:372",
      "O:373",
      "O:374",
      "O:375",
      "O:376",
      "O:377",
      "O:378",
      "O:379",
      "O:38",
      "O:380",
      "O:381",
      "O:382",
      "O:383",
      "O:384",
      "O:385",
      "O:386",
      "O:387",
      "O:388",
      "O:389",
      "O:39",
      "O:390",
      "O:391",
      "O:392",
      "O:393",
      "O:394",
      "O:395",
      "O:396",
      "O:397",
      "O:398",
      "O:399",
      "O:4",
      "O:40",
      "O:400",
      "O:401",
      "O:402",
      "O:403",
      "O:404",
      "O:405",
      "O:406",
      "O:407",
      "O:408",
      "O:409",
      "O:41",
      "O:410",
      "O:411",
      "O:412",
      "O:413",
      "O:414",
      "O:415",
      "O:416",
      "O:417",
      "O:418",
      "O:419",
      "O:42",
      "O:420",
      "O:421",
      "O:422",
      "O:423",
      "O:424",
      "O:425",
      "O:426",
      "O:427",
      "O:428",
      "O:429",
      "O:43",
      "O:430",
      "O:431",
      "O:432",
      "O:433",
      "O:434",
      "O:435",
      "O:436",
      "O:437",
      "O:438",
      "O:439",
      "O:44",
      "O:440",
      "O:441",
      "O:442",
      "O:443",
      "O:444",
      "O:445",
      "O:446",
      "O:447",
      "O:448",
      "O:449",
      "O:45",
      "O:450",
      "O:451",
      "O:452",
      "O:453",
      "O:454",
      "O:455",
      "O:456",
      "O:457",
      "O:458",
      "O:459",
      "O:46",
      "O:460",
      "O:461",
      "O:462",
      "O:463",
      "O:464",
      "O:465",
      "O:466",
      "O:467",
      "O:468",
      "O:469",
      "O:47",
      "O:470",
      "O:471",
      "O:472",
      "O:473",
      "O:474",
      "O:475",
      "O:476",
      "O:477",
      "O:478",
      "O:479",
      "O:48",
      "O:480",
      "O:481",
      "O:482",
      "O:483",
      "O:484",
      "O:485",
      "O:486",
      "O:487",
      "O:488",
      "O:489",
      "O:49",
      "O:490",
      "O:491",
      "O:492",
      "O:493",
      "O:494",
      "O:495",
      "O:496",
      "O:497",
      "O:498",
      "O:499",
      "O:5",
      "O:50",
      "O:51",
      "O:52",
      "O:53",
      "O:54",
      "O:55",
      "O:56",
      "O:57",
      "O:58",
      "O:59",
      "O:6",
      "O:60",
      "O:61",
      "O:62",
      "O:63",
      "O:64",
      "O:65",
      "O:66",
      "O:67",
      "O:68",
      "O:69",
      "O:7",
      "O:70",
      "O:71",
      "O:72",
      "O:73",
      "O:74",
      "O:75",
      "O:76",
      "O:77",
      "O:78",
      "O:79",
      "O:8",
      "O:80",
      "O:81",
      "O:82",
      "O:83",
      "O:84",
      "O:85",
      "O:86",
      "O:87",
      "O:88",
      "O:89",
      "O:9",
      "O:90",
      "O:91",
      "O:92",
      "O:93",
      "O:94",
      "O:95",
      "O:96",
      "O:97",
      "O:98",
      "O:99"
    ],
    "O:276": [
      "O:10",
      "O:100",
      "O:101",
      "O:102",
      "O:103",
      "O:104",
      "O:105",
      "O:106",
      "O:107",
      "O:108",
      "O:109",
      "O:11",
      "O:110",
      "O:111",
      "O:112",
      "O:113",
      "O:114",
      "O:115",
      "O:116",
      "O:117",
      "O:118",
      "O:119",
      "O:12",
      "O:120",
      "O:121",
      "O:122",
      "O:123",
      "O:124",
      "O:125",
      "O:126",
      "O:127",
      "O:128",
      "O:129",
      "O:13",
      "O:130",
      "O:131",
      "O:132",
      "O:133",
      "O:134",
      "O:135",
      "O:136",
      "O:137",
      "O:138",
      "O:139",
      "O:14",
      "O:140",
      "O:141",
      "O:142",
      "O:143",
      "O:144",
      "O:145",
      "O:146",
      "O:147",
      "O:148",
      "O:149",
      "O:15",
      "O:150",
      "O:151",
      "O:152",
      "O:153",
      "O:154",
      "O:155",
      "O:156",
      "O:157",
      "O:158",
      "O:159",
      "O:16",
      "O:160",
      "O:161",
      "O:162",
      "O:163",
      "O:164",
      "O:165",
      "O:166",
      "O:167",
      "O:168",
      "O:169",
      "O:17",
      "O:170",
      "O:171",
      "O:172",
      "O:173",
      "O:174",
      "O:175",
      "O:176",
      "O:177",
      "O:178",
      "O:179",
      "O:18",
      "O:180",
      "O:181",
      "O:182",
      "O:183",
      "O:184",
      "O:185",
      "O:186",
      "O:187",
      "O:188",
      "O:189",
      "O:19",
      "O:190",
      "O:191",
      "O:192",
      "O:193",
      "O:194",
      "O:195",
      "O:196",
      "O:197",
      "O:198",
      "O:199",
      "O:20",
      "O:200",
      "O:201",
      "O:202",
      "O:203",
      "O:204",
      "O:205",
      "O:206",
      "O:207",
      "O:208",
      "O:209",
      "O:21",
      "O:210",
      "O:211",
      "O:212",
      "O:213",
      "O:214",
      "O:215",
      "O:216",
      "O:217",
      "O:218",
      "O:219",
      "O:22",
      "O:220",
      "O:221",
      "O:222",
      "O:223",
      "O:224",
      "O:225",
      "O:226",
      "O:227",
      "O:228",
      "O:229",
      "O:23",
      "O:230",
      "O:231",
      "O:232",
      "O:233",
      "O:234",
      "O:235",
      "O:236",
      "O:237",
      "O:238",
      "O:239",
      "O:24",
      "O:240",
      "O:241",
      "O:242",
      "O:243",
      "O:244",
      "O:245",
      "O:246",
      "O:247",
      "O:248",
      "O:249",
      "O:25",
      "O:250",
      "O:251",
      "O:252",
      "O:253",
      "O:254",
      "O:255",
      "O:256",
      "O:257",
      "O:258",
      "O:259",
      "O:26",
      "O:260",
      "O:261",
      "O:262",
      "O:263",
      "O:264",
      "O:265",
      "O:266",
      "O:267",
      "O:268",
      "O:269",
      "O:27",
      "O:270",
      "O:271",
      "O:272",
      "O:273",
      "O:274",
      "O:275",
      "O:277",
      "O:278",
      "O:279",
      "O:28",
      "O:280",
      "O:281",
      "O:282",
      "O:283",
      "O:284",
      "O:285",
      "O:286",
      "O:287",
      "O:288",
      "O:289",
      "O:29",
      "O:290",
      "O:291",
      "O:292",
      "O:293",
      "O:294",
      "O:295",
      "O:296",
      "O:297",
      "O:298",
      "O:299",
      "O:3",
      "O:30",
      "O:300",
      "O:301",
      "O:302",
      "O:303",
      "O:304",
      "O:305",
      "O:306",
      "O:307",
      "O:308",
      "O:309",
      "O:31",
      "O:310",
      "O:311",
      "O:312",
      "O:313",
      "O:314",
      "O:315",
      "O:316",
      "O:317",
      "O:318",
      "O:319",
      "O:32",
      "O:320",
      "O:321",
      "O:322",
      "O:323",
      "O:324",
      "O:325",
      "O:326",
      "O:327",
      "O:328",
      "O:329",
      "O:33",
      "O:330",
      "O:331",
      "O:332",
      "O:333",
      "O:334",
      "O:335",
      "O:336",
      "O:337",
      "O:338",
      "O:339",
      "O:34",
      "O:340",
      "O:341",
      "O:342",
      "O:343",
      "O:344",
      "O:345",
      "O:346",
      "O:347",
      "O:348",
      "O:349",
      "O:35",
      "O:350",
      "O:351",
      "O:352",
      "O:353",
      "O:354",
      "O:355",
      "O:356",
      "O:357",
      "O:358",
      "O:359",
      "O:36",
      "O:360",
      "O:361",
      "O:362",
      "O:363",
      "O:364",
      "O:365",
      "O:366",
      "O:367",
      "O:368",
      "O:369",
      "O:37",
      "O:370",
      "O:371",
      "O:372",
      "O:373",
      "O:374",
      "O:375",
      "O:376",
      "O:377",
      "O:378",
      "O:379",
      "O:38",
      "O:380",
      "O:381",
      "O:382",
      "O:383",
      "O:384",
      "O:385",
      "O:386",
      "O:387",
      "O:388",
      "O:389",
      "O:39",
      "O:390",
      "O:391",
      "O:392",
      "O:393",
      "O:394",
      "O:395",
      "O:396",
      "O:397",
      "O:398",
      "O:399",
      "O:4",
      "O:40",
      "O:400",
      "O:401",
      "O:402",
      "O:403",
      "O:404",
      "O:405",
      "O:406",
      "O:407",
      "O:408",
      "O:409",
      "O:41",
      "O:410",
      "O:411",
      "O:412",
      "O:413",
      "O:414",
      "O:415",
      "O:416",
      "O:417",
      "O:418",
      "O:419",
      "O:42",
      "O:420",
      "O:421",
      "O:422",
      "O:423",
      "O:424",
      "O:425",
      "O:426",
      "O:427",
      "O:428",
      "O:429",
      "O:43",
      "O:430",
      "O:431",
      "O:432",
      "O:433",
      "O:434",
      "O:435",
      "O:436",
      "O:437",
      "O:438",
      "O:439",
      "O:44",
      "O:440",
      "O:441",
      "O:442",
      "O:443",
      "O:444",
      "O:445",
      "O:446",
      "O:447",
      "O:448",
      "O:449",
      "O:45",
      "O:450",
      "O:451",
      "O:452",
      "O:453",
      "O:454",
      "O:455",
      "O:456",
      "O:457",
      "O:458",
      "O:459",
      "O:46",
      "O:460",
      "O:461",
      "O:462",
      "O:463",
      "O:464",
      "O:465",
      "O:466",
      "O:467",
      "O:468",
      "O:469",
      "O:47",
      "O:470",
      "O:471",
      "O:472",
      "O:473",
      "O:474",
      "O:475",
      "O:476",
      "O:477",
      "O:478",
      "O:479",
      "O:48",
      "O:480",
      "O:481",
      "O:482",
      "O:483",
      "O:484",
      "O:485",
      "O:486",
      "O:487",
      "O:488",
      "O:489",
      "O:49",
      "O:490",
      "O:491",
      "O:492",
      "O:493",
      "O:494",
      "O:495",
      "O:496",
      "O:497",
      "O:498",
      "O:499",
      "O:5",
      "O:50",
      "O:51",
      "O:52",
      "O:53",
      "O:54",
      "O:55",
      "O:56",
      "O:57",
      "O:58",
      "O:59",
      "O:6",
      "O:60",
      "O:61",
      "O:62",
      "O:63",
      "O:64",
      "O:65",
      "O:66",
      "O:67",
      "O:68",
      "O:69",
      "O:7",
      "O:70",
      "O:71",
      "O:72",
      "O:73",
      "O:74",
      "O:75",
      "O:76",
      "O:77",
      "O:78",
      "O:79",
      "O:8",
      "O:80",
      "O:81",
      "O:82",
      "O:83",
      "O:84",
      "O:85",
      "O:86",
      "O:87",
      "O:88",
      "O:89",
      "O:9",
      "O:90",
      "O:91",
      "O:92",
      "O:93",
      "O:94",
      "O:95",
      "O:96",
      "O:97",
      "O:98",
      "O:99"
    ],
    "O:277": [
      "O:10",
      "O:100",
      "O:101",
      "O:102",
      "O:103",
      "O:104",
      "O:105",
      "O:106",
      "O:107",
      "O:108",
      "O:109",
      "O:11",
      "O:110",
      "O:111",
      "O:112",
      "O:113",
      "O:114",
      "O:115",
      "O:116",
      "O:117",
      "O:118",
      "O:119",
      "O:12",
      "O:120",
      "O:121",
      "O:122",
      "O:123",
      "O:124",
      "O:125",
      "O:126",
      "O:127",
      "O:128",
      "O:129",
      "O:13",
      "O:130",
      "O:131",
      "O:132",
      "O:133",
      "O:134",
      "O:135",
      "O:136",
      "O:137",
      "O:138",
      "O:139",
      "O:14",
      "O:140",
      "O:141",
      "O:142",
      "O:143",
      "O:144",
      "O:145",
      "O:146",
      "O:147",
      "O:148",
      "O:149",
      "O:15",
      "O:150",
      "O:151",
      "O:152",
      "O:153",
      "O:154",
      "O:155",
      "O:156",
      "O:157",
      "O:158",
      "O:159",
      "O:16",
      "O:160",
      "O:161",
      "O:162",
      "O:163",
      "O:164",
      "O:165",
      "O:166",
      "O:167",
      "O:168",
      "O:169",
      "O:17",
      "O:170",
      "O:171",
      "O:172",
      "O:173",
      "O:174",
      "O:175",
      "O:176",
      "O:177",
      "O:178",
      "O:179",
      "O:18",
      "O:180",
      "O:181",
      "O:182",
      "O:183",
      "O:184",
      "O:185",
      "O:186",
      "O:187",
      "O:188",
      "O:189",
      "O:19",
      "O:190",
      "O:191",
      "O:192",
      "O:193",
      "O:194",
      "O:195",
      "O:196",
      "O:197",
      "O:198",
      "O:199",
      "O:20",
      "O:200",
      "O:201",
      "O:202",
      "O:203",
      "O:204",
      "O:205",
      "O:206",
      "O:207",
      "O:208",
      "O:209",
      "O:21",
      "O:210",
      "O:211",
      "O:212",
      "O:213",
      "O:214",
      "O:215",
      "O:216",
      "O:217",
      "O:218",
      "O:219",
      "O:22",
      "O:220",
      "O:221",
      "O:222",
      "O:223",
      "O:224",
      "O:225",
      "O:226",
      "O:227",
      "O:228",
      "O:229",
      "O:23",
      "O:230",
      "O:231",
      "O:232",
      "O:233",
      "O:234",
      "O:235",
      "O:236",
      "O:237",
      "O:238",
      "O:239",
      "O:24",
      "O:240",
      "O:241",
      "O:242",
      "O:243",
      "O:244",
      "O:245",
      "O:246",
      "O:247",
      "O:248",
      "O:249",
      "O:25",
      "O:250",
      "O:251",
      "O:252",
      "O:253",
      "O:254",
      "O:255",
      "O:256",
      "O:257",
      "O:258",
      "O:259",
      "O:26",
      "O:260",
      "O:261",
      "O:262",
      "O:263",
      "O:264",
      "O:265",
      "O:266",
      "O:267",
      "O:268",
      "O:269",
      "O:27",
      "O:270",
      "O:271",
      "O:272",
      "O:273",
      "O:274",
      "O:275",
      "O:276",
      "O:278",
      "O:279",
      "O:28",
      "O:280",
      "O:281",
      "O:282",
      "O:283",
      "O:284",
      "O:285",
      "O:286",
      "O:287",
      "O:288",
      "O:289",
      "O:29",
      "O:290",
      "O:291",
      "O:292",
      "O:293",
      "O:294",
      "O:295",
      "O:296",
      "O:297",
      "O:298",
      "O:299",
      "O:3",
      "O:30",
      "O:300",
      "O:301",
      "O:302",
      "O:303",
      "O:304",
      "O:305",
      "O:306",
      "O:307",
      "O:308",
      "O:309",
      "O:31",
      "O:310",
      "O:311",
      "O:312",
      "O:313",
      "O:314",
      "O:315",
      "O:316",
      "O:317",
      "O:318",
      "O:319",
      "O:32",
      "O:320",
      "O:321",
      "O:322",
      "O:323",
      "O:324",
      "O:325",
      "O:326",
      "O:327",
      "O:328",
      "O:329",
      "O:33",
      "O:330",
      "O:331",
      "O:332",
      "O:333",
      "O:334",
      "O:335",
      "O:336",
      "O:337",
      "O:338",
      "O:339",
      "O:34",
      "O:340",
      "O:341",
      "O:342",
      "O:343",
      "O:344",
      "O:345",
      "O:346",
      "O:347",
      "O:348",
      "O:349",
      "O:35",
      "O:350",
      "O:351",
      "O:352",
      "O:353",
      "O:354",
      "O:355",
      "O:356",
      "O:357",
      "O:358",
      "O:359",
      "O:36",
      "O:360",
      "O:361",
      "O:362",
      "O:363",
      "O:364",
      "O:365",
      "O:366",
      "O:367",
      "O:368",
      "O:369",
      "O:37",
      "O:370",
      "O:371",
      "O:372",
      "O:373",
      "O:374",
      "O:375",
      "O:376",
      "O:377",
      "O:378",
      "O:379",
      "O:38",
      "O:380",
      "O:381",
      "O:382",
      "O:383",
      "O:384",
      "O:385",
      "O:386",
      "O:387",
      "O:388",
      "O:389",
      "O:39",
      "O:390",
      "O:391",
      "O:392",
      "O:393",
      "O:394",
      "O:395",
      "O:396",
      "O:397",
      "O:398",
      "O:399",
      "O:4",
      "O:40",
      "O:400",
      "O:401",
      "O:402",
      "O:403",
      "O:404",
      "O:405",
      "O:406",
      "O:407",
      "O:408",
      "O:409",
      "O:41",
      "O:410",
      "O:411",
      "O:412",
      "O:413",
      "O:414",
      "O:415",
      "O:416",
      "O:417",
      "O:418",
      "O:419",
      "O:42",
      "O:420",
      "O:421",
      "O:422",
      "O:423",
      "O:424",
      "O:425",
      "O:426",
      "O:427",
      "O:428",
      "O:429",
      "O:43",
      "O:430",
      "O:431",
      "O:432",
      "O:433",
      "O:434",
      "O:435",
      "O:436",
      "O:437",
      "O:438",
      "O:439",
      "O:44",
      "O:440",
      "O:441",
      "O:442",
      "O:443",
      "O:444",
      "O:445",
      "O:446",
      "O:447",
      "O:448",
      "O:449",
      "O:45",
      "O:450",
      "O:451",
      "O:452",
      "O:453",
      "O:454",
      "O:455",
      "O:456",
      "O:457",
      "O:458",
      "O:459",
      "O:46",
      "O:460",
      "O:461",
      "O:462",
```
