## Supplementary material for "Localized Reactivity on Proteins as Riemannian Manifolds: A Quantum-Inspired Geometric Model for Deterministic, Metal-Aware Reactive-Site Prediction": code bundle: unbound_positive_residue_ids.json

```
{
  "unbound_positive_residue_ids": [
    "O:427",
    "O:472",
    "O:473",
    "O:474",
    "O:475",
    "O:476",
    "O:477",
    "O:478",
    "O:480",
    "O:481"
  ]
}
```
