## Supplementary material for "Localized Reactivity on Proteins as Riemannian Manifolds: A Quantum-Inspired Geometric Model for Deterministic, Metal-Aware Reactive-Site Prediction": code bundle: env_features.json

```
{
  "D:1": {
    "id": "D:1",
    "chain": "D",
    "resseq": 1,
    "resname": "MET",
    "sasa": 13.944262504577637,
    "partial_charge_B": -0.525,
    "F_metal": 0.0,
    "F_P": 0.0,
    "F_hal": 0.0,
    "total_density": 16611.96875,
    "centroid": [
      -0.25571635365486145,
      6.787646770477295,
      -6.311394214630127
    ],
    "dipole_rho": [
      -3466.982666015625,
      -14420.9033203125,
      -3148.49267578125
    ],
    "curv_rho": 24987724.0,
    "curv_rho_failed": false,
    "gpu_density_B_requested": "vector",
    "gpu_density_B_effective": "vector",
    "gpu_density_B_fallback_from_vector": false,
    "gpu_density_A_requested": null,
    "gpu_density_A_effective": null,
    "gpu_density_A_fallback_from_vector": false,
    "xtb_A_used": false,
    "xtb_A_success": false,
    "xtb_charge_length_mismatch": false
  },
  "D:2": {
    "id": "D:2",
    "chain": "D",
    "resseq": 2,
    "resname": "SER",
    "sasa": 0.9774256348609924,
    "partial_charge_B": -0.6226803837593853,
    "F_metal": 0.0,
    "F_P": 0.0,
    "F_hal": 0.0,
    "total_density": 21166.443359375,
    "centroid": [
      -0.2684643268585205,
      6.555474281311035,
      -6.366781711578369
    ],
    "dipole_rho": [
      -6543.55810546875,
      -15403.3642578125,
      -1869.28125
    ],
    "curv_rho": 34869896.0,
    "curv_rho_failed": false,
    "gpu_density_B_requested": "vector",
    "gpu_density_B_effective": "vector",
    "gpu_density_B_fallback_from_vector": false,
    "gpu_density_A_requested": null,
    "gpu_density_A_effective": null,
    "gpu_density_A_fallback_from_vector": false,
    "xtb_A_used": false,
    "xtb_A_success": false,
    "xtb_charge_length_mismatch": false
  },
  "D:3": {
    "id": "D:3",
    "chain": "D",
    "resseq": 3,
    "resname": "GLU",
    "sasa": 4.45380163192749,
    "partial_charge_B": -1.35,
    "F_metal": 0.0,
    "F_P": 0.0,
    "F_hal": 0.0,
    "total_density": 26602.931640625,
    "centroid": [
      -0.414105623960495,
      6.330591201782227,
      -6.5362677574157715
    ],
    "dipole_rho": [
      -8488.8486328125,
      -22892.951171875,
      2910.342529296875
    ],
    "curv_rho": 51217160.0,
    "curv_rho_failed": false,
    "gpu_density_B_requested": "vector",
    "gpu_density_B_effective": "vector",
    "gpu_density_B_fallback_from_vector": false,
    "gpu_density_A_requested": null,
    "gpu_density_A_effective": null,
    "gpu_density_A_fallback_from_vector": false,
    "xtb_A_used": false,
    "xtb_A_success": false,
    "xtb_charge_length_mismatch": false
  },
  "D:4": {
    "id": "D:4",
    "chain": "D",
    "resseq": 4,
    "resname": "LEU",
    "sasa": 0.03226546198129654,
    "partial_charge_B": -0.062130378267760376,
    "F_metal": 0.0,
    "F_P": 0.0,
    "F_hal": 0.0,
    "total_density": 32964.41796875,
    "centroid": [
      -0.613904595375061,
      6.144830703735352,
      -6.371109962463379
    ],
    "dipole_rho": [
      -6803.5947265625,
      -24410.376953125,
      -4924.79443359375
    ],
    "curv_rho": 66856216.0,
    "curv_rho_failed": false,
    "gpu_density_B_requested": "vector",
    "gpu_density_B_effective": "vector",
    "gpu_density_B_fallback_from_vector": false,
    "gpu_density_A_requested": null,
    "gpu_density_A_effective": null,
    "gpu_density_A_fallback_from_vector": false,
    "xtb_A_used": false,
    "xtb_A_success": false,
    "xtb_charge_length_mismatch": false
  },
  "D:5": {
    "id": "D:5",
    "chain": "D",
    "resseq": 5,
    "resname": "ASP",
    "sasa": 2.6800379753112793,
    "partial_charge_B": -1.35,
    "F_metal": 0.0,
    "F_P": 0.0,
    "F_hal": 0.0,
    "total_density": 29077.46875,
    "centroid": [
      -0.7476373910903931,
      6.271524429321289,
      -6.579873085021973
    ],
    "dipole_rho": [
      583.7347412109375,
      -23890.455078125,
      -1324.40771484375
    ],
    "curv_rho": 58198720.0,
    "curv_rho_failed": false,
    "gpu_density_B_requested": "vector",
    "gpu_density_B_effective": "vector",
    "gpu_density_B_fallback_from_vector": false,
    "gpu_density_A_requested": null,
    "gpu_density_A_effective": null,
    "gpu_density_A_fallback_from_vector": false,
    "xtb_A_used": false,
    "xtb_A_success": false,
    "xtb_charge_length_mismatch": false
  },
  "D:6": {
    "id": "D:6",
    "chain": "D",
    "resseq": 6,
    "resname": "GLN",
    "sasa": 2.397740364074707,
    "partial_charge_B": -0.30000000000000004,
    "F_metal": 0.0,
    "F_P": 0.0,
    "F_hal": 0.0,
    "total_density": 31560.712890625,
    "centroid": [
      -0.7269183397293091,
      6.160265922546387,
      -6.7553582191467285
    ],
    "dipole_rho": [
      -3265.360107421875,
      -23990.716796875,
      6043.77783203125
    ],
    "curv_rho": 65098992.0,
    "curv_rho_failed": false,
    "gpu_density_B_requested": "vector",
    "gpu_density_B_effective": "vector",
    "gpu_density_B_fallback_from_vector": false,
    "gpu_density_A_requested": null,
    "gpu_density_A_effective": null,
    "gpu_density_A_fallback_from_vector": false,
    "xtb_A_used": false,
    "xtb_A_success": false,
    "xtb_charge_length_mismatch": false
  },
  "D:7": {
    "id": "D:7",
    "chain": "D",
    "resseq": 7,
    "resname": "LEU",
    "sasa": 0.0,
    "partial_charge_B": -0.06000000000000002,
    "F_metal": 0.0,
    "F_P": 0.0,
    "F_hal": 0.0,
    "total_density": 42406.08984375,
    "centroid": [
      -0.6978653073310852,
      5.861176013946533,
      -6.585971832275391
    ],
    "dipole_rho": [
      -10694.40234375,
      -29196.572265625,
      2416.77197265625
    ],
    "curv_rho": 91366120.0,
    "curv_rho_failed": false,
    "gpu_density_B_requested": "vector",
    "gpu_density_B_effective": "vector",
    "gpu_density_B_fallback_from_vector": false,
    "gpu_density_A_requested": null,
    "gpu_density_A_effective": null,
    "gpu_density_A_fallback_from_vector": false,
    "xtb_A_used": false,
    "xtb_A_success": false,
    "xtb_charge_length_mismatch": false
  },
  "D:8": {
    "id": "D:8",
    "chain": "D",
    "resseq": 8,
    "resname": "ARG",
    "sasa": 2.2583274841308594,
    "partial_charge_B": 1.2,
    "F_metal": 0.0,
    "F_P": 0.0,
    "F_hal": 0.0,
    "total_density": 45641.76171875,
    "centroid": [
      -0.8770442605018616,
      5.786996841430664,
      -6.273181915283203
    ],
    "dipole_rho": [
      444.0221862792969,
      -32828.1953125,
      -2721.926513671875
    ],
    "curv_rho": 106081784.0,
    "curv_rho_failed": false,
    "gpu_density_B_requested": "vector",
    "gpu_density_B_effective": "vector",
    "gpu_density_B_fallback_from_vector": false,
    "gpu_density_A_requested": null,
    "gpu_density_A_effective": null,
    "gpu_density_A_fallback_from_vector": false,
    "xtb_A_used": false,
    "xtb_A_success": false,
    "xtb_charge_length_mismatch": false
  },
  "D:9": {
    "id": "D:9",
    "chain": "D",
    "resseq": 9,
    "resname": "GLN",
    "sasa": 0.31651872396469116,
    "partial_charge_B": -0.16179730085777128,
    "F_metal": 0.0,
    "F_P": 0.0,
    "F_hal": 0.0,
    "total_density": 35818.0625,
    "centroid": [
      -0.9835940003395081,
      6.01165771484375,
      -6.720941543579102
    ],
    "dipole_rho": [
      913.973388671875,
      -28128.2421875,
      4979.21630859375
    ],
    "curv_rho": 80392632.0,
    "curv_rho_failed": false,
    "gpu_density_B_requested": "vector",
    "gpu_density_B_effective": "vector",
    "gpu_density_B_fallback_from_vector": false,
    "gpu_density_A_requested": null,
    "gpu_density_A_effective": null,
    "gpu_density_A_fallback_from_vector": false,
    "xtb_A_used": false,
    "xtb_A_success": false,
    "xtb_charge_length_mismatch": false
  },
  "D:10": {
    "id": "D:10",
    "chain": "D",
    "resseq": 10,
    "resname": "GLU",
    "sasa": 0.4098881483078003,
    "partial_charge_B": -0.7835716319469674,
    "F_metal": 0.0,
    "F_P": 0.0,
    "F_hal": 0.0,
    "total_density": 41666.16796875,
    "centroid": [
      -0.8697858452796936,
      5.77201509475708,
      -6.8814849853515625
    ],
    "dipole_rho": [
      -5398.4208984375,
      -25891.177734375,
      7693.58447265625
    ],
    "curv_rho": 95282272.0,
    "curv_rho_failed": false,
    "gpu_density_B_requested": "vector",
    "gpu_density_B_effective": "vector",
    "gpu_density_B_fallback_from_vector": false,
    "gpu_density_A_requested": null,
    "gpu_density_A_effective": null,
    "gpu_density_A_fallback_from_vector": false,
    "xtb_A_used": false,
    "xtb_A_success": false,
    "xtb_charge_length_mismatch": false
  },
  "D:11": {
    "id": "D:11",
    "chain": "D",
    "resseq": 11,
    "resname": "ALA",
    "sasa": 0.0,
    "partial_charge_B": -0.06000000000000002,
    "F_metal": 0.0,
    "F_P": 0.0,
    "F_hal": 0.0,
    "total_density": 52524.12890625,
    "centroid": [
      -1.0522642135620117,
      5.501898765563965,
      -6.672308444976807
    ],
    "dipole_rho": [
      -2887.9951171875,
      -33520.921875,
      4886.388671875
    ],
    "curv_rho": 129762560.0,
    "curv_rho_failed": false,
    "gpu_density_B_requested": "vector",
    "gpu_density_B_effective": "vector",
    "gpu_density_B_fallback_from_vector": false,
    "gpu_density_A_requested": null,
    "gpu_density_A_effective": null,
    "gpu_density_A_fallback_from_vector": false,
    "xtb_A_used": false,
    "xtb_A_success": false,
    "xtb_charge_length_mismatch": false
  },
  "D:12": {
    "id": "D:12",
    "chain": "D",
    "resseq": 12,
    "resname": "GLU",
    "sasa": 0.7251867651939392,
    "partial_charge_B": -0.9709344502734643,
    "F_metal": 0.0,
    "F_P": 0.0,
    "F_hal": 0.0,
    "total_density": 49326.97265625,
    "centroid": [
      -1.242466688156128,
      5.59419584274292,
      -6.6938252449035645
    ],
    "dipole_rho": [
      5458.30615234375,
      -32233.734375,
      -1096.30615234375
    ],
    "curv_rho": 116150184.0,
    "curv_rho_failed": false,
    "gpu_density_B_requested": "vector",
    "gpu_density_B_effective": "vector",
    "gpu_density_B_fallback_from_vector": false,
    "gpu_density_A_requested": null,
    "gpu_density_A_effective": null,
    "gpu_density_A_fallback_from_vector": false,
    "xtb_A_used": false,
    "xtb_A_success": false,
    "xtb_charge_length_mismatch": false
  },
  "D:13": {
    "id": "D:13",
    "chain": "D",
    "resseq": 13,
    "resname": "GLN",
    "sasa": 3.1629910469055176,
    "partial_charge_B": -0.30000000000000004,
    "F_metal": 0.0,
    "F_P": 0.0,
    "F_hal": 0.0,
    "total_density": 42547.20703125,
    "centroid": [
      -1.2225857973098755,
      5.664787769317627,
      -6.943717002868652
    ],
    "dipole_rho": [
      4264.31884765625,
      -31459.00390625,
      12204.6650390625
    ],
    "curv_rho": 104318248.0,
    "curv_rho_failed": false,
    "gpu_density_B_requested": "vector",
    "gpu_density_B_effective": "vector",
    "gpu_density_B_fallback_from_vector": false,
    "gpu_density_A_requested": null,
    "gpu_density_A_effective": null,
    "gpu_density_A_fallback_from_vector": false,
    "xtb_A_used": false,
    "xtb_A_success": false,
    "xtb_charge_length_mismatch": false
  },
  "D:14": {
    "id": "D:14",
    "chain": "D",
    "resseq": 14,
    "resname": "LEU",
    "sasa": 0.0,
    "partial_charge_B": -0.06000000000000002,
    "F_metal": 0.0,
    "F_P": 0.0,
    "F_hal": 0.0,
    "total_density": 52447.55859375,
    "centroid": [
      -1.1162828207015991,
      5.389810085296631,
      -6.93880033493042
    ],
    "dipole_rho": [
      -1699.70166015625,
      -28005.8046875,
      14064.4267578125
    ],
    "curv_rho": 132502392.0,
    "curv_rho_failed": false,
    "gpu_density_B_requested": "vector",
    "gpu_density_B_effective": "vector",
    "gpu_density_B_fallback_from_vector": false,
    "gpu_density_A_requested": null,
    "gpu_density_A_effective": null,
    "gpu_density_A_fallback_from_vector": false,
    "xtb_A_used": false,
    "xtb_A_success": false,
    "xtb_charge_length_mismatch": false
  },
  "D:15": {
    "id": "D:15",
    "chain": "D",
    "resseq": 15,
    "resname": "LYS",
    "sasa": 0.0,
    "partial_charge_B": 0.11999999999999997,
    "F_metal": 0.0,
    "F_P": 0.0,
    "F_hal": 0.0,
    "total_density": 61194.91796875,
    "centroid": [
      -1.3212268352508545,
      5.27657413482666,
      -6.711935520172119
    ],
    "dipole_rho": [
      2977.874267578125,
      -33390.93359375,
      3651.137451171875
    ],
    "curv_rho": 154202672.0,
    "curv_rho_failed": false,
    "gpu_density_B_requested": "vector",
    "gpu_density_B_effective": "vector",
    "gpu_density_B_fallback_from_vector": false,
    "gpu_density_A_requested": null,
    "gpu_density_A_effective": null,
    "gpu_density_A_fallback_from_vector": false,
    "xtb_A_used": false,
    "xtb_A_success": false,
    "xtb_charge_length_mismatch": false
  },
  "D:16": {
    "id": "D:16",
    "chain": "D",
    "resseq": 16,
    "resname": "ASN",
    "sasa": 1.139467477798462,
    "partial_charge_B": -0.2704702925331553,
    "F_metal": 0.0,
    "F_P": 0.0,
    "F_hal": 0.0,
    "total_density": 50277.515625,
    "centroid": [
      -1.512802243232727,
      5.3496880531311035,
      -6.964409828186035
    ],
    "dipole_rho": [
      10903.203125,
      -34064.86328125,
      6766.8759765625
    ],
    "curv_rho": 127332992.0,
    "curv_rho_failed": false,
    "gpu_density_B_requested": "vector",
    "gpu_density_B_effective": "vector",
    "gpu_density_B_fallback_from_vector": false,
    "gpu_density_A_requested": null,
    "gpu_density_A_effective": null,
    "gpu_density_A_fallback_from_vector": false,
    "xtb_A_used": false,
    "xtb_A_success": false,
    "xtb_charge_length_mismatch": false
  },
  "D:17": {
    "id": "D:17",
    "chain": "D",
    "resseq": 17,
    "resname": "GLN",
    "sasa": 1.7341421842575073,
    "partial_charge_B": -0.30000000000000004,
    "F_metal": 0.0,
    "F_P": 0.0,
    "F_hal": 0.0,
    "total_density": 48468.37109375,
    "centroid": [
      -1.3948369026184082,
      5.277541637420654,
      -7.153957843780518
    ],
    "dipole_rho": [
      2776.531005859375,
      -28616.439453125,
      17654.3046875
    ],
    "curv_rho": 126099768.0,
    "curv_rho_failed": false,
    "gpu_density_B_requested": "vector",
    "gpu_density_B_effective": "vector",
    "gpu_density_B_fallback_from_vector": false,
    "gpu_density_A_requested": null,
    "gpu_density_A_effective": null,
    "gpu_density_A_fallback_from_vector": false,
    "xtb_A_used": false,
    "xtb_A_success": false,
    "xtb_charge_length_mismatch": false
  },
  "D:18": {
    "id": "D:18",
    "chain": "D",
    "resseq": 18,
    "resname": "ILE",
    "sasa": 0.0,
    "partial_charge_B": -0.06000000000000002,
    "F_metal": 0.0,
    "F_P": 0.0,
    "F_hal": 0.0,
    "total_density": 65101.81640625,
    "centroid": [
      -1.4438552856445312,
      4.942478656768799,
      -6.96190071105957
    ],
    "dipole_rho": [
      2815.31103515625,
      -30855.65625,
      18580.07421875
    ],
    "curv_rho": 176747744.0,
    "curv_rho_failed": false,
    "gpu_density_B_requested": "vector",
    "gpu_density_B_effective": "vector",
    "gpu_density_B_fallback_from_vector": false,
    "gpu_density_A_requested": null,
    "gpu_density_A_effective": null,
    "gpu_density_A_fallback_from_vector": false,
    "xtb_A_used": false,
    "xtb_A_success": false,
    "xtb_charge_length_mismatch": false
  },
  "D:19": {
    "id": "D:19",
    "chain": "D",
    "resseq": 19,
    "resname": "ARG",
    "sasa": 0.4145422875881195,
    "partial_charge_B": 0.6989664926681839,
    "F_metal": 0.0,
    "F_P": 0.0,
    "F_hal": 0.0,
    "total_density": 58283.9765625,
    "centroid": [
      -1.7544589042663574,
      5.02511739730835,
      -6.904873371124268
    ],
    "dipole_rho": [
      13490.8896484375,
      -34772.21484375,
      7619.7734375
    ],
    "curv_rho": 157416192.0,
    "curv_rho_failed": false,
    "gpu_density_B_requested": "vector",
    "gpu_density_B_effective": "vector",
    "gpu_density_B_fallback_from_vector": false,
    "gpu_density_A_requested": null,
    "gpu_density_A_effective": null,
    "gpu_density_A_fallback_from_vector": false,
    "xtb_A_used": false,
    "xtb_A_success": false,
    "xtb_charge_length_mismatch": false
  },
  "D:20": {
    "id": "D:20",
    "chain": "D",
    "resseq": 20,
    "resname": "ASP",
    "sasa": 1.6710824966430664,
    "partial_charge_B": -1.35,
    "F_metal": 0.0,
    "F_P": 0.0,
    "F_hal": 0.0,
    "total_density": 49466.5546875,
    "centroid": [
      -1.7611068487167358,
      5.051789283752441,
      -7.189548492431641
    ],
    "dipole_rho": [
      13953.5546875,
      -30100.89453125,
      16029.0771484375
    ],
    "curv_rho": 131862832.0,
    "curv_rho_failed": false,
    "gpu_density_B_requested": "vector",
    "gpu_density_B_effective": "vector",
    "gpu_density_B_fallback_from_vector": false,
    "gpu_density_A_requested": null,
    "gpu_density_A_effective": null,
    "gpu_density_A_fallback_from_vector": false,
    "xtb_A_used": false,
    "xtb_A_success": false,
    "xtb_charge_length_mismatch": false
  },
  "D:21": {
    "id": "D:21",
    "chain": "D",
    "resseq": 21,
    "resname": "ALA",
    "sasa": 0.0,
    "partial_charge_B": -0.06000000000000002,
    "F_metal": 0.0,
    "F_P": 0.0,
    "F_hal": 0.0,
    "total_density": 54366.71875,
    "centroid": [
      -1.7290297746658325,
      4.775172710418701,
      -7.250047206878662
    ],
    "dipole_rho": [
      6449.53955078125,
      -26894.54296875,
      22927.123046875
    ],
    "curv_rho": 150361456.0,
    "curv_rho_failed": false,
    "gpu_density_B_requested": "vector",
    "gpu_density_B_effective": "vector",
    "gpu_density_B_fallback_from_vector": false,
    "gpu_density_A_requested": null,
    "gpu_density_A_effective": null,
    "gpu_density_A_fallback_from_vector": false,
    "xtb_A_used": false,
    "xtb_A_success": false,
    "xtb_charge_length_mismatch": false
  },
  "D:22": {
    "id": "D:22",
    "chain": "D",
    "resseq": 22,
    "resname": "ARG",
    "sasa": 0.0,
    "partial_charge_B": 0.4799999999999999,
    "F_metal": 0.0,
    "F_P": 0.0,
    "F_hal": 0.0,
    "total_density": 78040.234375,
    "centroid": [
      -1.621058702468872,
      4.605340003967285,
      -6.902240753173828
    ],
    "dipole_rho": [
      14878.40234375,
      -31817.41015625,
      25928.71484375
    ],
    "curv_rho": 212992768.0,
    "curv_rho_failed": false,
    "gpu_density_B_requested": "vector",
    "gpu_density_B_effective": "vector",
    "gpu_density_B_fallback_from_vector": false,
    "gpu_density_A_requested": null,
    "gpu_density_A_effective": null,
    "gpu_density_A_fallback_from_vector": false,
    "xtb_A_used": false,
    "xtb_A_success": false,
    "xtb_charge_length_mismatch": false
  },
  "D:23": {
    "id": "D:23",
    "chain": "D",
    "resseq": 23,
    "resname": "LYS",
    "sasa": 3.488710403442383,
    "partial_charge_B": 0.29999999999999993,
    "F_metal": 0.0,
    "F_P": 0.0,
    "F_hal": 0.0,
    "total_density": 53956.703125,
    "centroid": [
      -2.0183231830596924,
      4.789324760437012,
      -7.130916118621826
    ],
    "dipole_rho": [
      19495.6875,
      -28475.77734375,
      15519.4326171875
    ],
    "curv_rho": 148739776.0,
    "curv_rho_failed": false,
    "gpu_density_B_requested": "vector",
    "gpu_density_B_effective": "vector",
    "gpu_density_B_fallback_from_vector": false,
    "gpu_density_A_requested": null,
    "gpu_density_A_effective": null,
    "gpu_density_A_fallback_from_vector": false,
    "xtb_A_used": false,
    "xtb_A_success": false,
    "xtb_charge_length_mismatch": false
  },
  "D:24": {
    "id": "D:24",
    "chain": "D",
    "resseq": 24,
    "resname": "ALA",
    "sasa": 2.3839662075042725,
    "partial_charge_B": -0.15000000000000005,
    "F_metal": 0.0,
    "F_P": 0.0,
    "F_hal": 0.0,
    "total_density": 46449.421875,
    "centroid": [
      -2.0413057804107666,
      4.617237567901611,
      -7.423859596252441
    ],
    "dipole_rho": [
      12089.5869140625,
      -21947.44921875,
      20672.810546875
    ],
    "curv_rho": 126628784.0,
    "curv_rho_failed": false,
    "gpu_density_B_requested": "vector",
    "gpu_density_B_effective": "vector",
    "gpu_density_B_fallback_from_vector": false,
    "gpu_density_A_requested": null,
    "gpu_density_A_effective": null,
    "gpu_density_A_fallback_from_vector": false,
    "xtb_A_used": false,
    "xtb_A_success": false,
    "xtb_charge_length_mismatch": false
  },
  "D:25": {
    "id": "D:25",
    "chain": "D",
    "resseq": 25,
    "resname": "CYS",
    "sasa": 0.0,
    "partial_charge_B": -0.21000000000000002,
    "F_metal": 0.0,
    "F_P": 0.0,
    "F_hal": 0.0,
    "total_density": 52722.125,
    "centroid": [
      -2.0192484855651855,
      4.373937606811523,
      -7.344974040985107
    ],
    "dipole_rho": [
      8186.06396484375,
      -19659.8359375,
      23986.388671875
    ],
    "curv_rho": 152090960.0,
    "curv_rho_failed": false,
    "gpu_density_B_requested": "vector",
    "gpu_density_B_effective": "vector",
    "gpu_density_B_fallback_from_vector": false,
    "gpu_density_A_requested": null,
    "gpu_density_A_effective": null,
    "gpu_density_A_fallback_from_vector": false,
    "xtb_A_used": false,
    "xtb_A_success": false,
    "xtb_charge_length_mismatch": false
  },
  "D:26": {
    "id": "D:26",
    "chain": "D",
    "resseq": 26,
    "resname": "ALA",
    "sasa": 0.0,
    "partial_charge_B": -0.06000000000000002,
    "F_metal": 0.0,
    "F_P": 0.0,
    "F_hal": 0.0,
    "total_density": 53626.5390625,
    "centroid": [
      -2.2127418518066406,
      4.386086940765381,
      -7.16482400894165
    ],
    "dipole_rho": [
      16285.1904296875,
      -17834.7109375,
      21202.626953125
    ],
    "curv_rho": 159500080.0,
    "curv_rho_failed": false,
    "gpu_density_B_requested": "vector",
    "gpu_density_B_effective": "vector",
    "gpu_density_B_fallback_from_vector": false,
    "gpu_density_A_requested": null,
    "gpu_density_A_effective": null,
    "gpu_density_A_fallback_from_vector": false,
    "xtb_A_used": false,
    "xtb_A_success": false,
    "xtb_charge_length_mismatch": false
  },
  "D:27": {
    "id": "D:27",
    "chain": "D",
    "resseq": 27,
    "resname": "ASP",
    "sasa": 1.6880013942718506,
    "partial_charge_B": -1.35,
    "F_metal": 0.0,
    "F_P": 0.0,
    "F_hal": 0.0,
    "total_density": 47001.05078125,
    "centroid": [
      -2.3480958938598633,
      4.242770195007324,
      -7.395110607147217
    ],
    "dipole_rho": [
      15700.2861328125,
      -10223.5380859375,
      21767.453125
    ],
    "curv_rho": 131863080.0,
    "curv_rho_failed": false,
    "gpu_density_B_requested": "vector",
    "gpu_density_B_effective": "vector",
    "gpu_density_B_fallback_from_vector": false,
    "gpu_density_A_requested": null,
    "gpu_density_A_effective": null,
    "gpu_density_A_fallback_from_vector": false,
    "xtb_A_used": false,
    "xtb_A_success": false,
    "xtb_charge_length_mismatch": false
  },
  "D:28": {
    "id": "D:28",
    "chain": "D",
    "resseq": 28,
    "resname": "ALA",
    "sasa": 0.0,
    "partial_charge_B": -0.06000000000000002,
    "F_metal": 0.0,
    "F_P": 0.0,
    "F_hal": 0.0,
    "total_density": 55113.27734375,
    "centroid": [
      -2.4192330837249756,
      3.9748027324676514,
      -7.164373397827148
    ],
    "dipole_rho": [
      21698.51171875,
      -15873.595703125,
      20104.564453125
    ],
    "curv_rho": 165255136.0,
    "curv_rho_failed": false,
    "gpu_density_B_requested": "vector",
    "gpu_density_B_effective": "vector",
    "gpu_density_B_fallback_from_vector": false,
    "gpu_density_A_requested": null,
    "gpu_density_A_effective": null,
    "gpu_density_A_fallback_from_vector": false,
    "xtb_A_used": false,
    "xtb_A_success": false,
    "xtb_charge_length_mismatch": false
  },
  "D:29": {
    "id": "D:29",
    "chain": "D",
    "resseq": 29,
    "resname": "THR",
    "sasa": 0.0,
    "partial_charge_B": -0.3,
    "F_metal": 0.0,
    "F_P": 0.0,
    "F_hal": 0.0,
    "total_density": 62752.45703125,
    "centroid": [
      -2.4682745933532715,
      3.8516626358032227,
      -6.924767017364502
    ],
    "dipole_rho": [
      27170.685546875,
      -12651.482421875,
      18572.376953125
    ],
    "curv_rho": 189253920.0,
    "curv_rho_failed": false,
    "gpu_density_B_requested": "vector",
    "gpu_density_B_effective": "vector",
    "gpu_density_B_fallback_from_vector": false,
    "gpu_density_A_requested": null,
    "gpu_density_A_effective": null,
    "gpu_density_A_fallback_from_vector": false,
    "xtb_A_used": false,
    "xtb_A_success": false,
    "xtb_charge_length_mismatch": false
  },
  "D:30": {
    "id": "D:30",
    "chain": "D",
    "resseq": 30,
    "resname": "LEU",
    "sasa": 0.0,
    "partial_charge_B": -0.06000000000000002,
    "F_metal": 0.0,
    "F_P": 0.0,
    "F_hal": 0.0,
    "total_density": 72688.6484375,
    "centroid": [
      -2.3429763317108154,
      3.5259506702423096,
      -6.809449195861816
    ],
    "dipole_rho": [
      28138.603515625,
      -4766.50634765625,
      26475.98046875
    ],
    "curv_rho": 225478592.0,
    "curv_rho_failed": false,
    "gpu_density_B_requested": "vector",
    "gpu_density_B_effective": "vector",
    "gpu_density_B_fallback_from_vector": false,
    "gpu_density_A_requested": null,
    "gpu_density_A_effective": null,
    "gpu_density_A_fallback_from_vector": false,
    "xtb_A_used": false,
    "xtb_A_success": false,
    "xtb_charge_length_mismatch": false
  },
  "D:31": {
    "id": "D:31",
    "chain": "D",
    "resseq": 31,
    "resname": "SER",
    "sasa": 0.0,
    "partial_charge_B": -0.3,
    "F_metal": 0.0,
    "F_P": 0.0,
    "F_hal": 0.0,
    "total_density": 59417.83203125,
    "centroid": [
      -2.694136142730713,
      3.5384018421173096,
      -6.849400997161865
    ],
    "dipole_rho": [
      27598.44140625,
      -6519.037109375,
      13101.548828125
    ],
    "curv_rho": 179168880.0,
    "curv_rho_failed": false,
    "gpu_density_B_requested": "vector",
    "gpu_density_B_effective": "vector",
    "gpu_density_B_fallback_from_vector": false,
    "gpu_density_A_requested": null,
    "gpu_density_A_effective": null,
    "gpu_density_A_fallback_from_vector": false,
    "xtb_A_used": false,
    "xtb_A_success": false,
    "xtb_charge_length_mismatch": false
  },
  "D:32": {
    "id": "D:32",
    "chain": "D",
    "resseq": 32,
    "resname": "GLN",
    "sasa": 2.500498056411743,
    "partial_charge_B": -0.30000000000000004,
    "F_metal": 0.0,
    "F_P": 0.0,
    "F_hal": 0.0,
    "total_density": 53756.3203125,
    "centroid": [
      -2.7058920860290527,
      3.7151150703430176,
      -7.091606140136719
    ],
    "dipole_rho": [
      29993.482421875,
      -11265.3193359375,
      17473.5234375
    ],
    "curv_rho": 149886016.0,
    "curv_rho_failed": false,
    "gpu_density_B_requested": "vector",
    "gpu_density_B_effective": "vector",
    "gpu_density_B_fallback_from_vector": false,
    "gpu_density_A_requested": null,
    "gpu_density_A_effective": null,
    "gpu_density_A_fallback_from_vector": false,
    "xtb_A_used": false,
    "xtb_A_success": false,
    "xtb_charge_length_mismatch": false
  },
  "D:33": {
    "id": "D:33",
    "chain": "D",
    "resseq": 33,
    "resname": "ILE",
    "sasa": 0.0,
    "partial_charge_B": -0.06000000000000002,
    "F_metal": 0.0,
    "F_P": 0.0,
    "F_hal": 0.0,
    "total_density": 53620.125,
    "centroid": [
      -2.57127046585083,
      3.546647787094116,
      -7.239776611328125
    ],
    "dipole_rho": [
      20435.517578125,
      -2366.10546875,
      22522.369140625
    ],
    "curv_rho": 146961328.0,
    "curv_rho_failed": false,
    "gpu_density_B_requested": "vector",
    "gpu_density_B_effective": "vector",
    "gpu_density_B_fallback_from_vector": false,
    "gpu_density_A_requested": null,
    "gpu_density_A_effective": null,
    "gpu_density_A_fallback_from_vector": false,
    "xtb_A_used": false,
    "xtb_A_success": false,
    "xtb_charge_length_mismatch": false
  },
  "D:34": {
    "id": "D:34",
    "chain": "D",
    "resseq": 34,
    "resname": "THR",
    "sasa": 0.0,
    "partial_charge_B": -0.3,
    "F_metal": 0.0,
    "F_P": 0.0,
    "F_hal": 0.0,
    "total_density": 56047.0,
    "centroid": [
      -2.6861538887023926,
      3.2850286960601807,
      -6.955750942230225
    ],
    "dipole_rho": [
      24558.38671875,
      1333.9151611328125,
      23216.611328125
    ],
    "curv_rho": 170156512.0,
    "curv_rho_failed": false,
    "gpu_density_B_requested": "vector",
    "gpu_density_B_effective": "vector",
    "gpu_density_B_fallback_from_vector": false,
    "gpu_density_A_requested": null,
    "gpu_density_A_effective": null,
    "gpu_density_A_fallback_from_vector": false,
    "xtb_A_used": false,
    "xtb_A_success": false,
    "xtb_charge_length_mismatch": false
  },
  "D:35": {
    "id": "D:35",
    "chain": "D",
    "resseq": 35,
    "resname": "ASN",
    "sasa": 4.835659980773926,
    "partial_charge_B": -0.30000000000000004,
    "F_metal": 0.0,
    "F_P": 0.0,
    "F_hal": 0.0,
    "total_density": 39772.95703125,
    "centroid": [
      -2.9586892127990723,
      3.3418540954589844,
      -7.159552097320557
    ],
    "dipole_rho": [
      24720.81640625,
      3100.965087890625,
      18157.779296875
    ],
    "curv_rho": 113812992.0,
    "curv_rho_failed": false,
    "gpu_density_B_requested": "vector",
    "gpu_density_B_effective": "vector",
    "gpu_density_B_fallback_from_vector": false,
    "gpu_density_A_requested": null,
    "gpu_density_A_effective": null,
    "gpu_density_A_fallback_from_vector": false,
    "xtb_A_used": false,
    "xtb_A_success": false,
    "xtb_charge_length_mismatch": false
  },
  "D:36": {
    "id": "D:36",
    "chain": "D",
    "resseq": 36,
    "resname": "ASN",
    "sasa": 4.764303207397461,
    "partial_charge_B": -0.30000000000000004,
    "F_metal": 0.0,
    "F_P": 0.0,
    "F_hal": 0.0,
    "total_density": 39528.96484375,
    "centroid": [
      -2.88350772857666,
      3.1046810150146484,
      -7.247564792633057
    ],
    "dipole_rho": [
      23485.810546875,
      6461.7451171875,
      21680.509765625
    ],
    "curv_rho": 111386488.0,
    "curv_rho_failed": false,
    "gpu_density_B_requested": "vector",
    "gpu_density_B_effective": "vector",
    "gpu_density_B_fallback_from_vector": false,
    "gpu_density_A_requested": null,
    "gpu_density_A_effective": null,
    "gpu_density_A_fallback_from_vector": false,
    "xtb_A_used": false,
    "xtb_A_success": false,
    "xtb_charge_length_mismatch": false
  },
  "D:37": {
    "id": "D:37",
    "chain": "D",
    "resseq": 37,
    "resname": "ILE",
    "sasa": 0.0,
    "partial_charge_B": -0.06000000000000002,
    "F_metal": 0.0,
    "F_P": 0.0,
    "F_hal": 0.0,
    "total_density": 50955.2890625,
    "centroid": [
      -2.7223734855651855,
      2.9735841751098633,
      -6.977656364440918
    ],
    "dipole_rho": [
      26054.158203125,
      8539.3017578125,
      20847.380859375
    ],
    "curv_rho": 150282704.0,
    "curv_rho_failed": false,
    "gpu_density_B_requested": "vector",
    "gpu_density_B_effective": "vector",
    "gpu_density_B_fallback_from_vector": false,
    "gpu_density_A_requested": null,
    "gpu_density_A_effective": null,
    "gpu_density_A_fallback_from_vector": false,
    "xtb_A_used": false,
    "xtb_A_success": false,
    "xtb_charge_length_mismatch": false
  },
  "D:38": {
    "id": "D:38",
    "chain": "D",
    "resseq": 38,
    "resname": "ASP",
    "sasa": 4.981717586517334,
    "partial_charge_B": -1.35,
    "F_metal": 0.0,
    "F_P": 0.0,
    "F_hal": 0.0,
    "total_density": 46622.4140625,
    "centroid": [
      -2.899094581604004,
      2.7708494663238525,
      -6.774520397186279
    ],
    "dipole_rho": [
      28324.548828125,
      12871.8349609375,
      19616.6328125
    ],
    "curv_rho": 141556624.0,
    "curv_rho_failed": false,
    "gpu_density_B_requested": "vector",
    "gpu_density_B_effective": "vector",
    "gpu_density_B_fallback_from_vector": false,
    "gpu_density_A_requested": null,
    "gpu_density_A_effective": null,
    "gpu_density_A_fallback_from_vector": false,
    "xtb_A_used": false,
    "xtb_A_success": false,
    "xtb_charge_length_mismatch": false
  },
  "D:39": {
    "id": "D:39",
    "chain": "D",
    "resseq": 39,
    "resname": "PRO",
    "sasa": 0.22585824131965637,
    "partial_charge_B": -0.07491264836625888,
    "F_metal": 0.0,
    "F_P": 0.0,
    "F_hal": 0.0,
    "total_density": 49490.75390625,
    "centroid": [
      -2.9332275390625,
      2.739415168762207,
      -6.561868190765381
    ],
    "dipole_rho": [
      27759.392578125,
      6551.21728515625,
      11468.533203125
    ],
    "curv_rho": 149606048.0,
    "curv_rho_failed": false,
    "gpu_density_B_requested": "vector",
    "gpu_density_B_effective": "vector",
    "gpu_density_B_fallback_from_vector": false,
    "gpu_density_A_requested": null,
    "gpu_density_A_effective": null,
    "gpu_density_A_fallback_from_vector": false,
    "xtb_A_used": false,
    "xtb_A_success": false,
    "xtb_charge_length_mismatch": false
  },
  "D:40": {
    "id": "D:40",
    "chain": "D",
    "resseq": 40,
    "resname": "VAL",
    "sasa": 0.0,
    "partial_charge_B": -0.06000000000000002,
    "F_metal": 0.0,
    "F_P": 0.0,
    "F_hal": 0.0,
    "total_density": 64037.81640625,
    "centroid": [
      -2.6808159351348877,
      2.673828363418579,
      -6.265995502471924
    ],
    "dipole_rho": [
      32940.98046875,
      18058.63671875,
      16547.6640625
    ],
    "curv_rho": 202766496.0,
    "curv_rho_failed": false,
    "gpu_density_B_requested": "vector",
    "gpu_density_B_effective": "vector",
    "gpu_density_B_fallback_from_vector": false,
    "gpu_density_A_requested": null,
    "gpu_density_A_effective": null,
    "gpu_density_A_fallback_from_vector": false,
    "xtb_A_used": false,
    "xtb_A_success": false,
    "xtb_charge_length_mismatch": false
  },
  "D:41": {
    "id": "D:41",
    "chain": "D",
    "resseq": 41,
    "resname": "GLY",
    "sasa": 0.03226546198129654,
    "partial_charge_B": -0.062130378267760376,
    "F_metal": 0.0,
    "F_P": 0.0,
    "F_hal": 0.0,
    "total_density": 56359.6875,
    "centroid": [
      -2.8751893043518066,
      2.667097806930542,
      -6.221792221069336
    ],
    "dipole_rho": [
      32961.16015625,
      11512.7490234375,
      4017.504150390625
    ],
    "curv_rho": 171842592.0,
    "curv_rho_failed": false,
    "gpu_density_B_requested": "vector",
    "gpu_density_B_effective": "vector",
    "gpu_density_B_fallback_from_vector": false,
    "gpu_density_A_requested": null,
    "gpu_density_A_effective": null,
    "gpu_density_A_fallback_from_vector": false,
    "xtb_A_used": false,
    "xtb_A_success": false,
    "xtb_charge_length_mismatch": false
  },
  "D:42": {
    "id": "D:42",
    "chain": "D",
    "resseq": 42,
    "resname": "ARG",
    "sasa": 5.477001190185547,
    "partial_charge_B": 1.2,
    "F_metal": 0.0,
    "F_P": 0.0,
    "F_hal": 0.0,
    "total_density": 58357.16015625,
    "centroid": [
      -2.8666937351226807,
      2.5605475902557373,
      -5.8890252113342285
    ],
    "dipole_rho": [
      48337.07421875,
      7309.6376953125,
      -3659.497802734375
    ],
    "curv_rho": 184576848.0,
    "curv_rho_failed": false,
    "gpu_density_B_requested": "vector",
    "gpu_density_B_effective": "vector",
    "gpu_density_B_fallback_from_vector": false,
    "gpu_density_A_requested": null,
    "gpu_density_A_effective": null,
    "gpu_density_A_fallback_from_vector": false,
    "xtb_A_used": false,
    "xtb_A_success": false,
    "xtb_charge_length_mismatch": false
  },
  "D:43": {
    "id": "D:43",
    "chain": "D",
    "resseq": 43,
    "resname": "ILE",
    "sasa": 0.0,
    "partial_charge_B": -0.06000000000000002,
    "F_metal": 0.0,
    "F_P": 0.0,
    "F_hal": 0.0,
    "total_density": 68193.796875,
    "centroid": [
      -2.6298868656158447,
      2.534090280532837,
      -5.8937668800354
    ],
    "dipole_rho": [
      31988.048828125,
      17484.236328125,
      -1667.68505859375
    ],
    "curv_rho": 211935344.0,
    "curv_rho_failed": false,
    "gpu_density_B_requested": "vector",
    "gpu_density_B_effective": "vector",
    "gpu_density_B_fallback_from_vector": false,
    "gpu_density_A_requested": null,
    "gpu_density_A_effective": null,
    "gpu_density_A_fallback_from_vector": false,
    "xtb_A_used": false,
    "xtb_A_success": false,
    "xtb_charge_length_mismatch": false
  },
  "D:44": {
    "id": "D:44",
    "chain": "D",
    "resseq": 44,
    "resname": "GLN",
    "sasa": 3.252822160720825,
    "partial_charge_B": -0.30000000000000004,
    "F_metal": 0.0,
    "F_P": 0.0,
    "F_hal": 0.0,
    "total_density": 61035.4453125,
    "centroid": [
      -2.6345584392547607,
      2.303870677947998,
      -5.6049628257751465
    ],
    "dipole_rho": [
      42446.5703125,
      18391.59375,
      -6702.82275390625
    ],
    "curv_rho": 194300224.0,
    "curv_rho_failed": false,
    "gpu_density_B_requested": "vector",
    "gpu_density_B_effective": "vector",
    "gpu_density_B_fallback_from_vector": false,
    "gpu_density_A_requested": null,
    "gpu_density_A_effective": null,
    "gpu_density_A_fallback_from_vector": false,
    "xtb_A_used": false,
    "xtb_A_success": false,
    "xtb_charge_length_mismatch": false
  },
  "D:45": {
    "id": "D:45",
    "chain": "D",
    "resseq": 45,
    "resname": "MET",
    "sasa": 0.0,
    "partial_charge_B": -0.21000000000000002,
    "F_metal": 0.0,
    "F_P": 0.0,
    "F_hal": 0.0,
    "total_density": 74893.640625,
    "centroid": [
      -2.314566135406494,
      2.3970165252685547,
      -5.56792688369751
    ],
    "dipole_rho": [
      32203.951171875,
      25678.53515625,
      -10181.0498046875
    ],
    "curv_rho": 241886400.0,
    "curv_rho_failed": false,
    "gpu_density_B_requested": "vector",
    "gpu_density_B_effective": "vector",
    "gpu_density_B_fallback_from_vector": false,
    "gpu_density_A_requested": null,
    "gpu_density_A_effective": null,
    "gpu_density_A_fallback_from_vector": false,
    "xtb_A_used": false,
    "xtb_A_success": false,
    "xtb_charge_length_mismatch": false
  },
  "D:46": {
    "id": "D:46",
    "chain": "D",
    "resseq": 46,
    "resname": "ARG",
    "sasa": 2.9217896461486816,
    "partial_charge_B": 1.2,
    "F_metal": 0.0,
    "F_P": 0.0,
    "F_hal": 0.0,
    "total_density": 64349.78125,
    "centroid": [
      -2.350160837173462,
      2.094327449798584,
      -5.257452487945557
    ],
    "dipole_rho": [
      27217.8203125,
      35561.4609375,
      -20659.658203125
    ],
    "curv_rho": 197036976.0,
    "curv_rho_failed": false,
    "gpu_density_B_requested": "vector",
    "gpu_density_B_effective": "vector",
    "gpu_density_B_fallback_from_vector": false,
    "gpu_density_A_requested": null,
    "gpu_density_A_effective": null,
    "gpu_density_A_fallback_from_vector": false,
    "xtb_A_used": false,
    "xtb_A_success": false,
    "xtb_charge_length_mismatch": false
  },
  "D:47": {
    "id": "D:47",
    "chain": "D",
    "resseq": 47,
    "resname": "THR",
    "sasa": 0.0,
    "partial_charge_B": -0.3,
    "F_metal": 0.0,
    "F_P": 0.0,
    "F_hal": 0.0,
    "total_density": 66627.0859375,
    "centroid": [
      -2.1510791778564453,
      2.1367099285125732,
      -4.995057106018066
    ],
    "dipole_rho": [
      24437.341796875,
      22515.841796875,
      -17535.244140625
    ],
    "curv_rho": 204254208.0,
    "curv_rho_failed": false,
    "gpu_density_B_requested": "vector",
    "gpu_density_B_effective": "vector",
    "gpu_density_B_fallback_from_vector": false,
    "gpu_density_A_requested": null,
    "gpu_density_A_effective": null,
    "gpu_density_A_fallback_from_vector": false,
    "xtb_A_used": false,
    "xtb_A_success": false,
    "xtb_charge_length_mismatch": false
  },
  "D:48": {
    "id": "D:48",
    "chain": "D",
    "resseq": 48,
    "resname": "ARG",
    "sasa": 0.0,
    "partial_charge_B": 0.4799999999999999,
    "F_metal": 0.0,
    "F_P": 0.0,
    "F_hal": 0.0,
    "total_density": 64543.84765625,
    "centroid": [
      -2.126894950866699,
      1.8798949718475342,
      -5.1956329345703125
    ],
    "dipole_rho": [
      19518.974609375,
      29157.044921875,
      -11068.4375
    ],
    "curv_rho": 191349632.0,
    "curv_rho_failed": false,
    "gpu_density_B_requested": "vector",
    "gpu_density_B_effective": "vector",
    "gpu_density_B_fallback_from_vector": false,
    "gpu_density_A_requested": null,
    "gpu_density_A_effective": null,
    "gpu_density_A_fallback_from_vector": false,
    "xtb_A_used": false,
    "xtb_A_success": false,
    "xtb_charge_length_mismatch": false
  },
  "D:49": {
    "id": "D:49",
    "chain": "D",
    "resseq": 49,
    "resname": "ARG",
    "sasa": 0.0,
    "partial_charge_B": 0.4799999999999999,
    "F_metal": 0.0,
    "F_P": 0.0,
    "F_hal": 0.0,
    "total_density": 70974.875,
    "centroid": [
      -1.8138952255249023,
      2.005284309387207,
      -4.926377773284912
    ],
    "dipole_rho": [
      9016.0703125,
      41762.43359375,
      -16636.880859375
    ],
    "curv_rho": 213393936.0,
    "curv_rho_failed": false,
    "gpu_density_B_requested": "vector",
    "gpu_density_B_effective": "vector",
    "gpu_density_B_fallback_from_vector": false,
    "gpu_density_A_requested": null,
    "gpu_density_A_effective": null,
    "gpu_density_A_fallback_from_vector": false,
    "xtb_A_used": false,
    "xtb_A_success": false,
    "xtb_charge_length_mismatch": false
  },
  "D:50": {
    "id": "D:50",
    "chain": "D",
    "resseq": 50,
    "resname": "THR",
    "sasa": 0.0,
    "partial_charge_B": -0.3,
    "F_metal": 0.0,
    "F_P": 0.0,
    "F_hal": 0.0,
    "total_density": 63213.0,
    "centroid": [
      -1.8389079570770264,
      2.1452088356018066,
      -4.663938999176025
    ],
    "dipole_rho": [
      11344.4189453125,
      21693.46484375,
      -27277.005859375
    ],
    "curv_rho": 198304176.0,
    "curv_rho_failed": false,
    "gpu_density_B_requested": "vector",
    "gpu_density_B_effective": "vector",
    "gpu_density_B_fallback_from_vector": false,
    "gpu_density_A_requested": null,
    "gpu_density_A_effective": null,
    "gpu_density_A_fallback_from_vector": false,
    "xtb_A_used": false,
    "xtb_A_success": false,
    "xtb_charge_length_mismatch": false
  },
  "D:51": {
    "id": "D:51",
    "chain": "D",
    "resseq": 51,
    "resname": "LEU",
    "sasa": 0.0,
    "partial_charge_B": -0.06000000000000002,
    "F_metal": 0.0,
    "F_P": 0.0,
    "F_hal": 0.0,
    "total_density": 72942.0625,
    "centroid": [
      -1.481468915939331,
      2.165086030960083,
      -4.727426528930664
    ],
    "dipole_rho": [
      7614.69140625,
      21918.064453125,
      -28360.0546875
    ],
    "curv_rho": 226350336.0,
    "curv_rho_failed": false,
    "gpu_density_B_requested": "vector",
    "gpu_density_B_effective": "vector",
    "gpu_density_B_fallback_from_vector": false,
    "gpu_density_A_requested": null,
    "gpu_density_A_effective": null,
    "gpu_density_A_fallback_from_vector": false,
    "xtb_A_used": false,
    "xtb_A_success": false,
    "xtb_charge_length_mismatch": false
  },
  "D:52": {
    "id": "D:52",
    "chain": "D",
    "resseq": 52,
    "resname": "ARG",
    "sasa": 3.30958890914917,
    "partial_charge_B": 1.2,
    "F_metal": 0.0,
    "F_P": 0.0,
    "F_hal": 0.0,
    "total_density": 63367.27734375,
    "centroid": [
      -1.5385295152664185,
      2.0982844829559326,
      -4.451579570770264
    ],
    "dipole_rho": [
      17576.7890625,
      17980.927734375,
      -38293.84375
    ],
    "curv_rho": 187617440.0,
    "curv_rho_failed": false,
    "gpu_density_B_requested": "vector",
    "gpu_density_B_effective": "vector",
    "gpu_density_B_fallback_from_vector": false,
    "gpu_density_A_requested": null,
    "gpu_density_A_effective": null,
    "gpu_density_A_fallback_from_vector": false,
    "xtb_A_used": false,
    "xtb_A_success": false,
    "xtb_charge_length_mismatch": false
  },
  "D:53": {
    "id": "D:53",
    "chain": "D",
    "resseq": 53,
    "resname": "GLY",
    "sasa": 0.0,
    "partial_charge_B": -0.06000000000000002,
    "F_metal": 0.0,
    "F_P": 0.0,
    "F_hal": 0.0,
    "total_density": 62615.65625,
    "centroid": [
      -1.290375828742981,
      2.32348370552063,
      -4.326348304748535
    ],
    "dipole_rho": [
      -2526.589111328125,
      14566.5322265625,
      -39588.640625
    ],
    "curv_rho": 194322272.0,
    "curv_rho_failed": false,
    "gpu_density_B_requested": "vector",
    "gpu_density_B_effective": "vector",
    "gpu_density_B_fallback_from_vector": false,
    "gpu_density_A_requested": null,
    "gpu_density_A_effective": null,
    "gpu_density_A_fallback_from_vector": false,
    "xtb_A_used": false,
    "xtb_A_success": false,
    "xtb_charge_length_mismatch": false
  },
  "D:54": {
    "id": "D:54",
    "chain": "D",
    "resseq": 54,
    "resname": "HIS",
    "sasa": 0.0,
    "partial_charge_B": 0.29999999999999993,
    "F_metal": 0.0,
    "F_P": 0.0,
    "F_hal": 0.0,
    "total_density": 73422.5546875,
    "centroid": [
      -1.1526281833648682,
      2.5355236530303955,
      -4.454379081726074
    ],
    "dipole_rho": [
      1311.4747314453125,
      8214.029296875,
      -42993.9140625
    ],
    "curv_rho": 234260256.0,
    "curv_rho_failed": false,
    "gpu_density_B_requested": "vector",
    "gpu_density_B_effective": "vector",
    "gpu_density_B_fallback_from_vector": false,
    "gpu_density_A_requested": null,
    "gpu_density_A_effective": null,
    "gpu_density_A_fallback_from_vector": false,
    "xtb_A_used": false,
    "xtb_A_success": false,
    "xtb_charge_length_mismatch": false
  },
  "D:55": {
    "id": "D:55",
    "chain": "D",
    "resseq": 55,
    "resname": "LEU",
    "sasa": 6.073897838592529,
    "partial_charge_B": -0.15000000000000005,
    "F_metal": 0.0,
    "F_P": 0.0,
    "F_hal": 0.0,
    "total_density": 54687.41015625,
    "centroid": [
      -1.2412409782409668,
      2.608572483062744,
      -4.096578121185303
    ],
    "dipole_rho": [
      1175.590576171875,
      5042.03125,
      -42309.7890625
    ],
    "curv_rho": 176196048.0,
    "curv_rho_failed": false,
    "gpu_density_B_requested": "vector",
    "gpu_density_B_effective": "vector",
    "gpu_density_B_fallback_from_vector": false,
    "gpu_density_A_requested": null,
    "gpu_density_A_effective": null,
    "gpu_density_A_fallback_from_vector": false,
    "xtb_A_used": false,
    "xtb_A_success": false,
    "xtb_charge_length_mismatch": false
  },
  "D:56": {
    "id": "D:56",
    "chain": "D",
    "resseq": 56,
    "resname": "ALA",
    "sasa": 0.0,
    "partial_charge_B": -0.06000000000000002,
    "F_metal": 0.0,
    "F_P": 0.0,
    "F_hal": 0.0,
    "total_density": 65632.5078125,
    "centroid": [
      -1.2242431640625,
      2.873478889465332,
      -4.319494247436523
    ],
    "dipole_rho": [
      4977.38134765625,
      -378.127197265625,
      -45691.64453125
    ],
    "curv_rho": 223194752.0,
    "curv_rho_failed": false,
    "gpu_density_B_requested": "vector",
    "gpu_density_B_effective": "vector",
    "gpu_density_B_fallback_from_vector": false,
    "gpu_density_A_requested": null,
    "gpu_density_A_effective": null,
    "gpu_density_A_fallback_from_vector": false,
    "xtb_A_used": false,
    "xtb_A_success": false,
    "xtb_charge_length_mismatch": false
  },
  "D:57": {
    "id": "D:57",
    "chain": "D",
    "resseq": 57,
    "resname": "LYS",
    "sasa": 1.1114970445632935,
    "partial_charge_B": 0.26677670815871884,
    "F_metal": 0.0,
    "F_P": 0.0,
    "F_hal": 0.0,
    "total_density": 73417.0625,
    "centroid": [
      -1.3760987520217896,
      3.1008121967315674,
      -4.440526008605957
    ],
    "dipole_rho": [
      7070.9658203125,
      -12546.0703125,
      -44662.328125
    ],
    "curv_rho": 246060896.0,
    "curv_rho_failed": false,
    "gpu_density_B_requested": "vector",
    "gpu_density_B_effective": "vector",
    "gpu_density_B_fallback_from_vector": false,
    "gpu_density_A_requested": null,
    "gpu_density_A_effective": null,
    "gpu_density_A_fallback_from_vector": false,
    "xtb_A_used": false,
    "xtb_A_success": false,
    "xtb_charge_length_mismatch": false
  },
  "D:58": {
    "id": "D:58",
    "chain": "D",
    "resseq": 58,
    "resname": "ILE",
    "sasa": 0.0,
    "partial_charge_B": -0.06000000000000002,
    "F_metal": 0.0,
    "F_P": 0.0,
    "F_hal": 0.0,
    "total_density": 87614.203125,
    "centroid": [
      -1.3196604251861572,
      2.8679919242858887,
      -4.668280124664307
    ],
    "dipole_rho": [
      5700.5771484375,
      -1999.41796875,
      -37131.2734375
    ],
    "curv_rho": 286995264.0,
    "curv_rho_failed": false,
    "gpu_density_B_requested": "vector",
    "gpu_density_B_effective": "vector",
    "gpu_density_B_fallback_from_vector": false,
    "gpu_density_A_requested": null,
    "gpu_density_A_effective": null,
    "gpu_density_A_fallback_from_vector": false,
    "xtb_A_used": false,
    "xtb_A_success": false,
    "xtb_charge_length_mismatch": false
  },
  "D:59": {
    "id": "D:59",
    "chain": "D",
    "resseq": 59,
    "resname": "TYR",
    "sasa": 0.0,
    "partial_charge_B": -0.3,
    "F_metal": 0.0,
    "F_P": 0.0,
    "F_hal": 0.0,
    "total_density": 99644.609375,
    "centroid": [
      -1.2334697246551514,
      3.222062110900879,
      -4.84714412689209
    ],
    "dipole_rho": [
      -1035.7625732421875,
      -19809.8046875,
      -53501.09375
    ],
    "curv_rho": 324603008.0,
    "curv_rho_failed": false,
    "gpu_density_B_requested": "vector",
    "gpu_density_B_effective": "vector",
    "gpu_density_B_fallback_from_vector": false,
    "gpu_density_A_requested": null,
    "gpu_density_A_effective": null,
    "gpu_density_A_fallback_from_vector": false,
    "xtb_A_used": false,
    "xtb_A_success": false,
    "xtb_charge_length_mismatch": false
  },
  "D:60": {
    "id": "D:60",
    "chain": "D",
    "resseq": 60,
    "resname": "ALA",
    "sasa": 0.0,
    "partial_charge_B": -0.06000000000000002,
    "F_metal": 0.0,
    "F_P": 0.0,
    "F_hal": 0.0,
    "total_density": 98892.0234375,
    "centroid": [
      -1.0824850797653198,
      2.9575676918029785,
      -4.967240333557129
    ],
    "dipole_rho": [
      -1466.0787353515625,
      -2740.5634765625,
      -25761.404296875
    ],
    "curv_rho": 331307680.0,
    "curv_rho_failed": false,
    "gpu_density_B_requested": "vector",
    "gpu_density_B_effective": "vector",
    "gpu_density_B_fallback_from_vector": false,
    "gpu_density_A_requested": null,
    "gpu_density_A_effective": null,
    "gpu_density_A_fallback_from_vector": false,
    "xtb_A_used": false,
    "xtb_A_success": false,
    "xtb_charge_length_mismatch": false
  },
  "D:61": {
    "id": "D:61",
    "chain": "D",
    "resseq": 61,
    "resname": "MET",
    "sasa": 0.0,
    "partial_charge_B": -0.21000000000000002,
    "F_metal": 0.0,
    "F_P": 0.0,
    "F_hal": 0.0,
    "total_density": 107107.4609375,
    "centroid": [
      -1.2651360034942627,
      2.793396234512329,
      -5.2134623527526855
    ],
    "dipole_rho": [
      -8395.734375,
      13329.1083984375,
      -22153.830078125
    ],
    "curv_rho": 347113984.0,
    "curv_rho_failed": false,
    "gpu_density_B_requested": "vector",
    "gpu_density_B_effective": "vector",
    "gpu_density_B_fallback_from_vector": false,
    "gpu_density_A_requested": null,
    "gpu_density_A_effective": null,
    "gpu_density_A_fallback_from_vector": false,
    "xtb_A_used": false,
    "xtb_A_success": false,
    "xtb_charge_length_mismatch": false
  },
  "D:62": {
    "id": "D:62",
    "chain": "D",
    "resseq": 62,
    "resname": "HIS",
    "sasa": 0.0,
    "partial_charge_B": 0.29999999999999993,
    "F_metal": 0.0,
    "F_P": 0.0,
    "F_hal": 0.0,
    "total_density": 103165.0625,
    "centroid": [
      -0.9693582057952881,
      2.688649892807007,
      -5.327576637268066
    ],
    "dipole_rho": [
      -14856.6240234375,
      14180.072265625,
      1957.3782958984375
    ],
    "curv_rho": 332013216.0,
    "curv_rho_failed": false,
    "gpu_density_B_requested": "vector",
    "gpu_density_B_effective": "vector",
    "gpu_density_B_fallback_from_vector": false,
    "gpu_density_A_requested": null,
    "gpu_density_A_effective": null,
    "gpu_density_A_fallback_from_vector": false,
    "xtb_A_used": false,
    "xtb_A_success": false,
    "xtb_charge_length_mismatch": false
  },
  "D:63": {
    "id": "D:63",
    "chain": "D",
    "resseq": 63,
    "resname": "TRP",
    "sasa": 0.0,
    "partial_charge_B": 0.11999999999999997,
    "F_metal": 0.0,
    "F_P": 0.0,
    "F_hal": 0.0,
    "total_density": 105164.390625,
    "centroid": [
      -1.2460044622421265,
      2.4354732036590576,
      -5.40617561340332
    ],
    "dipole_rho": [
      -308.45013427734375,
      36167.71875,
      -3274.068115234375
    ],
    "curv_rho": 327997280.0,
    "curv_rho_failed": false,
    "gpu_density_B_requested": "vector",
    "gpu_density_B_effective": "vector",
    "gpu_density_B_fallback_from_vector": false,
    "gpu_density_A_requested": null,
    "gpu_density_A_effective": null,
    "gpu_density_A_fallback_from_vector": false,
    "xtb_A_used": false,
    "xtb_A_success": false,
    "xtb_charge_length_mismatch": false
  },
  "D:64": {
    "id": "D:64",
    "chain": "D",
    "resseq": 64,
    "resname": "GLY",
    "sasa": 0.0,
    "partial_charge_B": -0.06000000000000002,
    "F_metal": 0.0,
    "F_P": 0.0,
    "F_hal": 0.0,
    "total_density": 85730.1015625,
    "centroid": [
      -1.0177052021026611,
      2.305685043334961,
      -5.5344929695129395
    ],
    "dipole_rho": [
      -19673.376953125,
      28231.798828125,
      2885.35009765625
    ],
    "curv_rho": 288912960.0,
    "curv_rho_failed": false,
    "gpu_density_B_requested": "vector",
    "gpu_density_B_effective": "vector",
    "gpu_density_B_fallback_from_vector": false,
    "gpu_density_A_requested": null,
    "gpu_density_A_effective": null,
    "gpu_density_A_fallback_from_vector": false,
    "xtb_A_used": false,
    "xtb_A_success": false,
    "xtb_charge_length_mismatch": false
  },
  "D:65": {
    "id": "D:65",
    "chain": "D",
    "resseq": 65,
    "resname": "THR",
    "sasa": 1.1292911767959595,
    "partial_charge_B": -0.6728161993177437,
    "F_metal": 0.0,
    "F_P": 0.0,
    "F_hal": 0.0,
    "total_density": 77639.125,
    "centroid": [
      -0.8420109152793884,
      2.265241861343384,
      -5.653806686401367
    ],
    "dipole_rho": [
      -17533.982421875,
      33899.390625,
      19036.58984375
    ],
    "curv_rho": 263257984.0,
    "curv_rho_failed": false,
    "gpu_density_B_requested": "vector",
    "gpu_density_B_effective": "vector",
    "gpu_density_B_fallback_from_vector": false,
    "gpu_density_A_requested": null,
    "gpu_density_A_effective": null,
    "gpu_density_A_fallback_from_vector": false,
    "xtb_A_used": false,
    "xtb_A_success": false,
    "xtb_charge_length_mismatch": false
  },
  "D:66": {
    "id": "D:66",
    "chain": "D",
    "resseq": 66,
    "resname": "ASP",
    "sasa": 0.29038915038108826,
    "partial_charge_B": -0.7125606352611611,
    "F_metal": 0.0,
    "F_P": 0.0,
    "F_hal": 0.0,
    "total_density": 75561.8828125,
    "centroid": [
      -1.039772391319275,
      2.0108296871185303,
      -5.473812580108643
    ],
    "dipole_rho": [
      -17803.130859375,
      38286.62109375,
      11633.607421875
    ],
    "curv_rho": 238549264.0,
    "curv_rho_failed": false,
    "gpu_density_B_requested": "vector",
    "gpu_density_B_effective": "vector",
    "gpu_density_B_fallback_from_vector": false,
    "gpu_density_A_requested": null,
    "gpu_density_A_effective": null,
    "gpu_density_A_fallback_from_vector": false,
    "xtb_A_used": false,
    "xtb_A_success": false,
    "xtb_charge_length_mismatch": false
  },
  "D:67": {
    "id": "D:67",
    "chain": "D",
    "resseq": 67,
    "resname": "SER",
    "sasa": 0.0,
    "partial_charge_B": -0.3,
    "F_metal": 0.0,
    "F_P": 0.0,
    "F_hal": 0.0,
    "total_density": 77627.40625,
    "centroid": [
      -1.3238130807876587,
      2.101125478744507,
      -5.648021221160889
    ],
    "dipole_rho": [
      -11115.95703125,
      36273.421875,
      2419.0126953125
    ],
    "curv_rho": 256620832.0,
    "curv_rho_failed": false,
    "gpu_density_B_requested": "vector",
    "gpu_density_B_effective": "vector",
    "gpu_density_B_fallback_from_vector": false,
    "gpu_density_A_requested": null,
    "gpu_density_A_effective": null,
    "gpu_density_A_fallback_from_vector": false,
    "xtb_A_used": false,
    "xtb_A_success": false,
    "xtb_charge_length_mismatch": false
  },
  "D:68": {
    "id": "D:68",
    "chain": "D",
    "resseq": 68,
    "resname": "ARG",
    "sasa": 2.7537128925323486,
    "partial_charge_B": 1.2,
    "F_metal": 0.0,
    "F_P": 0.0,
    "F_hal": 0.0,
    "total_density": 77924.421875,
    "centroid": [
      -1.1603118181228638,
      1.9907997846603394,
      -5.3317790031433105
    ],
    "dipole_rho": [
      -9211.5947265625,
      60135.67578125,
      -7260.95703125
    ],
    "curv_rho": 249741968.0,
    "curv_rho_failed": false,
    "gpu_density_B_requested": "vector",
    "gpu_density_B_effective": "vector",
    "gpu_density_B_fallback_from_vector": false,
    "gpu_density_A_requested": null,
    "gpu_density_A_effective": null,
    "gpu_density_A_fallback_from_vector": false,
    "xtb_A_used": false,
    "xtb_A_success": false,
    "xtb_charge_length_mismatch": false
  },
  "D:69": {
    "id": "D:69",
    "chain": "D",
    "resseq": 69,
    "resname": "LEU",
    "sasa": 0.0,
    "partial_charge_B": -0.06000000000000002,
    "F_metal": 0.0,
    "F_P": 0.0,
    "F_hal": 0.0,
    "total_density": 76022.84375,
    "centroid": [
      -0.963549792766571,
      2.0625715255737305,
      -5.210290431976318
    ],
    "dipole_rho": [
      -15894.46875,
      34109.28125,
      -5629.720703125
    ],
    "curv_rho": 244809232.0,
    "curv_rho_failed": false,
    "gpu_density_B_requested": "vector",
    "gpu_density_B_effective": "vector",
    "gpu_density_B_fallback_from_vector": false,
    "gpu_density_A_requested": null,
    "gpu_density_A_effective": null,
    "gpu_density_A_fallback_from_vector": false,
    "xtb_A_used": false,
    "xtb_A_success": false,
    "xtb_charge_length_mismatch": false
  },
  "D:70": {
    "id": "D:70",
    "chain": "D",
    "resseq": 70,
    "resname": "LEU",
    "sasa": 0.0,
    "partial_charge_B": -0.06000000000000002,
    "F_metal": 0.0,
    "F_P": 0.0,
    "F_hal": 0.0,
    "total_density": 88893.640625,
    "centroid": [
      -1.1926785707473755,
      2.2979629039764404,
      -5.080450057983398
    ],
    "dipole_rho": [
      -14083.291015625,
      27155.9296875,
      -11508.39453125
    ],
    "curv_rho": 283454112.0,
    "curv_rho_failed": false,
    "gpu_density_B_requested": "vector",
    "gpu_density_B_effective": "vector",
    "gpu_density_B_fallback_from_vector": false,
    "gpu_density_A_requested": null,
    "gpu_density_A_effective": null,
    "gpu_density_A_fallback_from_vector": false,
    "xtb_A_used": false,
    "xtb_A_success": false,
    "xtb_charge_length_mismatch": false
  },
  "D:71": {
    "id": "D:71",
    "chain": "D",
    "resseq": 71,
    "resname": "VAL",
    "sasa": 0.0,
    "partial_charge_B": -0.06000000000000002,
    "F_metal": 0.0,
    "F_P": 0.0,
    "F_hal": 0.0,
    "total_density": 92205.125,
    "centroid": [
      -0.9123415350914001,
      2.546031951904297,
      -5.017499923706055
    ],
    "dipole_rho": [
      -17147.39453125,
      19339.640625,
      -17287.146484375
    ],
    "curv_rho": 300154848.0,
    "curv_rho_failed": false,
    "gpu_density_B_requested": "vector",
    "gpu_density_B_effective": "vector",
    "gpu_density_B_fallback_from_vector": false,
    "gpu_density_A_requested": null,
    "gpu_density_A_effective": null,
    "gpu_density_A_fallback_from_vector": false,
    "xtb_A_used": false,
    "xtb_A_success": false,
    "xtb_charge_length_mismatch": false
  },
  "D:72": {
    "id": "D:72",
    "chain": "D",
    "resseq": 72,
    "resname": "SER",
    "sasa": 0.0,
    "partial_charge_B": -0.3,
    "F_metal": 0.0,
    "F_P": 0.0,
    "F_hal": 0.0,
    "total_density": 87421.875,
    "centroid": [
      -1.007601261138916,
      2.630922555923462,
      -4.790944576263428
    ],
    "dipole_rho": [
      -8070.59033203125,
      12134.638671875,
      -26282.837890625
    ],
    "curv_rho": 284163328.0,
    "curv_rho_failed": false,
    "gpu_density_B_requested": "vector",
    "gpu_density_B_effective": "vector",
    "gpu_density_B_fallback_from_vector": false,
    "gpu_density_A_requested": null,
    "gpu_density_A_effective": null,
    "gpu_density_A_fallback_from_vector": false,
    "xtb_A_used": false,
    "xtb_A_success": false,
    "xtb_charge_length_mismatch": false
  },
  "D:73": {
    "id": "D:73",
    "chain": "D",
    "resseq": 73,
    "resname": "ALA",
    "sasa": 0.0,
    "partial_charge_B": -0.06000000000000002,
    "F_metal": 0.0,
    "F_P": 0.0,
    "F_hal": 0.0,
    "total_density": 87040.7421875,
    "centroid": [
      -0.9659091830253601,
      2.8728725910186768,
      -4.743474006652832
    ],
    "dipole_rho": [
      -8617.837890625,
      3822.174072265625,
      -34444.9609375
    ],
    "curv_rho": 292899968.0,
    "curv_rho_failed": false,
    "gpu_density_B_requested": "vector",
    "gpu_density_B_effective": "vector",
    "gpu_density_B_fallback_from_vector": false,
    "gpu_density_A_requested": null,
    "gpu_density_A_effective": null,
    "gpu_density_A_fallback_from_vector": false,
    "xtb_A_used": false,
    "xtb_A_success": false,
    "xtb_charge_length_mismatch": false
  },
  "D:74": {
    "id": "D:74",
    "chain": "D",
    "resseq": 74,
    "resname": "SER",
    "sasa": 0.0,
    "partial_charge_B": -0.3,
    "F_metal": 0.0,
    "F_P": 0.0,
    "F_hal": 0.0,
    "total_density": 78652.265625,
    "centroid": [
      -0.9939766526222229,
      2.8913557529449463,
      -4.504552364349365
    ],
    "dipole_rho": [
      -5364.87451171875,
      -571.123291015625,
      -41578.38671875
    ],
    "curv_rho": 260668560.0,
    "curv_rho_failed": false,
    "gpu_density_B_requested": "vector",
    "gpu_density_B_effective": "vector",
    "gpu_density_B_fallback_from_vector": false,
    "gpu_density_A_requested": null,
    "gpu_density_A_effective": null,
    "gpu_density_A_fallback_from_vector": false,
    "xtb_A_used": false,
    "xtb_A_success": false,
    "xtb_charge_length_mismatch": false
  },
  "D:75": {
    "id": "D:75",
    "chain": "D",
    "resseq": 75,
    "resname": "GLN",
    "sasa": 0.0,
    "partial_charge_B": -0.12,
    "F_metal": 0.0,
    "F_P": 0.0,
    "F_hal": 0.0,
    "total_density": 72562.828125,
    "centroid": [
      -0.9965254664421082,
      3.153712511062622,
      -4.412905216217041
    ],
    "dipole_rho": [
      -3883.95703125,
      -12598.4306640625,
      -44763.53515625
    ],
    "curv_rho": 246090672.0,
    "curv_rho_failed": false,
    "gpu_density_B_requested": "vector",
    "gpu_density_B_effective": "vector",
    "gpu_density_B_fallback_from_vector": false,
    "gpu_density_A_requested": null,
    "gpu_density_A_effective": null,
    "gpu_density_A_fallback_from_vector": false,
    "xtb_A_used": false,
    "xtb_A_success": false,
    "xtb_charge_length_mismatch": false
  },
  "D:76": {
    "id": "D:76",
    "chain": "D",
    "resseq": 76,
    "resname": "ASP",
    "sasa": 0.1261194348335266,
    "partial_charge_B": -0.6149451202467147,
    "F_metal": 0.0,
    "F_P": 0.0,
    "F_hal": 0.0,
    "total_density": 63620.0703125,
    "centroid": [
      -0.8850939273834229,
      2.805072784423828,
      -4.2470245361328125
    ],
    "dipole_rho": [
      -7240.38037109375,
      -1903.166015625,
      -42250.06640625
    ],
    "curv_rho": 209432624.0,
    "curv_rho_failed": false,
    "gpu_density_B_requested": "vector",
    "gpu_density_B_effective": "vector",
    "gpu_density_B_fallback_from_vector": false,
    "gpu_density_A_requested": null,
    "gpu_density_A_effective": null,
    "gpu_density_A_fallback_from_vector": false,
    "xtb_A_used": false,
    "xtb_A_success": false,
    "xtb_charge_length_mismatch": false
  },
  "D:77": {
    "id": "D:77",
    "chain": "D",
    "resseq": 77,
    "resname": "GLY",
    "sasa": 0.0,
    "partial_charge_B": -0.06000000000000002,
    "F_metal": 0.0,
    "F_P": 0.0,
    "F_hal": 0.0,
    "total_density": 63335.00390625,
    "centroid": [
      -0.6410637497901917,
      2.899644136428833,
      -4.316312789916992
    ],
    "dipole_rho": [
      -12599.7900390625,
      612.4326171875,
      -36575.17578125
    ],
    "curv_rho": 210994432.0,
    "curv_rho_failed": false,
    "gpu_density_B_requested": "vector",
    "gpu_density_B_effective": "vector",
    "gpu_density_B_fallback_from_vector": false,
    "gpu_density_A_requested": null,
    "gpu_density_A_effective": null,
    "gpu_density_A_fallback_from_vector": false,
    "xtb_A_used": false,
    "xtb_A_success": false,
    "xtb_charge_length_mismatch": false
  },
  "D:78": {
    "id": "D:78",
    "chain": "D",
    "resseq": 78,
    "resname": "LYS",
    "sasa": 1.1901406049728394,
    "partial_charge_B": 0.27716183960936497,
    "F_metal": 0.0,
    "F_P": 0.0,
    "F_hal": 0.0,
    "total_density": 70789.3125,
    "centroid": [
      -0.7195289731025696,
      2.6845831871032715,
      -4.419784069061279
    ],
    "dipole_rho": [
      -16369.3251953125,
      10857.09375,
      -46239.171875
    ],
    "curv_rho": 231847760.0,
    "curv_rho_failed": false,
    "gpu_density_B_requested": "vector",
    "gpu_density_B_effective": "vector",
    "gpu_density_B_fallback_from_vector": false,
    "gpu_density_A_requested": null,
    "gpu_density_A_effective": null,
    "gpu_density_A_fallback_from_vector": false,
    "xtb_A_used": false,
    "xtb_A_success": false,
    "xtb_charge_length_mismatch": false
  },
  "D:79": {
    "id": "D:79",
    "chain": "D",
    "resseq": 79,
    "resname": "LEU",
    "sasa": 0.0,
    "partial_charge_B": -0.06000000000000002,
    "F_metal": 0.0,
    "F_P": 0.0,
    "F_hal": 0.0,
    "total_density": 82911.609375,
    "centroid": [
      -0.598922848701477,
      2.646610975265503,
      -4.71292781829834
    ],
    "dipole_rho": [
      -17009.140625,
      11684.220703125,
      -32658.09375
    ],
    "curv_rho": 259410160.0,
    "curv_rho_failed": false,
    "gpu_density_B_requested": "vector",
    "gpu_density_B_effective": "vector",
    "gpu_density_B_fallback_from_vector": false,
    "gpu_density_A_requested": null,
    "gpu_density_A_effective": null,
    "gpu_density_A_fallback_from_vector": false,
    "xtb_A_used": false,
    "xtb_A_success": false,
    "xtb_charge_length_mismatch": false
  },
  "D:80": {
    "id": "D:80",
    "chain": "D",
    "resseq": 80,
    "resname": "ILE",
    "sasa": 0.0,
    "partial_charge_B": -0.06000000000000002,
    "F_metal": 0.0,
    "F_P": 0.0,
    "F_hal": 0.0,
    "total_density": 80647.453125,
    "centroid": [
      -0.8857966661453247,
      2.4065229892730713,
      -4.676015377044678
    ],
    "dipole_rho": [
      -12016.2021484375,
      21057.865234375,
      -36166.55078125
    ],
    "curv_rho": 250130192.0,
    "curv_rho_failed": false,
    "gpu_density_B_requested": "vector",
    "gpu_density_B_effective": "vector",
    "gpu_density_B_fallback_from_vector": false,
    "gpu_density_A_requested": null,
    "gpu_density_A_effective": null,
    "gpu_density_A_fallback_from_vector": false,
    "xtb_A_used": false,
    "xtb_A_success": false,
    "xtb_charge_length_mismatch": false
  },
  "D:81": {
    "id": "D:81",
    "chain": "D",
    "resseq": 81,
    "resname": "ILE",
    "sasa": 0.0,
    "partial_charge_B": -0.06000000000000002,
    "F_metal": 0.0,
    "F_P": 0.0,
    "F_hal": 0.0,
    "total_density": 74715.734375,
    "centroid": [
      -0.690415620803833,
      2.237189292907715,
      -4.791402816772461
    ],
    "dipole_rho": [
      -11385.9736328125,
      25171.86328125,
      -15856.7841796875
    ],
    "curv_rho": 227135824.0,
    "curv_rho_failed": false,
    "gpu_density_B_requested": "vector",
    "gpu_density_B_effective": "vector",
    "gpu_density_B_fallback_from_vector": false,
    "gpu_density_A_requested": null,
    "gpu_density_A_effective": null,
    "gpu_density_A_fallback_from_vector": false,
    "xtb_A_used": false,
    "xtb_A_success": false,
    "xtb_charge_length_mismatch": false
  },
  "D:82": {
    "id": "D:82",
    "chain": "D",
    "resseq": 82,
    "resname": "TRP",
    "sasa": 0.0,
    "partial_charge_B": 0.11999999999999997,
    "F_metal": 0.0,
    "F_P": 0.0,
    "F_hal": 0.0,
    "total_density": 79765.6796875,
    "centroid": [
      -1.1085397005081177,
      2.2053651809692383,
      -4.7563700675964355
    ],
    "dipole_rho": [
      -3127.7021484375,
      29361.224609375,
      -27826.14453125
    ],
    "curv_rho": 239721536.0,
    "curv_rho_failed": false,
    "gpu_density_B_requested": "vector",
    "gpu_density_B_effective": "vector",
    "gpu_density_B_fallback_from_vector": false,
    "gpu_density_A_requested": null,
    "gpu_density_A_effective": null,
    "gpu_density_A_fallback_from_vector": false,
    "xtb_A_used": false,
    "xtb_A_success": false,
    "xtb_charge_length_mismatch": false
  },
  "D:83": {
    "id": "D:83",
    "chain": "D",
    "resseq": 83,
    "resname": "ASP",
    "sasa": 0.0,
    "partial_charge_B": -0.54,
    "F_metal": 0.0,
    "F_P": 0.0,
    "F_hal": 0.0,
    "total_density": 63821.92578125,
    "centroid": [
      -1.1393964290618896,
      1.8226999044418335,
      -4.921547889709473
    ],
    "dipole_rho": [
      -7780.46923828125,
      35216.1484375,
      -9145.4990234375
    ],
    "curv_rho": 196088080.0,
    "curv_rho_failed": false,
    "gpu_density_B_requested": "vector",
    "gpu_density_B_effective": "vector",
    "gpu_density_B_fallback_from_vector": false,
    "gpu_density_A_requested": null,
    "gpu_density_A_effective": null,
    "gpu_density_A_fallback_from_vector": false,
    "xtb_A_used": false,
    "xtb_A_success": false,
    "xtb_charge_length_mismatch": false
  },
  "D:84": {
    "id": "D:84",
    "chain": "D",
    "resseq": 84,
    "resname": "SER",
    "sasa": 0.0,
    "partial_charge_B": -0.3,
    "F_metal": 0.0,
    "F_P": 0.0,
    "F_hal": 0.0,
    "total_density": 70118.65625,
    "centroid": [
      -1.3787527084350586,
      1.9175386428833008,
      -5.0932464599609375
    ],
    "dipole_rho": [
      -204.694580078125,
      33389.70703125,
      -13421.6005859375
    ],
    "curv_rho": 218836272.0,
    "curv_rho_failed": false,
    "gpu_density_B_requested": "vector",
    "gpu_density_B_effective": "vector",
    "gpu_density_B_fallback_from_vector": false,
    "gpu_density_A_requested": null,
    "gpu_density_A_effective": null,
    "gpu_density_A_fallback_from_vector": false,
    "xtb_A_used": false,
    "xtb_A_success": false,
    "xtb_charge_length_mismatch": false
  },
  "D:85": {
    "id": "D:85",
    "chain": "D",
    "resseq": 85,
    "resname": "TYR",
    "sasa": 0.0,
    "partial_charge_B": -0.3,
    "F_metal": 0.0,
    "F_P": 0.0,
    "F_hal": 0.0,
    "total_density": 65720.1484375,
    "centroid": [
      -1.4692966938018799,
      1.6822577714920044,
      -5.217499732971191
    ],
    "dipole_rho": [
      -4704.2646484375,
      38547.03515625,
      -3226.326171875
    ],
    "curv_rho": 182714992.0,
    "curv_rho_failed": false,
    "gpu_density_B_requested": "vector",
    "gpu_density_B_effective": "vector",
    "gpu_density_B_fallback_from_vector": false,
    "gpu_density_A_requested": null,
    "gpu_density_A_effective": null,
    "gpu_density_A_fallback_from_vector": false,
    "xtb_A_used": false,
    "xtb_A_success": false,
    "xtb_charge_length_mismatch": false
  },
  "D:86": {
    "id": "D:86",
    "chain": "D",
    "resseq": 86,
    "resname": "THR",
    "sasa": 1.3793232440948486,
    "partial_charge_B": -0.75,
    "F_metal": 0.0,
    "F_P": 0.0,
    "F_hal": 0.0,
    "total_density": 50649.8671875,
    "centroid": [
      -1.3340555429458618,
      1.5610556602478027,
      -4.881022930145264
    ],
    "dipole_rho": [
      -3522.25146484375,
      30004.16796875,
      -15035.4755859375
    ],
    "curv_rho": 148983776.0,
    "curv_rho_failed": false,
    "gpu_density_B_requested": "vector",
    "gpu_density_B_effective": "vector",
    "gpu_density_B_fallback_from_vector": false,
    "gpu_density_A_requested": null,
    "gpu_density_A_effective": null,
    "gpu_density_A_fallback_from_vector": false,
    "xtb_A_used": false,
    "xtb_A_success": false,
    "xtb_charge_length_mismatch": false
  },
  "D:87": {
    "id": "D:87",
    "chain": "D",
    "resseq": 87,
    "resname": "THR",
    "sasa": 0.0,
    "partial_charge_B": -0.3,
    "F_metal": 0.0,
    "F_P": 0.0,
    "F_hal": 0.0,
    "total_density": 58868.66015625,
    "centroid": [
      -1.403884768486023,
      1.828538179397583,
      -4.692421913146973
    ],
    "dipole_rho": [
      707.3252563476562,
      32883.74609375,
      -20628.03125
    ],
    "curv_rho": 178780176.0,
    "curv_rho_failed": false,
    "gpu_density_B_requested": "vector",
    "gpu_density_B_effective": "vector",
    "gpu_density_B_fallback_from_vector": false,
    "gpu_density_A_requested": null,
    "gpu_density_A_effective": null,
    "gpu_density_A_fallback_from_vector": false,
    "xtb_A_used": false,
    "xtb_A_success": false,
    "xtb_charge_length_mismatch": false
  },
  "D:88": {
    "id": "D:88",
    "chain": "D",
    "resseq": 88,
    "resname": "ASN",
    "sasa": 4.045339107513428,
    "partial_charge_B": -0.30000000000000004,
    "F_metal": 0.0,
    "F_P": 0.0,
    "F_hal": 0.0,
    "total_density": 55503.22265625,
    "centroid": [
      -1.0458760261535645,
      1.76862370967865,
      -4.674893856048584
    ],
    "dipole_rho": [
      -2562.218994140625,
      35057.140625,
      -20458.8359375
    ],
    "curv_rho": 169392960.0,
    "curv_rho_failed": false,
    "gpu_density_B_requested": "vector",
    "gpu_density_B_effective": "vector",
    "gpu_density_B_fallback_from_vector": false,
    "gpu_density_A_requested": null,
    "gpu_density_A_effective": null,
    "gpu_density_A_fallback_from_vector": false,
    "xtb_A_used": false,
    "xtb_A_success": false,
    "xtb_charge_length_mismatch": false
  },
  "D:89": {
    "id": "D:89",
    "chain": "D",
    "resseq": 89,
    "resname": "LYS",
    "sasa": 0.5694931745529175,
    "partial_charge_B": 0.19520337898206258,
    "F_metal": 0.0,
    "F_P": 0.0,
    "F_hal": 0.0,
    "total_density": 60217.79296875,
    "centroid": [
      -0.9284907579421997,
      2.039719343185425,
      -4.425530433654785
    ],
    "dipole_rho": [
      -5932.240234375,
      26883.064453125,
      -24196.01953125
    ],
    "curv_rho": 178352656.0,
    "curv_rho_failed": false,
    "gpu_density_B_requested": "vector",
    "gpu_density_B_effective": "vector",
    "gpu_density_B_fallback_from_vector": false,
    "gpu_density_A_requested": null,
    "gpu_density_A_effective": null,
    "gpu_density_A_fallback_from_vector": false,
    "xtb_A_used": false,
    "xtb_A_success": false,
    "xtb_charge_length_mismatch": false
  },
  "D:90": {
    "id": "D:90",
    "chain": "D",
    "resseq": 90,
    "resname": "VAL",
    "sasa": 0.0,
    "partial_charge_B": -0.06000000000000002,
    "F_metal": 0.0,
    "F_P": 0.0,
    "F_hal": 0.0,
    "total_density": 63606.12109375,
    "centroid": [
      -0.7309685349464417,
      1.929073691368103,
      -4.763408184051514
    ],
    "dipole_rho": [
      -18766.3515625,
      30894.54296875,
      -20734.3203125
    ],
    "curv_rho": 188066000.0,
    "curv_rho_failed": false,
    "gpu_density_B_requested": "vector",
    "gpu_density_B_effective": "vector",
    "gpu_density_B_fallback_from_vector": false,
    "gpu_density_A_requested": null,
    "gpu_density_A_effective": null,
    "gpu_density_A_fallback_from_vector": false,
    "xtb_A_used": false,
    "xtb_A_success": false,
    "xtb_charge_length_mismatch": false
  },
  "D:91": {
    "id": "D:91",
    "chain": "D",
    "resseq": 91,
    "resname": "HIS",
    "sasa": 0.0,
    "partial_charge_B": 0.29999999999999993,
    "F_metal": 0.0,
    "F_P": 0.0,
    "F_hal": 0.0,
    "total_density": 64388.5234375,
    "centroid": [
      -0.5127063393592834,
      2.1341044902801514,
      -4.6448774337768555
    ],
    "dipole_rho": [
      -19371.05078125,
      26481.994140625,
      -18604.896484375
    ],
    "curv_rho": 189579264.0,
    "curv_rho_failed": false,
    "gpu_density_B_requested": "vector",
    "gpu_density_B_effective": "vector",
    "gpu_density_B_fallback_from_vector": false,
    "gpu_density_A_requested": null,
    "gpu_density_A_effective": null,
    "gpu_density_A_fallback_from_vector": false,
    "xtb_A_used": false,
    "xtb_A_success": false,
    "xtb_charge_length_mismatch": false
  },
  "D:92": {
    "id": "D:92",
    "chain": "D",
    "resseq": 92,
    "resname": "ALA",
    "sasa": 0.1613273024559021,
    "partial_charge_B": -0.07065189084686538,
    "F_metal": 0.0,
    "F_P": 0.0,
    "F_hal": 0.0,
    "total_density": 57999.46484375,
    "centroid": [
      -0.4920254945755005,
      2.300950050354004,
      -4.38141393661499
    ],
    "dipole_rho": [
      -10939.015625,
      16986.318359375,
      -27130.67578125
    ],
    "curv_rho": 178186016.0,
    "curv_rho_failed": false,
    "gpu_density_B_requested": "vector",
    "gpu_density_B_effective": "vector",
    "gpu_density_B_fallback_from_vector": false,
    "gpu_density_A_requested": null,
    "gpu_density_A_effective": null,
    "gpu_density_A_fallback_from_vector": false,
    "xtb_A_used": false,
    "xtb_A_success": false,
    "xtb_charge_length_mismatch": false
  },
  "D:93": {
    "id": "D:93",
    "chain": "D",
    "resseq": 93,
    "resname": "ILE",
    "sasa": 0.0,
    "partial_charge_B": -0.06000000000000002,
    "F_metal": 0.0,
    "F_P": 0.0,
    "F_hal": 0.0,
    "total_density": 69363.671875,
    "centroid": [
      -0.35223835706710815,
      2.5128633975982666,
      -4.570483684539795
    ],
    "dipole_rho": [
      -18281.71875,
      13968.1220703125,
      -31822.91015625
    ],
    "curv_rho": 209297280.0,
    "curv_rho_failed": false,
    "gpu_density_B_requested": "vector",
    "gpu_density_B_effective": "vector",
    "gpu_density_B_fallback_from_vector": false,
    "gpu_density_A_requested": null,
    "gpu_density_A_effective": null,
    "gpu_density_A_fallback_from_vector": false,
    "xtb_A_used": false,
    "xtb_A_success": false,
    "xtb_charge_length_mismatch": false
  },
  "D:94": {
    "id": "D:94",
    "chain": "D",
    "resseq": 94,
    "resname": "PRO",
    "sasa": 0.6453092098236084,
    "partial_charge_B": -0.10260756338746152,
    "F_metal": 0.0,
    "F_P": 0.0,
    "F_hal": 0.0,
    "total_density": 57228.8359375,
    "centroid": [
      -0.28717470169067383,
      2.6196398735046387,
      -4.334583759307861
    ],
    "dipole_rho": [
      -18614.2734375,
      8411.6552734375,
      -33119.8515625
    ],
    "curv_rho": 182974320.0,
    "curv_rho_failed": false,
    "gpu_density_B_requested": "vector",
    "gpu_density_B_effective": "vector",
    "gpu_density_B_fallback_from_vector": false,
    "gpu_density_A_requested": null,
    "gpu_density_A_effective": null,
    "gpu_density_A_fallback_from_vector": false,
    "xtb_A_used": false,
    "xtb_A_success": false,
    "xtb_charge_length_mismatch": false
  },
  "D:95": {
    "id": "D:95",
    "chain": "D",
    "resseq": 95,
    "resname": "LEU",
    "sasa": 0.0,
    "partial_charge_B": -0.06000000000000002,
    "F_metal": 0.0,
    "F_P": 0.0,
    "F_hal": 0.0,
    "total_density": 71566.2578125,
    "centroid": [
      -0.41004595160484314,
      2.9159159660339355,
      -4.514799118041992
    ],
    "dipole_rho": [
      -23893.0,
      1802.8272705078125,
      -42430.64453125
    ],
    "curv_rho": 231896160.0,
    "curv_rho_failed": false,
    "gpu_density_B_requested": "vector",
    "gpu_density_B_effective": "vector",
    "gpu_density_B_fallback_from_vector": false,
    "gpu_density_A_requested": null,
    "gpu_density_A_effective": null,
    "gpu_density_A_fallback_from_vector": false,
    "xtb_A_used": false,
    "xtb_A_success": false,
    "xtb_charge_length_mismatch": false
  },
  "D:96": {
    "id": "D:96",
    "chain": "D",
    "resseq": 96,
    "resname": "ARG",
    "sasa": 4.05208158493042,
    "partial_charge_B": 1.2,
    "F_metal": 0.0,
    "F_P": 0.0,
    "F_hal": 0.0,
    "total_density": 60408.65625,
    "centroid": [
      -0.04804651439189911,
      3.0649466514587402,
      -4.3942179679870605
    ],
    "dipole_rho": [
      -30033.048828125,
      -4201.634765625,
      -33713.52734375
    ],
    "curv_rho": 181398816.0,
    "curv_rho_failed": false,
    "gpu_density_B_requested": "vector",
    "gpu_density_B_effective": "vector",
    "gpu_density_B_fallback_from_vector": false,
    "gpu_density_A_requested": null,
    "gpu_density_A_effective": null,
    "gpu_density_A_fallback_from_vector": false,
    "xtb_A_used": false,
    "xtb_A_success": false,
    "xtb_charge_length_mismatch": false
  },
  "D:97": {
    "id": "D:97",
    "chain": "D",
    "resseq": 97,
    "resname": "SER",
    "sasa": 0.0,
    "partial_charge_B": -0.3,
    "F_metal": 0.0,
    "F_P": 0.0,
    "F_hal": 0.0,
    "total_density": 68055.4375,
    "centroid": [
      -0.4300156235694885,
      3.143566370010376,
      -4.419689655303955
    ],
    "dipole_rho": [
      -23695.69921875,
      -15414.5546875,
      -40813.3125
    ],
    "curv_rho": 215024304.0,
    "curv_rho_failed": false,
    "gpu_density_B_requested": "vector",
    "gpu_density_B_effective": "vector",
    "gpu_density_B_fallback_from_vector": false,
    "gpu_density_A_requested": null,
    "gpu_density_A_effective": null,
    "gpu_density_A_fallback_from_vector": false,
    "xtb_A_used": false,
    "xtb_A_success": false,
    "xtb_charge_length_mismatch": false
  },
  "D:98": {
    "id": "D:98",
    "chain": "D",
    "resseq": 98,
    "resname": "SER",
    "sasa": 0.0,
    "partial_charge_B": -0.3,
    "F_metal": 0.0,
    "F_P": 0.0,
    "F_hal": 0.0,
    "total_density": 69955.53125,
    "centroid": [
      -0.7283356785774231,
      3.181086301803589,
      -4.396728515625
    ],
    "dipole_rho": [
      -16890.9296875,
      -13053.513671875,
      -50050.5
    ],
    "curv_rho": 228047104.0,
    "curv_rho_failed": false,
    "gpu_density_B_requested": "vector",
    "gpu_density_B_effective": "vector",
    "gpu_density_B_fallback_from_vector": false,
    "gpu_density_A_requested": null,
    "gpu_density_A_effective": null,
    "gpu_density_A_fallback_from_vector": false,
    "xtb_A_used": false,
    "xtb_A_success": false,
    "xtb_charge_length_mismatch": false
  },
  "D:99": {
    "id": "D:99",
    "chain": "D",
    "resseq": 99,
    "resname": "TRP",
    "sasa": 6.259499549865723,
    "partial_charge_B": 0.29999999999999993,
    "F_metal": 0.0,
    "F_P": 0.0,
    "F_hal": 0.0,
    "total_density": 72923.0078125,
    "centroid": [
      -0.7143933773040771,
      3.37667179107666,
      -4.495420932769775
    ],
    "dipole_rho": [
      -9837.8798828125,
      -25474.00390625,
      -57485.74609375
    ],
    "curv_rho": 245707552.0,
    "curv_rho_failed": false,
    "gpu_density_B_requested": "vector",
    "gpu_density_B_effective": "vector",
    "gpu_density_B_fallback_from_vector": false,
    "gpu_density_A_requested": null,
    "gpu_density_A_effective": null,
    "gpu_density_A_fallback_from_vector": false,
    "xtb_A_used": false,
    "xtb_A_success": false,
    "xtb_charge_length_mismatch": false
  },
  "D:100": {
    "id": "D:100",
    "chain": "D",
    "resseq": 100,
    "resname": "VAL",
    "sasa": 0.0,
    "partial_charge_B": -0.06000000000000002,
    "F_metal": 0.0,
    "F_P": 0.0,
    "F_hal": 0.0,
    "total_density": 83584.5078125,
    "centroid": [
      -0.7943024039268494,
      3.1940512657165527,
      -4.687195301055908
    ],
    "dipole_rho": [
      -14810.1826171875,
      -9224.634765625,
      -38471.1640625
    ],
    "curv_rho": 284519328.0,
    "curv_rho_failed": false,
    "gpu_density_B_requested": "vector",
    "gpu_density_B_effective": "vector",
    "gpu_density_B_fallback_from_vector": false,
    "gpu_density_A_requested": null,
    "gpu_density_A_effective": null,
    "gpu_density_A_fallback_from_vector": false,
    "xtb_A_used": false,
    "xtb_A_success": false,
    "xtb_charge_length_mismatch": false
  },
  "D:101": {
    "id": "D:101",
    "chain": "D",
    "resseq": 101,
    "resname": "MET",
    "sasa": 0.0,
    "partial_charge_B": -0.21000000000000002,
    "F_metal": 0.0,
    "F_P": 0.0,
    "F_hal": 0.0,
    "total_density": 102582.5078125,
    "centroid": [
      -0.922275960445404,
      3.391958475112915,
      -4.977563858032227
    ],
    "dipole_rho": [
      -15529.8056640625,
      -26830.87109375,
      -45496.80859375
    ],
    "curv_rho": 328850912.0,
    "curv_rho_failed": false,
    "gpu_density_B_requested": "vector",
    "gpu_density_B_effective": "vector",
    "gpu_density_B_fallback_from_vector": false,
    "gpu_density_A_requested": null,
    "gpu_density_A_effective": null,
    "gpu_density_A_fallback_from_vector": false,
    "xtb_A_used": false,
    "xtb_A_success": false,
    "xtb_charge_length_mismatch": false
  },
  "D:102": {
    "id": "D:102",
    "chain": "D",
    "resseq": 102,
    "resname": "THR",
    "sasa": 0.0,
    "partial_charge_B": -0.3,
    "F_metal": 0.0,
    "F_P": 0.0,
    "F_hal": 0.0,
    "total_density": 100266.046875,
    "centroid": [
      -0.7533250451087952,
      3.2387545108795166,
      -5.121601581573486
    ],
    "dipole_rho": [
      -15843.1083984375,
      -5917.4208984375,
      -27937.083984375
    ],
    "curv_rho": 342210240.0,
    "curv_rho_failed": false,
    "gpu_density_B_requested": "vector",
    "gpu_density_B_effective": "vector",
    "gpu_density_B_fallback_from_vector": false,
    "gpu_density_A_requested": null,
    "gpu_density_A_effective": null,
    "gpu_density_A_fallback_from_vector": false,
    "xtb_A_used": false,
    "xtb_A_success": false,
    "xtb_charge_length_mismatch": false
  },
  "D:103": {
    "id": "D:103",
    "chain": "D",
    "resseq": 103,
    "resname": "CYS",
    "sasa": 0.0,
    "partial_charge_B": -0.21000000000000002,
    "F_metal": 0.0,
    "F_P": 0.0,
    "F_hal": 0.0,
    "total_density": 101798.875,
    "centroid": [
      -0.818489134311676,
      2.9613146781921387,
      -5.15830135345459
    ],
    "dipole_rho": [
      -20697.994140625,
      5995.744140625,
      -22618.130859375
    ],
    "curv_rho": 340574496.0,
    "curv_rho_failed": false,
    "gpu_density_B_requested": "vector",
    "gpu_density_B_effective": "vector",
    "gpu_density_B_fallback_from_vector": false,
    "gpu_density_A_requested": null,
    "gpu_density_A_effective": null,
    "gpu_density_A_fallback_from_vector": false,
    "xtb_A_used": false,
    "xtb_A_success": false,
    "xtb_charge_length_mismatch": false
  },
  "D:104": {
    "id": "D:104",
    "chain": "D",
    "resseq": 104,
    "resname": "ALA",
    "sasa": 0.0,
    "partial_charge_B": -0.06000000000000002,
    "F_metal": 0.0,
    "F_P": 0.0,
    "F_hal": 0.0,
    "total_density": 95294.84375,
    "centroid": [
      -0.6271001100540161,
      2.851919651031494,
      -5.276439189910889
    ],
    "dipole_rho": [
      -22901.267578125,
      10558.6796875,
      -6234.1123046875
    ],
    "curv_rho": 323376000.0,
    "curv_rho_failed": false,
    "gpu_density_B_requested": "vector",
    "gpu_density_B_effective": "vector",
    "gpu_density_B_fallback_from_vector": false,
    "gpu_density_A_requested": null,
    "gpu_density_A_effective": null,
    "gpu_density_A_fallback_from_vector": false,
    "xtb_A_used": false,
    "xtb_A_success": false,
    "xtb_charge_length_mismatch": false
  },
  "D:105": {
    "id": "D:105",
    "chain": "D",
    "resseq": 105,
    "resname": "TYR",
    "sasa": 0.0,
    "partial_charge_B": -0.3,
    "F_metal": 0.0,
    "F_P": 0.0,
    "F_hal": 0.0,
    "total_density": 100780.5546875,
    "centroid": [
      -0.663265585899353,
      2.615623950958252,
      -5.341169357299805
    ],
    "dipole_rho": [
      -26810.876953125,
      41456.015625,
      -5399.607421875
    ],
    "curv_rho": 316267936.0,
    "curv_rho_failed": false,
    "gpu_density_B_requested": "vector",
    "gpu_density_B_effective": "vector",
    "gpu_density_B_fallback_from_vector": false,
    "gpu_density_A_requested": null,
    "gpu_density_A_effective": null,
    "gpu_density_A_fallback_from_vector": false,
    "xtb_A_used": false,
    "xtb_A_success": false,
    "xtb_charge_length_mismatch": false
  },
  "D:106": {
    "id": "D:106",
    "chain": "D",
    "resseq": 106,
    "resname": "ALA",
    "sasa": 0.0,
    "partial_charge_B": -0.06000000000000002,
    "F_metal": 0.0,
    "F_P": 0.0,
    "F_hal": 0.0,
    "total_density": 81852.828125,
    "centroid": [
      -0.44755125045776367,
      2.5469815731048584,
      -5.500712871551514
    ],
    "dipole_rho": [
      -29052.123046875,
      19790.486328125,
      8177.71923828125
    ],
    "curv_rho": 270713696.0,
    "curv_rho_failed": false,
    "gpu_density_B_requested": "vector",
    "gpu_density_B_effective": "vector",
    "gpu_density_B_fallback_from_vector": false,
    "gpu_density_A_requested": null,
    "gpu_density_A_effective": null,
    "gpu_density_A_fallback_from_vector": false,
    "xtb_A_used": false,
    "xtb_A_success": false,
    "xtb_charge_length_mismatch": false
  },
  "D:107": {
    "id": "D:107",
    "chain": "D",
    "resseq": 107,
    "resname": "PRO",
    "sasa": 0.0,
    "partial_charge_B": -0.06000000000000002,
    "F_metal": 0.0,
    "F_P": 0.0,
    "F_hal": 0.0,
    "total_density": 77462.390625,
    "centroid": [
      -0.4603540003299713,
      2.5440099239349365,
      -5.730637073516846
    ],
    "dipole_rho": [
      -24336.228515625,
      25052.130859375,
      16283.0078125
    ],
    "curv_rho": 264321088.0,
    "curv_rho_failed": false,
    "gpu_density_B_requested": "vector",
    "gpu_density_B_effective": "vector",
    "gpu_density_B_fallback_from_vector": false,
    "gpu_density_A_requested": null,
    "gpu_density_A_effective": null,
    "gpu_density_A_fallback_from_vector": false,
    "xtb_A_used": false,
    "xtb_A_success": false,
    "xtb_charge_length_mismatch": false
  },
  "D:108": {
    "id": "D:108",
    "chain": "D",
    "resseq": 108,
    "resname": "SER",
    "sasa": 1.021460771560669,
    "partial_charge_B": -0.6372178322386953,
    "F_metal": 0.0,
    "F_P": 0.0,
    "F_hal": 0.0,
    "total_density": 63966.9921875,
    "centroid": [
      -0.2951664626598358,
      2.2835941314697266,
      -5.560421943664551
    ],
    "dipole_rho": [
      -26061.205078125,
      23122.66015625,
      14847.4580078125
    ],
    "curv_rho": 209386624.0,
    "curv_rho_failed": false,
    "gpu_density_B_requested": "vector",
    "gpu_density_B_effective": "vector",
    "gpu_density_B_fallback_from_vector": false,
    "gpu_density_A_requested": null,
    "gpu_density_A_effective": null,
    "gpu_density_A_fallback_from_vector": false,
    "xtb_A_used": false,
    "xtb_A_success": false,
    "xtb_charge_length_mismatch": false
  },
  "D:109": {
    "id": "D:109",
    "chain": "D",
    "resseq": 109,
    "resname": "GLY",
    "sasa": 0.0,
    "partial_charge_B": -0.06000000000000002,
    "F_metal": 0.0,
    "F_P": 0.0,
    "F_hal": 0.0,
    "total_density": 67611.5703125,
    "centroid": [
      -0.3616042137145996,
      2.289273262023926,
      -5.428340911865234
    ],
    "dipole_rho": [
      -25643.66015625,
      28660.416015625,
      2165.887451171875
    ],
    "curv_rho": 225979312.0,
    "curv_rho_failed": false,
    "gpu_density_B_requested": "vector",
    "gpu_density_B_effective": "vector",
    "gpu_density_B_fallback_from_vector": false,
    "gpu_density_A_requested": null,
    "gpu_density_A_effective": null,
    "gpu_density_A_fallback_from_vector": false,
    "xtb_A_used": false,
    "xtb_A_success": false,
    "xtb_charge_length_mismatch": false
  },
  "D:110": {
    "id": "D:110",
    "chain": "D",
    "resseq": 110,
    "resname": "ASN",
    "sasa": 0.9175382852554321,
    "partial_charge_B": -0.24116383914659978,
    "F_metal": 0.0,
    "F_P": 0.0,
    "F_hal": 0.0,
    "total_density": 63814.39453125,
    "centroid": [
      -0.13090944290161133,
      2.276850700378418,
      -5.28891658782959
    ],
    "dipole_rho": [
      -31818.453125,
      24831.03125,
      8510.9169921875
    ],
    "curv_rho": 194546736.0,
    "curv_rho_failed": false,
    "gpu_density_B_requested": "vector",
    "gpu_density_B_effective": "vector",
    "gpu_density_B_fallback_from_vector": false,
    "gpu_density_A_requested": null,
    "gpu_density_A_effective": null,
    "gpu_density_A_fallback_from_vector": false,
    "xtb_A_used": false,
    "xtb_A_success": false,
    "xtb_charge_length_mismatch": false
  },
  "D:111": {
    "id": "D:111",
    "chain": "D",
    "resseq": 111,
    "resname": "TYR",
    "sasa": 0.0,
    "partial_charge_B": -0.3,
    "F_metal": 0.0,
    "F_P": 0.0,
    "F_hal": 0.0,
    "total_density": 79357.1640625,
    "centroid": [
      -0.17663393914699554,
      2.5656239986419678,
      -5.253223896026611
    ],
    "dipole_rho": [
      -49583.7265625,
      23654.9609375,
      1085.2786865234375
    ],
    "curv_rho": 247055392.0,
    "curv_rho_failed": false,
    "gpu_density_B_requested": "vector",
    "gpu_density_B_effective": "vector",
    "gpu_density_B_fallback_from_vector": false,
    "gpu_density_A_requested": null,
    "gpu_density_A_effective": null,
    "gpu_density_A_fallback_from_vector": false,
    "xtb_A_used": false,
    "xtb_A_success": false,
    "xtb_charge_length_mismatch": false
  },
  "D:112": {
    "id": "D:112",
    "chain": "D",
    "resseq": 112,
    "resname": "VAL",
    "sasa": 0.0,
    "partial_charge_B": -0.06000000000000002,
    "F_metal": 0.0,
    "F_P": 0.0,
    "F_hal": 0.0,
    "total_density": 86319.1015625,
    "centroid": [
      -0.43519333004951477,
      2.6021440029144287,
      -5.0792646408081055
    ],
    "dipole_rho": [
      -35835.4140625,
      13909.8076171875,
      -10747.3779296875
    ],
    "curv_rho": 270351712.0,
    "curv_rho_failed": false,
    "gpu_density_B_requested": "vector",
    "gpu_density_B_effective": "vector",
    "gpu_density_B_fallback_from_vector": false,
    "gpu_density_A_requested": null,
    "gpu_density_A_effective": null,
    "gpu_density_A_fallback_from_vector": false,
    "xtb_A_used": false,
    "xtb_A_success": false,
    "xtb_charge_length_mismatch": false
  },
  "D:113": {
    "id": "D:113",
    "chain": "D",
    "resseq": 113,
    "resname": "ALA",
    "sasa": 0.0,
    "partial_charge_B": -0.06000000000000002,
    "F_metal": 0.0,
    "F_P": 0.0,
    "F_hal": 0.0,
    "total_density": 88563.140625,
    "centroid": [
      -0.42472317814826965,
      2.9220571517944336,
      -5.090510368347168
    ],
    "dipole_rho": [
      -30168.4296875,
      7145.033203125,
      -12162.4658203125
    ],
    "curv_rho": 292773536.0,
    "curv_rho_failed": false,
    "gpu_density_B_requested": "vector",
    "gpu_density_B_effective": "vector",
    "gpu_density_B_fallback_from_vector": false,
    "gpu_density_A_requested": null,
    "gpu_density_A_effective": null,
    "gpu_density_A_fallback_from_vector": false,
    "xtb_A_used": false,
    "xtb_A_success": false,
    "xtb_charge_length_mismatch": false
  },
  "D:114": {
    "id": "D:114",
    "chain": "D",
    "resseq": 114,
    "resname": "CYS",
    "sasa": 0.0,
    "partial_charge_B": -0.21000000000000002,
    "F_metal": 0.0,
    "F_P": 0.0,
    "F_hal": 0.0,
    "total_density": 87015.6328125,
    "centroid": [
      -0.4080812931060791,
      3.0687379837036133,
      -4.928349018096924
    ],
    "dipole_rho": [
      -23789.900390625,
      -1678.9842529296875,
      -22594.98046875
    ],
    "curv_rho": 284491776.0,
    "curv_rho_failed": false,
    "gpu_density_B_requested": "vector",
    "gpu_density_B_effective": "vector",
    "gpu_density_B_fallback_from_vector": false,
    "gpu_density_A_requested": null,
    "gpu_density_A_effective": null,
    "gpu_density_A_fallback_from_vector": false,
    "xtb_A_used": false,
    "xtb_A_success": false,
    "xtb_charge_length_mismatch": false
  },
  "D:115": {
    "id": "D:115",
    "chain": "D",
    "resseq": 115,
    "resname": "GLY",
    "sasa": 0.0,
    "partial_charge_B": -0.06000000000000002,
    "F_metal": 0.0,
    "F_P": 0.0,
    "F_hal": 0.0,
    "total_density": 85875.515625,
    "centroid": [
      -0.5263274312019348,
      3.308626890182495,
      -4.8804931640625
    ],
    "dipole_rho": [
      -21518.466796875,
      -9701.611328125,
      -27142.576171875
    ],
    "curv_rho": 291697088.0,
    "curv_rho_failed": false,
    "gpu_density_B_requested": "vector",
    "gpu_density_B_effective": "vector",
    "gpu_density_B_fallback_from_vector": false,
    "gpu_density_A_requested": null,
    "gpu_density_A_effective": null,
    "gpu_density_A_fallback_from_vector": false,
    "xtb_A_used": false,
    "xtb_A_success": false,
    "xtb_charge_length_mismatch": false
  },
  "D:116": {
    "id": "D:116",
    "chain": "D",
    "resseq": 116,
    "resname": "GLY",
    "sasa": 0.0,
    "partial_charge_B": -0.06000000000000002,
    "F_metal": 0.0,
    "F_P": 0.0,
    "F_hal": 0.0,
    "total_density": 79049.0703125,
    "centroid": [
      -0.478840708732605,
      3.5437276363372803,
      -4.812524318695068
    ],
    "dipole_rho": [
      -13674.75,
      -18032.90234375,
      -28991.236328125
    ],
    "curv_rho": 270080832.0,
    "curv_rho_failed": false,
    "gpu_density_B_requested": "vector",
    "gpu_density_B_effective": "vector",
    "gpu_density_B_fallback_from_vector": false,
    "gpu_density_A_requested": null,
    "gpu_density_A_effective": null,
    "gpu_density_A_fallback_from_vector": false,
    "xtb_A_used": false,
    "xtb_A_success": false,
    "xtb_charge_length_mismatch": false
  },
  "D:117": {
    "id": "D:117",
    "chain": "D",
    "resseq": 117,
    "resname": "LEU",
    "sasa": 0.7421056032180786,
    "partial_charge_B": -0.10899869868267896,
    "F_metal": 0.0,
    "F_P": 0.0,
    "F_hal": 0.0,
    "total_density": 72957.7421875,
    "centroid": [
      -0.6102877259254456,
      3.7210209369659424,
      -4.683290004730225
    ],
    "dipole_rho": [
      -15567.3681640625,
      -24332.67578125,
      -38816.4609375
    ],
    "curv_rho": 249810080.0,
    "curv_rho_failed": false,
    "gpu_density_B_requested": "vector",
    "gpu_density_B_effective": "vector",
    "gpu_density_B_fallback_from_vector": false,
    "gpu_density_A_requested": null,
    "gpu_density_A_effective": null,
    "gpu_density_A_fallback_from_vector": false,
    "xtb_A_used": false,
    "xtb_A_success": false,
    "xtb_charge_length_mismatch": false
  },
  "D:118": {
    "id": "D:118",
    "chain": "D",
    "resseq": 118,
    "resname": "ASP",
    "sasa": 0.09458957612514496,
    "partial_charge_B": -0.596208840185036,
    "F_metal": 0.0,
    "F_P": 0.0,
    "F_hal": 0.0,
    "total_density": 71538.6328125,
    "centroid": [
      -0.2517325282096863,
      3.5124223232269287,
      -4.718960762023926
    ],
    "dipole_rho": [
      -22145.3203125,
      -20189.302734375,
      -34451.0703125
    ],
    "curv_rho": 237264752.0,
    "curv_rho_failed": false,
    "gpu_density_B_requested": "vector",
    "gpu_density_B_effective": "vector",
    "gpu_density_B_fallback_from_vector": false,
    "gpu_density_A_requested": null,
    "gpu_density_A_effective": null,
    "gpu_density_A_fallback_from_vector": false,
    "xtb_A_used": false,
    "xtb_A_success": false,
    "xtb_charge_length_mismatch": false
  },
  "D:119": {
    "id": "D:119",
    "chain": "D",
    "resseq": 119,
    "resname": "ASN",
    "sasa": 0.569733738899231,
    "partial_charge_B": -0.19523514626657767,
    "F_metal": 0.0,
    "F_P": 0.0,
    "F_hal": 0.0,
    "total_density": 72524.1640625,
    "centroid": [
      -0.22575503587722778,
      3.7587058544158936,
      -4.884212970733643
    ],
    "dipole_rho": [
      -24273.294921875,
      -26169.041015625,
      -29918.048828125
    ],
    "curv_rho": 240121264.0,
    "curv_rho_failed": false,
    "gpu_density_B_requested": "vector",
    "gpu_density_B_effective": "vector",
    "gpu_density_B_fallback_from_vector": false,
    "gpu_density_A_requested": null,
    "gpu_density_A_effective": null,
    "gpu_density_A_fallback_from_vector": false,
    "xtb_A_used": false,
    "xtb_A_success": false,
    "xtb_charge_length_mismatch": false
  },
  "D:120": {
    "id": "D:120",
    "chain": "D",
    "resseq": 120,
    "resname": "ILE",
    "sasa": 0.12906184792518616,
    "partial_charge_B": -0.06852151307104144,
    "F_metal": 0.0,
    "F_P": 0.0,
    "F_hal": 0.0,
    "total_density": 79482.140625,
    "centroid": [
      -0.18723365664482117,
      3.4438319206237793,
      -4.908586025238037
    ],
    "dipole_rho": [
      -39898.734375,
      -19170.552734375,
      -30590.58984375
    ],
    "curv_rho": 255320048.0,
    "curv_rho_failed": false,
    "gpu_density_B_requested": "vector",
    "gpu_density_B_effective": "vector",
    "gpu_density_B_fallback_from_vector": false,
    "gpu_density_A_requested": null,
    "gpu_density_A_effective": null,
    "gpu_density_A_fallback_from_vector": false,
    "xtb_A_used": false,
    "xtb_A_success": false,
    "xtb_charge_length_mismatch": false
  },
  "D:121": {
    "id": "D:121",
    "chain": "D",
    "resseq": 121,
    "resname": "CYS",
    "sasa": 0.0,
    "partial_charge_B": -0.21000000000000002,
    "F_metal": 0.0,
    "F_P": 0.0,
    "F_hal": 0.0,
    "total_density": 88036.03125,
    "centroid": [
      -0.1974060833454132,
      3.287796974182129,
      -5.178338527679443
    ],
    "dipole_rho": [
      -39569.7890625,
      -8781.80078125,
      -26088.431640625
    ],
    "curv_rho": 276323936.0,
    "curv_rho_failed": false,
    "gpu_density_B_requested": "vector",
    "gpu_density_B_effective": "vector",
    "gpu_density_B_fallback_from_vector": false,
    "gpu_density_A_requested": null,
    "gpu_density_A_effective": null,
    "gpu_density_A_fallback_from_vector": false,
    "xtb_A_used": false,
    "xtb_A_success": false,
    "xtb_charge_length_mismatch": false
  },
  "D:122": {
    "id": "D:122",
    "chain": "D",
    "resseq": 122,
    "resname": "SER",
    "sasa": 0.0,
    "partial_charge_B": -0.3,
    "F_metal": 0.0,
    "F_P": 0.0,
    "F_hal": 0.0,
    "total_density": 81274.125,
    "centroid": [
      -0.13886123895645142,
      3.024651050567627,
      -4.959760665893555
    ],
    "dipole_rho": [
      -36254.59375,
      -5118.82861328125,
      -25012.92578125
    ],
    "curv_rho": 249628496.0,
    "curv_rho_failed": false,
    "gpu_density_B_requested": "vector",
    "gpu_density_B_effective": "vector",
    "gpu_density_B_fallback_from_vector": false,
    "gpu_density_A_requested": null,
    "gpu_density_A_effective": null,
    "gpu_density_A_fallback_from_vector": false,
    "xtb_A_used": false,
    "xtb_A_success": false,
    "xtb_charge_length_mismatch": false
  },
  "D:123": {
    "id": "D:123",
    "chain": "D",
    "resseq": 123,
    "resname": "ILE",
    "sasa": 0.0,
    "partial_charge_B": -0.06000000000000002,
    "F_metal": 0.0,
    "F_P": 0.0,
    "F_hal": 0.0,
    "total_density": 73269.6484375,
    "centroid": [
      0.02718045376241207,
      2.8986918926239014,
      -5.113834857940674
    ],
    "dipole_rho": [
      -32895.84375,
      6386.67919921875,
      -12998.7900390625
    ],
    "curv_rho": 234297728.0,
    "curv_rho_failed": false,
    "gpu_density_B_requested": "vector",
    "gpu_density_B_effective": "vector",
    "gpu_density_B_fallback_from_vector": false,
    "gpu_density_A_requested": null,
    "gpu_density_A_effective": null,
    "gpu_density_A_fallback_from_vector": false,
    "xtb_A_used": false,
    "xtb_A_success": false,
    "xtb_charge_length_mismatch": false
  },
  "D:124": {
    "id": "D:124",
    "chain": "D",
    "resseq": 124,
    "resname": "TYR",
    "sasa": 0.0,
    "partial_charge_B": -0.3,
    "F_metal": 0.0,
    "F_P": 0.0,
    "F_hal": 0.0,
    "total_density": 76165.875,
    "centroid": [
      -0.13877423107624054,
      2.7373499870300293,
      -4.811851978302002
    ],
    "dipole_rho": [
      -31262.861328125,
      11885.6904296875,
      -18569.40234375
    ],
    "curv_rho": 223927984.0,
    "curv_rho_failed": false,
    "gpu_density_B_requested": "vector",
    "gpu_density_B_effective": "vector",
    "gpu_density_B_fallback_from_vector": false,
    "gpu_density_A_requested": null,
    "gpu_density_A_effective": null,
    "gpu_density_A_fallback_from_vector": false,
    "xtb_A_used": false,
    "xtb_A_success": false,
    "xtb_charge_length_mismatch": false
  },
  "D:125": {
    "id": "D:125",
    "chain": "D",
    "resseq": 125,
    "resname": "ASN",
    "sasa": 0.0,
    "partial_charge_B": -0.12,
    "F_metal": 0.0,
    "F_P": 0.0,
    "F_hal": 0.0,
    "total_density": 56503.3203125,
    "centroid": [
      0.11117562651634216,
      2.369377613067627,
      -4.9606428146362305
    ],
    "dipole_rho": [
      -29212.888671875,
      16679.9296875,
      -4658.27490234375
    ],
    "curv_rho": 172737568.0,
    "curv_rho_failed": false,
    "gpu_density_B_requested": "vector",
    "gpu_density_B_effective": "vector",
    "gpu_density_B_fallback_from_vector": false,
    "gpu_density_A_requested": null,
    "gpu_density_A_effective": null,
    "gpu_density_A_fallback_from_vector": false,
    "xtb_A_used": false,
    "xtb_A_success": false,
    "xtb_charge_length_mismatch": false
  },
  "D:126": {
    "id": "D:126",
    "chain": "D",
    "resseq": 126,
    "resname": "LEU",
    "sasa": 0.0,
    "partial_charge_B": -0.06000000000000002,
    "F_metal": 0.0,
    "F_P": 0.0,
    "F_hal": 0.0,
    "total_density": 64059.546875,
    "centroid": [
      -0.2269568294286728,
      2.2357165813446045,
      -4.9564433097839355
    ],
    "dipole_rho": [
      -30334.234375,
      22620.48828125,
      -7918.9521484375
    ],
    "curv_rho": 197589504.0,
    "curv_rho_failed": false,
    "gpu_density_B_requested": "vector",
    "gpu_density_B_effective": "vector",
    "gpu_density_B_fallback_from_vector": false,
    "gpu_density_A_requested": null,
    "gpu_density_A_effective": null,
    "gpu_density_A_fallback_from_vector": false,
    "xtb_A_used": false,
    "xtb_A_success": false,
    "xtb_charge_length_mismatch": false
  },
  "D:127": {
    "id": "D:127",
    "chain": "D",
    "resseq": 127,
    "resname": "LYS",
    "sasa": 0.38718554377555847,
    "partial_charge_B": 0.17112907842624844,
    "F_metal": 0.0,
    "F_P": 0.0,
    "F_hal": 0.0,
    "total_density": 53894.015625,
    "centroid": [
      -0.14921937882900238,
      1.9786458015441895,
      -5.065903663635254
    ],
    "dipole_rho": [
      -28210.375,
      25115.865234375,
      -1552.3104248046875
    ],
    "curv_rho": 158654272.0,
    "curv_rho_failed": false,
    "gpu_density_B_requested": "vector",
    "gpu_density_B_effective": "vector",
    "gpu_density_B_fallback_from_vector": false,
    "gpu_density_A_requested": null,
    "gpu_density_A_effective": null,
    "gpu_density_A_fallback_from_vector": false,
    "xtb_A_used": false,
    "xtb_A_success": false,
    "xtb_charge_length_mismatch": false
  },
  "D:128": {
    "id": "D:128",
    "chain": "D",
    "resseq": 128,
    "resname": "THR",
    "sasa": 3.9502615928649902,
    "partial_charge_B": -0.75,
    "F_metal": 0.0,
    "F_P": 0.0,
    "F_hal": 0.0,
    "total_density": 43630.81640625,
    "centroid": [
      0.24521832168102264,
      2.097487688064575,
      -5.14283561706543
    ],
    "dipole_rho": [
      -28113.65234375,
      20754.65234375,
      -1398.3511962890625
    ],
    "curv_rho": 129163152.0,
    "curv_rho_failed": false,
    "gpu_density_B_requested": "vector",
    "gpu_density_B_effective": "vector",
    "gpu_density_B_fallback_from_vector": false,
    "gpu_density_A_requested": null,
    "gpu_density_A_effective": null,
    "gpu_density_A_fallback_from_vector": false,
    "xtb_A_used": false,
    "xtb_A_success": false,
    "xtb_charge_length_mismatch": false
  },
  "D:129": {
    "id": "D:129",
    "chain": "D",
    "resseq": 129,
    "resname": "ARG",
    "sasa": 0.12722107768058777,
    "partial_charge_B": 0.5471997863843101,
    "F_metal": 0.0,
    "F_P": 0.0,
    "F_hal": 0.0,
    "total_density": 49752.3515625,
    "centroid": [
      0.38969653844833374,
      2.3342316150665283,
      -4.942166328430176
    ],
    "dipole_rho": [
      -29500.15234375,
      21797.17578125,
      -8575.1787109375
    ],
    "curv_rho": 136282752.0,
    "curv_rho_failed": false,
    "gpu_density_B_requested": "vector",
    "gpu_density_B_effective": "vector",
    "gpu_density_B_fallback_from_vector": false,
    "gpu_density_A_requested": null,
    "gpu_density_A_effective": null,
    "gpu_density_A_fallback_from_vector": false,
    "xtb_A_used": false,
    "xtb_A_success": false,
    "xtb_charge_length_mismatch": false
  },
  "D:130": {
    "id": "D:130",
    "chain": "D",
    "resseq": 130,
    "resname": "GLU",
    "sasa": 8.912752151489258,
    "partial_charge_B": -1.35,
    "F_metal": 0.0,
    "F_P": 0.0,
    "F_hal": 0.0,
    "total_density": 36789.94921875,
    "centroid": [
      0.19152183830738068,
      1.8330433368682861,
      -4.766101360321045
    ],
    "dipole_rho": [
      -19809.359375,
      22965.8828125,
      -10736.18359375
    ],
    "curv_rho": 99370736.0,
    "curv_rho_failed": false,
    "gpu_density_B_requested": "vector",
    "gpu_density_B_effective": "vector",
    "gpu_density_B_fallback_from_vector": false,
    "gpu_density_A_requested": null,
    "gpu_density_A_effective": null,
    "gpu_density_A_fallback_from_vector": false,
    "xtb_A_used": false,
    "xtb_A_success": false,
    "xtb_charge_length_mismatch": false
  },
  "D:131": {
    "id": "D:131",
    "chain": "D",
    "resseq": 131,
    "resname": "GLY",
    "sasa": 0.1613273024559021,
    "partial_charge_B": -0.07065189084686538,
    "F_metal": 0.0,
    "F_P": 0.0,
    "F_hal": 0.0,
    "total_density": 40082.40625,
    "centroid": [
      0.05347948521375656,
      1.986320972442627,
      -4.550680160522461
    ],
    "dipole_rho": [
      -21847.73828125,
      21057.130859375,
      -13967.9462890625
    ],
    "curv_rho": 118310592.0,
    "curv_rho_failed": false,
    "gpu_density_B_requested": "vector",
    "gpu_density_B_effective": "vector",
    "gpu_density_B_fallback_from_vector": false,
    "gpu_density_A_requested": null,
    "gpu_density_A_effective": null,
    "gpu_density_A_fallback_from_vector": false,
    "xtb_A_used": false,
    "xtb_A_success": false,
    "xtb_charge_length_mismatch": false
  },
  "D:132": {
    "id": "D:132",
    "chain": "D",
    "resseq": 132,
    "resname": "ASN",
    "sasa": 3.6930928230285645,
    "partial_charge_B": -0.30000000000000004,
    "F_metal": 0.0,
    "F_P": 0.0,
    "F_hal": 0.0,
    "total_density": 43549.19921875,
    "centroid": [
      0.12007953971624374,
      2.1685287952423096,
      -4.4789509773254395
    ],
    "dipole_rho": [
      -22756.984375,
      14101.927734375,
      -21218.298828125
    ],
    "curv_rho": 125734592.0,
    "curv_rho_failed": false,
    "gpu_density_B_requested": "vector",
    "gpu_density_B_effective": "vector",
    "gpu_density_B_fallback_from_vector": false,
    "gpu_density_A_requested": null,
    "gpu_density_A_effective": null,
    "gpu_density_A_fallback_from_vector": false,
    "xtb_A_used": false,
    "xtb_A_success": false,
    "xtb_charge_length_mismatch": false
  },
  "D:133": {
    "id": "D:133",
    "chain": "D",
    "resseq": 133,
    "resname": "VAL",
    "sasa": 0.0,
    "partial_charge_B": -0.06000000000000002,
    "F_metal": 0.0,
    "F_P": 0.0,
    "F_hal": 0.0,
    "total_density": 58418.3125,
    "centroid": [
      -0.10738445073366165,
      2.3504106998443604,
      -4.634879112243652
    ],
    "dipole_rho": [
      -29199.072265625,
      18477.50390625,
      -22000.771484375
    ],
    "curv_rho": 179468736.0,
    "curv_rho_failed": false,
    "gpu_density_B_requested": "vector",
    "gpu_density_B_effective": "vector",
    "gpu_density_B_fallback_from_vector": false,
    "gpu_density_A_requested": null,
    "gpu_density_A_effective": null,
    "gpu_density_A_fallback_from_vector": false,
    "xtb_A_used": false,
    "xtb_A_success": false,
    "xtb_charge_length_mismatch": false
  },
  "D:134": {
    "id": "D:134",
    "chain": "D",
    "resseq": 134,
    "resname": "ARG",
    "sasa": 3.5450098514556885,
    "partial_charge_B": 1.2,
    "F_metal": 0.0,
    "F_P": 0.0,
    "F_hal": 0.0,
    "total_density": 56264.2890625,
    "centroid": [
      0.2109893411397934,
      2.5554721355438232,
      -4.7449421882629395
    ],
    "dipole_rho": [
      -41384.5234375,
      12101.8837890625,
      -21409.3671875
    ],
    "curv_rho": 168506720.0,
    "curv_rho_failed": false,
    "gpu_density_B_requested": "vector",
    "gpu_density_B_effective": "vector",
    "gpu_density_B_fallback_from_vector": false,
    "gpu_density_A_requested": null,
    "gpu_density_A_effective": null,
    "gpu_density_A_fallback_from_vector": false,
    "xtb_A_used": false,
    "xtb_A_success": false,
    "xtb_charge_length_mismatch": false
  },
  "D:135": {
    "id": "D:135",
    "chain": "D",
    "resseq": 135,
    "resname": "VAL",
    "sasa": 0.0,
    "partial_charge_B": -0.06000000000000002,
    "F_metal": 0.0,
    "F_P": 0.0,
    "F_hal": 0.0,
    "total_density": 58182.90234375,
    "centroid": [
      0.18371853232383728,
      2.7813608646392822,
      -4.717966556549072
    ],
    "dipole_rho": [
      -31057.78515625,
      4940.77685546875,
      -19668.068359375
    ],
    "curv_rho": 181230736.0,
    "curv_rho_failed": false,
    "gpu_density_B_requested": "vector",
    "gpu_density_B_effective": "vector",
    "gpu_density_B_fallback_from_vector": false,
    "gpu_density_A_requested": null,
    "gpu_density_A_effective": null,
    "gpu_density_A_fallback_from_vector": false,
    "xtb_A_used": false,
    "xtb_A_success": false,
    "xtb_charge_length_mismatch": false
  },
  "D:136": {
    "id": "D:136",
    "chain": "D",
    "resseq": 136,
    "resname": "SER",
    "sasa": 0.0,
    "partial_charge_B": -0.3,
    "F_metal": 0.0,
    "F_P": 0.0,
    "F_hal": 0.0,
    "total_density": 56885.55078125,
    "centroid": [
      0.2964742183685303,
      2.7140116691589355,
      -4.915171146392822
    ],
    "dipole_rho": [
      -34962.375,
      5871.2470703125,
      -9769.41796875
    ],
    "curv_rho": 174081040.0,
    "curv_rho_failed": false,
    "gpu_density_B_requested": "vector",
    "gpu_density_B_effective": "vector",
    "gpu_density_B_fallback_from_vector": false,
    "gpu_density_A_requested": null,
    "gpu_density_A_effective": null,
    "gpu_density_A_fallback_from_vector": false,
    "xtb_A_used": false,
    "xtb_A_success": false,
    "xtb_charge_length_mismatch": false
  },
  "D:137": {
    "id": "D:137",
    "chain": "D",
    "resseq": 137,
    "resname": "ARG",
    "sasa": 1.0761637687683105,
    "partial_charge_B": 1.0484433483367617,
    "F_metal": 0.0,
    "F_P": 0.0,
    "F_hal": 0.0,
    "total_density": 64850.7109375,
    "centroid": [
      0.28844812512397766,
      3.0082883834838867,
      -5.04163122177124
    ],
    "dipole_rho": [
      -48509.33984375,
      -644.5640869140625,
      -8431.4453125
    ],
    "curv_rho": 197285008.0,
    "curv_rho_failed": false,
    "gpu_density_B_requested": "vector",
    "gpu_density_B_effective": "vector",
    "gpu_density_B_fallback_from_vector": false,
    "gpu_density_A_requested": null,
    "gpu_density_A_effective": null,
    "gpu_density_A_fallback_from_vector": false,
    "xtb_A_used": false,
    "xtb_A_success": false,
    "xtb_charge_length_mismatch": false
  },
  "D:138": {
    "id": "D:138",
    "chain": "D",
    "resseq": 138,
    "resname": "GLU",
    "sasa": 0.31529858708381653,
    "partial_charge_B": -0.7273628006167866,
    "F_metal": 0.0,
    "F_P": 0.0,
    "F_hal": 0.0,
    "total_density": 65004.24609375,
    "centroid": [
      0.2167920619249344,
      3.2362303733825684,
      -4.866233825683594
    ],
    "dipole_rho": [
      -34889.7421875,
      -6075.18798828125,
      -23380.640625
    ],
    "curv_rho": 199052256.0,
    "curv_rho_failed": false,
    "gpu_density_B_requested": "vector",
    "gpu_density_B_effective": "vector",
    "gpu_density_B_fallback_from_vector": false,
    "gpu_density_A_requested": null,
    "gpu_density_A_effective": null,
    "gpu_density_A_fallback_from_vector": false,
    "xtb_A_used": false,
    "xtb_A_success": false,
    "xtb_charge_length_mismatch": false
  },
  "D:139": {
    "id": "D:139",
    "chain": "D",
    "resseq": 139,
    "resname": "LEU",
    "sasa": 0.0,
    "partial_charge_B": -0.06000000000000002,
    "F_metal": 0.0,
    "F_P": 0.0,
    "F_hal": 0.0,
    "total_density": 77966.1015625,
    "centroid": [
      0.08149397373199463,
      3.3733556270599365,
      -5.288886070251465
    ],
    "dipole_rho": [
      -42682.0390625,
      -10725.7763671875,
      -20234.068359375
    ],
    "curv_rho": 238281920.0,
    "curv_rho_failed": false,
    "gpu_density_B_requested": "vector",
    "gpu_density_B_effective": "vector",
    "gpu_density_B_fallback_from_vector": false,
    "gpu_density_A_requested": null,
    "gpu_density_A_effective": null,
    "gpu_density_A_fallback_from_vector": false,
    "xtb_A_used": false,
    "xtb_A_success": false,
    "xtb_charge_length_mismatch": false
  },
  "D:140": {
    "id": "D:140",
    "chain": "D",
    "resseq": 140,
    "resname": "ALA",
    "sasa": 0.7421056032180786,
    "partial_charge_B": -0.10899869868267896,
    "F_metal": 0.0,
    "F_P": 0.0,
    "F_hal": 0.0,
    "total_density": 61451.625,
    "centroid": [
      0.2457108050584793,
      3.7013142108917236,
      -5.0906853675842285
    ],
    "dipole_rho": [
      -32320.4375,
      -13431.240234375,
      -15117.42578125
    ],
    "curv_rho": 200176112.0,
    "curv_rho_failed": false,
    "gpu_density_B_requested": "vector",
    "gpu_density_B_effective": "vector",
    "gpu_density_B_fallback_from_vector": false,
    "gpu_density_A_requested": null,
    "gpu_density_A_effective": null,
    "gpu_density_A_fallback_from_vector": false,
    "xtb_A_used": false,
    "xtb_A_success": false,
    "xtb_charge_length_mismatch": false
  },
  "D:141": {
    "id": "D:141",
    "chain": "D",
    "resseq": 141,
    "resname": "GLY",
    "sasa": 0.0,
    "partial_charge_B": -0.06000000000000002,
    "F_metal": 0.0,
    "F_P": 0.0,
    "F_hal": 0.0,
    "total_density": 62851.01171875,
    "centroid": [
      0.16884830594062805,
      3.94328236579895,
      -5.17246150970459
    ],
    "dipole_rho": [
      -28941.423828125,
      -21004.3046875,
      -12344.72265625
    ],
    "curv_rho": 203665552.0,
    "curv_rho_failed": false,
    "gpu_density_B_requested": "vector",
    "gpu_density_B_effective": "vector",
    "gpu_density_B_fallback_from_vector": false,
    "gpu_density_A_requested": null,
    "gpu_density_A_effective": null,
    "gpu_density_A_fallback_from_vector": false,
    "xtb_A_used": false,
    "xtb_A_success": false,
    "xtb_charge_length_mismatch": false
  },
  "D:142": {
    "id": "D:142",
    "chain": "D",
    "resseq": 142,
    "resname": "HIS",
    "sasa": 0.0,
    "partial_charge_B": 0.29999999999999993,
    "F_metal": 0.0,
    "F_P": 0.0,
    "F_hal": 0.0,
    "total_density": 86063.8203125,
    "centroid": [
      -0.1972901076078415,
      3.9039268493652344,
      -5.41373872756958
    ],
    "dipole_rho": [
      -37035.859375,
      -30195.775390625,
      -30165.2890625
    ],
    "curv_rho": 268766240.0,
    "curv_rho_failed": false,
    "gpu_density_B_requested": "vector",
    "gpu_density_B_effective": "vector",
    "gpu_density_B_fallback_from_vector": false,
    "gpu_density_A_requested": null,
    "gpu_density_A_effective": null,
    "gpu_density_A_fallback_from_vector": false,
    "xtb_A_used": false,
    "xtb_A_success": false,
    "xtb_charge_length_mismatch": false
  },
  "D:143": {
    "id": "D:143",
    "chain": "D",
    "resseq": 143,
    "resname": "THR",
    "sasa": 1.7540035247802734,
    "partial_charge_B": -0.75,
    "F_metal": 0.0,
    "F_P": 0.0,
    "F_hal": 0.0,
    "total_density": 64991.6171875,
    "centroid": [
      -0.15100425481796265,
      4.249595642089844,
      -5.126033306121826
    ],
    "dipole_rho": [
      -24601.462890625,
      -29162.962890625,
      -23602.419921875
    ],
    "curv_rho": 213167328.0,
    "curv_rho_failed": false,
    "gpu_density_B_requested": "vector",
    "gpu_density_B_effective": "vector",
    "gpu_density_B_fallback_from_vector": false,
    "gpu_density_A_requested": null,
    "gpu_density_A_effective": null,
    "gpu_density_A_fallback_from_vector": false,
    "xtb_A_used": false,
    "xtb_A_success": false,
    "xtb_charge_length_mismatch": false
  },
  "D:144": {
    "id": "D:144",
    "chain": "D",
    "resseq": 144,
    "resname": "GLY",
    "sasa": 0.0,
    "partial_charge_B": -0.06000000000000002,
    "F_metal": 0.0,
    "F_P": 0.0,
    "F_hal": 0.0,
    "total_density": 74472.5390625,
    "centroid": [
      -0.32749852538108826,
      3.975355625152588,
      -5.044485569000244
    ],
    "dipole_rho": [
      -19198.916015625,
      -32570.09765625,
      -26710.408203125
    ],
    "curv_rho": 246003696.0,
    "curv_rho_failed": false,
    "gpu_density_B_requested": "vector",
    "gpu_density_B_effective": "vector",
    "gpu_density_B_fallback_from_vector": false,
    "gpu_density_A_requested": null,
    "gpu_density_A_effective": null,
    "gpu_density_A_fallback_from_vector": false,
    "xtb_A_used": false,
    "xtb_A_success": false,
    "xtb_charge_length_mismatch": false
  },
  "D:145": {
    "id": "D:145",
    "chain": "D",
    "resseq": 145,
    "resname": "TYR",
    "sasa": 0.06453092396259308,
    "partial_charge_B": -0.3213037826776035,
    "F_metal": 0.0,
    "F_P": 0.0,
    "F_hal": 0.0,
    "total_density": 87460.421875,
    "centroid": [
      -0.6850367784500122,
      3.9507803916931152,
      -5.108029365539551
    ],
    "dipole_rho": [
      -13176.2216796875,
      -28048.078125,
      -39122.8203125
    ],
    "curv_rho": 292676320.0,
    "curv_rho_failed": false,
    "gpu_density_B_requested": "vector",
    "gpu_density_B_effective": "vector",
    "gpu_density_B_fallback_from_vector": false,
    "gpu_density_A_requested": null,
    "gpu_density_A_effective": null,
    "gpu_density_A_fallback_from_vector": false,
    "xtb_A_used": false,
    "xtb_A_success": false,
    "xtb_charge_length_mismatch": false
  },
  "D:146": {
    "id": "D:146",
    "chain": "D",
    "resseq": 146,
    "resname": "LEU",
    "sasa": 0.0,
    "partial_charge_B": -0.06000000000000002,
    "F_metal": 0.0,
    "F_P": 0.0,
    "F_hal": 0.0,
    "total_density": 94656.4140625,
    "centroid": [
      -0.551624059677124,
      3.5236213207244873,
      -5.145402431488037
    ],
    "dipole_rho": [
      -26992.369140625,
      -23385.220703125,
      -26599.884765625
    ],
    "curv_rho": 315880896.0,
    "curv_rho_failed": false,
    "gpu_density_B_requested": "vector",
    "gpu_density_B_effective": "vector",
    "gpu_density_B_fallback_from_vector": false,
    "gpu_density_A_requested": null,
    "gpu_density_A_effective": null,
    "gpu_density_A_fallback_from_vector": false,
    "xtb_A_used": false,
    "xtb_A_success": false,
    "xtb_charge_length_mismatch": false
  },
  "D:147": {
    "id": "D:147",
    "chain": "D",
    "resseq": 147,
    "resname": "SER",
    "sasa": 0.0,
    "partial_charge_B": -0.3,
    "F_metal": 0.0,
    "F_P": 0.0,
    "F_hal": 0.0,
    "total_density": 98794.3671875,
    "centroid": [
      -0.805895984172821,
      3.6204965114593506,
      -5.22654914855957
    ],
    "dipole_rho": [
      -14555.3076171875,
      -23740.595703125,
      -19661.6171875
    ],
    "curv_rho": 345309440.0,
    "curv_rho_failed": false,
    "gpu_density_B_requested": "vector",
    "gpu_density_B_effective": "vector",
    "gpu_density_B_fallback_from_vector": false,
    "gpu_density_A_requested": null,
    "gpu_density_A_effective": null,
    "gpu_density_A_fallback_from_vector": false,
    "xtb_A_used": false,
    "xtb_A_success": false,
    "xtb_charge_length_mismatch": false
  },
  "D:148": {
    "id": "D:148",
    "chain": "D",
    "resseq": 148,
    "resname": "CYS",
    "sasa": 0.0,
    "partial_charge_B": -0.21000000000000002,
    "F_metal": 0.0,
    "F_P": 0.0,
    "F_hal": 0.0,
    "total_density": 111945.1015625,
    "centroid": [
      -0.8354182839393616,
      3.4611034393310547,
      -5.463498592376709
    ],
    "dipole_rho": [
      -29626.45703125,
      -15571.14453125,
      -20125.73046875
    ],
    "curv_rho": 363532768.0,
    "curv_rho_failed": false,
    "gpu_density_B_requested": "vector",
    "gpu_density_B_effective": "vector",
    "gpu_density_B_fallback_from_vector": false,
    "gpu_density_A_requested": null,
    "gpu_density_A_effective": null,
    "gpu_density_A_fallback_from_vector": false,
    "xtb_A_used": false,
    "xtb_A_success": false,
    "xtb_charge_length_mismatch": false
  },
  "D:149": {
    "id": "D:149",
    "chain": "D",
    "resseq": 149,
    "resname": "CYS",
    "sasa": 0.0,
    "partial_charge_B": -0.21000000000000002,
    "F_metal": 0.0,
    "F_P": 0.0,
    "F_hal": 0.0,
    "total_density": 106433.375,
    "centroid": [
      -0.6288573741912842,
      3.2472622394561768,
      -5.459826946258545
    ],
    "dipole_rho": [
      -30556.025390625,
      -5918.1650390625,
      -11957.1015625
    ],
    "curv_rho": 345036928.0,
    "curv_rho_failed": false,
    "gpu_density_B_requested": "vector",
    "gpu_density_B_effective": "vector",
    "gpu_density_B_fallback_from_vector": false,
    "gpu_density_A_requested": null,
    "gpu_density_A_effective": null,
    "gpu_density_A_fallback_from_vector": false,
    "xtb_A_used": false,
    "xtb_A_success": false,
    "xtb_charge_length_mismatch": false
  },
  "D:150": {
    "id": "D:150",
    "chain": "D",
    "resseq": 150,
    "resname": "ARG",
    "sasa": 0.0,
    "partial_charge_B": 0.4799999999999999,
    "F_metal": 0.0,
    "F_P": 0.0,
    "F_hal": 0.0,
    "total_density": 112921.625,
    "centroid": [
      -0.739678144454956,
      3.169854164123535,
      -5.587993144989014
    ],
    "dipole_rho": [
      -26052.65625,
      7644.73095703125,
      5092.6142578125
    ],
    "curv_rho": 364317664.0,
    "curv_rho_failed": false,
    "gpu_density_B_requested": "vector",
    "gpu_density_B_effective": "vector",
    "gpu_density_B_fallback_from_vector": false,
    "gpu_density_A_requested": null,
    "gpu_density_A_effective": null,
    "gpu_density_A_fallback_from_vector": false,
    "xtb_A_used": false,
    "xtb_A_success": false,
    "xtb_charge_length_mismatch": false
  },
  "D:151": {
    "id": "D:151",
    "chain": "D",
    "resseq": 151,
    "resname": "PHE",
    "sasa": 0.0,
    "partial_charge_B": -0.06000000000000002,
    "F_metal": 0.0,
    "F_P": 0.0,
    "F_hal": 0.0,
    "total_density": 95454.84375,
    "centroid": [
      -0.34993377327919006,
      2.944959878921509,
      -5.57497501373291
    ],
    "dipole_rho": [
      -35445.60546875,
      15075.4609375,
      6207.8701171875
    ],
    "curv_rho": 307945728.0,
    "curv_rho_failed": false,
    "gpu_density_B_requested": "vector",
    "gpu_density_B_effective": "vector",
    "gpu_density_B_fallback_from_vector": false,
    "gpu_density_A_requested": null,
    "gpu_density_A_effective": null,
    "gpu_density_A_fallback_from_vector": false,
    "xtb_A_used": false,
    "xtb_A_success": false,
    "xtb_charge_length_mismatch": false
  },
  "D:152": {
    "id": "D:152",
    "chain": "D",
    "resseq": 152,
    "resname": "LEU",
    "sasa": 0.0,
    "partial_charge_B": -0.06000000000000002,
    "F_metal": 0.0,
    "F_P": 0.0,
    "F_hal": 0.0,
    "total_density": 85053.5625,
    "centroid": [
      -0.28069868683815,
      3.153276205062866,
      -5.960216999053955
    ],
    "dipole_rho": [
      -31595.16796875,
      15216.1904296875,
      20164.8359375
    ],
    "curv_rho": 281120768.0,
    "curv_rho_failed": false,
    "gpu_density_B_requested": "vector",
    "gpu_density_B_effective": "vector",
    "gpu_density_B_fallback_from_vector": false,
    "gpu_density_A_requested": null,
    "gpu_density_A_effective": null,
    "gpu_density_A_fallback_from_vector": false,
    "xtb_A_used": false,
    "xtb_A_success": false,
    "xtb_charge_length_mismatch": false
  },
  "D:153": {
    "id": "D:153",
    "chain": "D",
    "resseq": 153,
    "resname": "ASP",
    "sasa": 0.9825748205184937,
    "partial_charge_B": -1.1238845390669074,
    "F_metal": 0.0,
    "F_P": 0.0,
    "F_hal": 0.0,
    "total_density": 70772.84375,
    "centroid": [
      -0.0840655192732811,
      2.927903413772583,
      -5.838493347167969
    ],
    "dipole_rho": [
      -33515.578125,
      17687.255859375,
      18632.294921875
    ],
    "curv_rho": 240146752.0,
    "curv_rho_failed": false,
    "gpu_density_B_requested": "vector",
    "gpu_density_B_effective": "vector",
    "gpu_density_B_fallback_from_vector": false,
    "gpu_density_A_requested": null,
    "gpu_density_A_effective": null,
    "gpu_density_A_fallback_from_vector": false,
    "xtb_A_used": false,
    "xtb_A_success": false,
    "xtb_charge_length_mismatch": false
  },
  "D:154": {
    "id": "D:154",
    "chain": "D",
    "resseq": 154,
    "resname": "ASP",
    "sasa": 0.18917915225028992,
    "partial_charge_B": -0.652417680370072,
    "F_metal": 0.0,
    "F_P": 0.0,
    "F_hal": 0.0,
    "total_density": 67257.609375,
    "centroid": [
      0.04874613881111145,
      2.675283908843994,
      -5.585192680358887
    ],
    "dipole_rho": [
      -32831.22265625,
      18748.623046875,
      12536.5068359375
    ],
    "curv_rho": 214291424.0,
    "curv_rho_failed": false,
    "gpu_density_B_requested": "vector",
    "gpu_density_B_effective": "vector",
    "gpu_density_B_fallback_from_vector": false,
    "gpu_density_A_requested": null,
    "gpu_density_A_effective": null,
    "gpu_density_A_fallback_from_vector": false,
    "xtb_A_used": false,
    "xtb_A_success": false,
    "xtb_charge_length_mismatch": false
  },
  "D:155": {
    "id": "D:155",
    "chain": "D",
    "resseq": 155,
    "resname": "ASN",
    "sasa": 0.4803003966808319,
    "partial_charge_B": -0.1834251899246728,
    "F_metal": 0.0,
    "F_P": 0.0,
    "F_hal": 0.0,
    "total_density": 65033.80859375,
    "centroid": [
      0.20013228058815002,
      2.9488253593444824,
      -5.663880348205566
    ],
    "dipole_rho": [
      -43632.328125,
      6659.51220703125,
      12869.8017578125
    ],
    "curv_rho": 202668288.0,
    "curv_rho_failed": false,
    "gpu_density_B_requested": "vector",
    "gpu_density_B_effective": "vector",
    "gpu_density_B_fallback_from_vector": false,
    "gpu_density_A_requested": null,
    "gpu_density_A_effective": null,
    "gpu_density_A_fallback_from_vector": false,
    "xtb_A_used": false,
    "xtb_A_success": false,
    "xtb_charge_length_mismatch": false
  },
  "D:156": {
    "id": "D:156",
    "chain": "D",
    "resseq": 156,
    "resname": "GLN",
    "sasa": 0.15764929354190826,
    "partial_charge_B": -0.14081808895742073,
    "F_metal": 0.0,
    "F_P": 0.0,
    "F_hal": 0.0,
    "total_density": 75164.4765625,
    "centroid": [
      -0.008240116760134697,
      3.1591084003448486,
      -5.807077884674072
    ],
    "dipole_rho": [
      -40424.796875,
      6360.36181640625,
      20763.787109375
    ],
    "curv_rho": 249208176.0,
    "curv_rho_failed": false,
    "gpu_density_B_requested": "vector",
    "gpu_density_B_effective": "vector",
    "gpu_density_B_fallback_from_vector": false,
    "gpu_density_A_requested": null,
    "gpu_density_A_effective": null,
    "gpu_density_A_fallback_from_vector": false,
    "xtb_A_used": false,
    "xtb_A_success": false,
    "xtb_charge_length_mismatch": false
  },
  "D:157": {
    "id": "D:157",
    "chain": "D",
    "resseq": 157,
    "resname": "ILE",
    "sasa": 0.0,
    "partial_charge_B": -0.06000000000000002,
    "F_metal": 0.0,
    "F_P": 0.0,
    "F_hal": 0.0,
    "total_density": 90298.625,
    "centroid": [
      -0.21700435876846313,
      3.2525036334991455,
      -5.537707805633545
    ],
    "dipole_rho": [
      -39125.65625,
      818.6471557617188,
      8805.712890625
    ],
    "curv_rho": 294707648.0,
    "curv_rho_failed": false,
    "gpu_density_B_requested": "vector",
    "gpu_density_B_effective": "vector",
    "gpu_density_B_fallback_from_vector": false,
    "gpu_density_A_requested": null,
    "gpu_density_A_effective": null,
    "gpu_density_A_fallback_from_vector": false,
    "xtb_A_used": false,
    "xtb_A_success": false,
    "xtb_charge_length_mismatch": false
  },
  "D:158": {
    "id": "D:158",
    "chain": "D",
    "resseq": 158,
    "resname": "VAL",
    "sasa": 0.0,
    "partial_charge_B": -0.06000000000000002,
    "F_metal": 0.0,
    "F_P": 0.0,
    "F_hal": 0.0,
    "total_density": 94823.59375,
    "centroid": [
      -0.40750810503959656,
      3.491668939590454,
      -5.762239456176758
    ],
    "dipole_rho": [
      -34309.296875,
      -4263.23291015625,
      3996.44091796875
    ],
    "curv_rho": 321428768.0,
    "curv_rho_failed": false,
    "gpu_density_B_requested": "vector",
    "gpu_density_B_effective": "vector",
    "gpu_density_B_fallback_from_vector": false,
    "gpu_density_A_requested": null,
    "gpu_density_A_effective": null,
    "gpu_density_A_fallback_from_vector": false,
    "xtb_A_used": false,
    "xtb_A_success": false,
    "xtb_charge_length_mismatch": false
  },
  "D:159": {
    "id": "D:159",
    "chain": "D",
    "resseq": 159,
    "resname": "THR",
    "sasa": 0.0,
    "partial_charge_B": -0.3,
    "F_metal": 0.0,
    "F_P": 0.0,
    "F_hal": 0.0,
    "total_density": 93312.125,
    "centroid": [
      -0.3660832941532135,
      3.6211225986480713,
      -5.558133125305176
    ],
    "dipole_rho": [
      -29250.466796875,
      -13913.41796875,
      -8287.80859375
    ],
    "curv_rho": 314564096.0,
    "curv_rho_failed": false,
    "gpu_density_B_requested": "vector",
    "gpu_density_B_effective": "vector",
    "gpu_density_B_fallback_from_vector": false,
    "gpu_density_A_requested": null,
    "gpu_density_A_effective": null,
    "gpu_density_A_fallback_from_vector": false,
    "xtb_A_used": false,
    "xtb_A_success": false,
    "xtb_charge_length_mismatch": false
  },
  "D:160": {
    "id": "D:160",
    "chain": "D",
    "resseq": 160,
    "resname": "SER",
    "sasa": 0.0,
    "partial_charge_B": -0.3,
    "F_metal": 0.0,
    "F_P": 0.0,
    "F_hal": 0.0,
    "total_density": 99700.9921875,
    "centroid": [
      -0.6683449745178223,
      3.7868475914001465,
      -5.494894981384277
    ],
    "dipole_rho": [
      -25428.240234375,
      -18356.8671875,
      -13025.3916015625
    ],
    "curv_rho": 340566112.0,
    "curv_rho_failed": false,
    "gpu_density_B_requested": "vector",
    "gpu_density_B_effective": "vector",
    "gpu_density_B_fallback_from_vector": false,
    "gpu_density_A_requested": null,
    "gpu_density_A_effective": null,
    "gpu_density_A_fallback_from_vector": false,
    "xtb_A_used": false,
    "xtb_A_success": false,
    "xtb_charge_length_mismatch": false
  },
  "D:161": {
    "id": "D:161",
    "chain": "D",
    "resseq": 161,
    "resname": "SER",
    "sasa": 0.0,
    "partial_charge_B": -0.3,
    "F_metal": 0.0,
    "F_P": 0.0,
    "F_hal": 0.0,
    "total_density": 91172.3828125,
    "centroid": [
      -0.5374321341514587,
      3.9815995693206787,
      -5.426827430725098
    ],
    "dipole_rho": [
      -20127.7109375,
      -30088.447265625,
      -26465.263671875
    ],
    "curv_rho": 300113056.0,
    "curv_rho_failed": false,
    "gpu_density_B_requested": "vector",
    "gpu_density_B_effective": "vector",
    "gpu_density_B_fallback_from_vector": false,
    "gpu_density_A_requested": null,
    "gpu_density_A_effective": null,
    "gpu_density_A_fallback_from_vector": false,
    "xtb_A_used": false,
    "xtb_A_success": false,
    "xtb_charge_length_mismatch": false
  },
  "D:162": {
    "id": "D:162",
    "chain": "D",
    "resseq": 162,
    "resname": "GLY",
    "sasa": 0.0,
    "partial_charge_B": -0.06000000000000002,
    "F_metal": 0.0,
    "F_P": 0.0,
    "F_hal": 0.0,
    "total_density": 83059.59375,
    "centroid": [
      -0.5935301780700684,
      4.092734336853027,
      -5.249773025512695
    ],
    "dipole_rho": [
      -11666.154296875,
      -40717.1015625,
      -23279.3203125
    ],
    "curv_rho": 279236640.0,
    "curv_rho_failed": false,
    "gpu_density_B_requested": "vector",
    "gpu_density_B_effective": "vector",
    "gpu_density_B_fallback_from_vector": false,
    "gpu_density_A_requested": null,
    "gpu_density_A_effective": null,
    "gpu_density_A_fallback_from_vector": false,
    "xtb_A_used": false,
    "xtb_A_success": false,
    "xtb_charge_length_mismatch": false
  },
  "D:163": {
    "id": "D:163",
    "chain": "D",
    "resseq": 163,
    "resname": "ASP",
    "sasa": 0.0,
    "partial_charge_B": -0.54,
    "F_metal": 0.0,
    "F_P": 0.0,
    "F_hal": 0.0,
    "total_density": 78138.0234375,
    "centroid": [
      -0.4116624593734741,
      4.271678447723389,
      -5.387431621551514
    ],
    "dipole_rho": [
      -23525.40234375,
      -31031.2109375,
      -20880.927734375
    ],
    "curv_rho": 260925632.0,
    "curv_rho_failed": false,
    "gpu_density_B_requested": "vector",
    "gpu_density_B_effective": "vector",
    "gpu_density_B_fallback_from_vector": false,
    "gpu_density_A_requested": null,
    "gpu_density_A_effective": null,
    "gpu_density_A_fallback_from_vector": false,
    "xtb_A_used": false,
    "xtb_A_success": false,
    "xtb_charge_length_mismatch": false
  },
  "D:164": {
    "id": "D:164",
    "chain": "D",
    "resseq": 164,
    "resname": "THR",
    "sasa": 0.0,
    "partial_charge_B": -0.3,
    "F_metal": 0.0,
    "F_P": 0.0,
    "F_hal": 0.0,
    "total_density": 81111.5234375,
    "centroid": [
      -0.5528524518013,
      4.441803932189941,
      -5.661203384399414
    ],
    "dipole_rho": [
      -14180.2294921875,
      -32429.228515625,
      -19928.173828125
    ],
    "curv_rho": 266248272.0,
    "curv_rho_failed": false,
    "gpu_density_B_requested": "vector",
    "gpu_density_B_effective": "vector",
    "gpu_density_B_fallback_from_vector": false,
    "gpu_density_A_requested": null,
    "gpu_density_A_effective": null,
    "gpu_density_A_fallback_from_vector": false,
    "xtb_A_used": false,
    "xtb_A_success": false,
    "xtb_charge_length_mismatch": false
  },
  "D:165": {
    "id": "D:165",
    "chain": "D",
    "resseq": 165,
    "resname": "THR",
    "sasa": 0.0,
    "partial_charge_B": -0.3,
    "F_metal": 0.0,
    "F_P": 0.0,
    "F_hal": 0.0,
    "total_density": 85915.8203125,
    "centroid": [
      -0.3863593339920044,
      4.166834354400635,
      -5.588955402374268
    ],
    "dipole_rho": [
      -24715.708984375,
      -32303.876953125,
      -5672.73095703125
    ],
    "curv_rho": 283132064.0,
    "curv_rho_failed": false,
    "gpu_density_B_requested": "vector",
    "gpu_density_B_effective": "vector",
    "gpu_density_B_fallback_from_vector": false,
    "gpu_density_A_requested": null,
    "gpu_density_A_effective": null,
    "gpu_density_A_fallback_from_vector": false,
    "xtb_A_used": false,
    "xtb_A_success": false,
    "xtb_charge_length_mismatch": false
  },
  "D:166": {
    "id": "D:166",
    "chain": "D",
    "resseq": 166,
    "resname": "CYS",
    "sasa": 0.0,
    "partial_charge_B": -0.21000000000000002,
    "F_metal": 0.0,
    "F_P": 0.0,
    "F_hal": 0.0,
    "total_density": 97030.2578125,
    "centroid": [
      -0.542923092842102,
      3.9935414791107178,
      -5.773336410522461
    ],
    "dipole_rho": [
      -42388.28515625,
      -21819.76953125,
      -3043.7900390625
    ],
    "curv_rho": 313660864.0,
    "curv_rho_failed": false,
    "gpu_density_B_requested": "vector",
    "gpu_density_B_effective": "vector",
    "gpu_density_B_fallback_from_vector": false,
    "gpu_density_A_requested": null,
    "gpu_density_A_effective": null,
    "gpu_density_A_fallback_from_vector": false,
    "xtb_A_used": false,
    "xtb_A_success": false,
    "xtb_charge_length_mismatch": false
  },
  "D:167": {
    "id": "D:167",
    "chain": "D",
    "resseq": 167,
    "resname": "ALA",
    "sasa": 0.0,
    "partial_charge_B": -0.06000000000000002,
    "F_metal": 0.0,
    "F_P": 0.0,
    "F_hal": 0.0,
    "total_density": 84041.4375,
    "centroid": [
      -0.17334258556365967,
      3.793030261993408,
      -5.695724964141846
    ],
    "dipole_rho": [
      -32702.42578125,
      -14660.9912109375,
      3025.0654296875
    ],
    "curv_rho": 278835008.0,
    "curv_rho_failed": false,
    "gpu_density_B_requested": "vector",
    "gpu_density_B_effective": "vector",
    "gpu_density_B_fallback_from_vector": false,
    "gpu_density_A_requested": null,
    "gpu_density_A_effective": null,
    "gpu_density_A_fallback_from_vector": false,
    "xtb_A_used": false,
    "xtb_A_success": false,
    "xtb_charge_length_mismatch": false
  },
  "D:168": {
    "id": "D:168",
    "chain": "D",
    "resseq": 168,
    "resname": "LEU",
    "sasa": 0.0,
    "partial_charge_B": -0.06000000000000002,
    "F_metal": 0.0,
    "F_P": 0.0,
    "F_hal": 0.0,
    "total_density": 76344.25,
    "centroid": [
      -0.005638041999191046,
      3.6056432723999023,
      -5.898135662078857
    ],
    "dipole_rho": [
      -34197.49609375,
      -6617.65185546875,
      9683.4365234375
    ],
    "curv_rho": 247338400.0,
    "curv_rho_failed": false,
    "gpu_density_B_requested": "vector",
    "gpu_density_B_effective": "vector",
    "gpu_density_B_fallback_from_vector": false,
    "gpu_density_A_requested": null,
    "gpu_density_A_effective": null,
    "gpu_density_A_fallback_from_vector": false,
    "xtb_A_used": false,
    "xtb_A_success": false,
    "xtb_charge_length_mismatch": false
  },
  "D:169": {
    "id": "D:169",
    "chain": "D",
    "resseq": 169,
    "resname": "TRP",
    "sasa": 0.0,
    "partial_charge_B": 0.11999999999999997,
    "F_metal": 0.0,
    "F_P": 0.0,
    "F_hal": 0.0,
    "total_density": 77225.6484375,
    "centroid": [
      0.12098855525255203,
      3.571948289871216,
      -5.554922580718994
    ],
    "dipole_rho": [
      -35252.7421875,
      -8028.85791015625,
      -4965.68798828125
    ],
    "curv_rho": 238224736.0,
    "curv_rho_failed": false,
    "gpu_density_B_requested": "vector",
    "gpu_density_B_effective": "vector",
    "gpu_density_B_fallback_from_vector": false,
    "gpu_density_A_requested": null,
    "gpu_density_A_effective": null,
    "gpu_density_A_fallback_from_vector": false,
    "xtb_A_used": false,
    "xtb_A_success": false,
    "xtb_charge_length_mismatch": false
  },
  "D:170": {
    "id": "D:170",
    "chain": "D",
    "resseq": 170,
    "resname": "ASP",
    "sasa": 0.7882464528083801,
    "partial_charge_B": -1.0084069926871113,
    "F_metal": 0.0,
    "F_P": 0.0,
    "F_hal": 0.0,
    "total_density": 61684.2109375,
    "centroid": [
      0.33666926622390747,
      3.329014778137207,
      -5.665966987609863
    ],
    "dipole_rho": [
      -43957.2890625,
      1400.3792724609375,
      7381.744140625
    ],
    "curv_rho": 197502400.0,
    "curv_rho_failed": false,
    "gpu_density_B_requested": "vector",
    "gpu_density_B_effective": "vector",
    "gpu_density_B_fallback_from_vector": false,
    "gpu_density_A_requested": null,
    "gpu_density_A_effective": null,
    "gpu_density_A_fallback_from_vector": false,
    "xtb_A_used": false,
    "xtb_A_success": false,
    "xtb_charge_length_mismatch": false
  },
  "D:171": {
    "id": "D:171",
    "chain": "D",
    "resseq": 171,
    "resname": "ILE",
    "sasa": 0.0,
    "partial_charge_B": -0.06000000000000002,
    "F_metal": 0.0,
    "F_P": 0.0,
    "F_hal": 0.0,
    "total_density": 69636.921875,
    "centroid": [
      0.18392035365104675,
      3.0846569538116455,
      -5.401703357696533
    ],
    "dipole_rho": [
      -45701.296875,
      4040.293701171875,
      4755.07470703125
    ],
    "curv_rho": 222875504.0,
    "curv_rho_failed": false,
    "gpu_density_B_requested": "vector",
    "gpu_density_B_effective": "vector",
    "gpu_density_B_fallback_from_vector": false,
    "gpu_density_A_requested": null,
    "gpu_density_A_effective": null,
    "gpu_density_A_fallback_from_vector": false,
    "xtb_A_used": false,
    "xtb_A_success": false,
    "xtb_charge_length_mismatch": false
  },
  "D:172": {
    "id": "D:172",
    "chain": "D",
    "resseq": 172,
    "resname": "GLU",
    "sasa": 3.411109447479248,
    "partial_charge_B": -1.35,
    "F_metal": 0.0,
    "F_P": 0.0,
    "F_hal": 0.0,
    "total_density": 51361.61328125,
    "centroid": [
      0.5513104796409607,
      2.993734359741211,
      -5.407318115234375
    ],
    "dipole_rho": [
      -40693.2578125,
      5996.2578125,
      1756.75537109375
    ],
    "curv_rho": 155610704.0,
    "curv_rho_failed": false,
    "gpu_density_B_requested": "vector",
    "gpu_density_B_effective": "vector",
    "gpu_density_B_fallback_from_vector": false,
    "gpu_density_A_requested": null,
    "gpu_density_A_effective": null,
    "gpu_density_A_fallback_from_vector": false,
    "xtb_A_used": false,
    "xtb_A_success": false,
    "xtb_charge_length_mismatch": false
  },
  "D:173": {
    "id": "D:173",
    "chain": "D",
    "resseq": 173,
    "resname": "THR",
    "sasa": 2.032724142074585,
    "partial_charge_B": -0.75,
    "F_metal": 0.0,
    "F_P": 0.0,
    "F_hal": 0.0,
    "total_density": 48437.3984375,
    "centroid": [
      0.6458517909049988,
      3.340740203857422,
      -5.492653846740723
    ],
    "dipole_rho": [
      -35815.55859375,
      -1452.5767822265625,
      550.9423217773438
    ],
    "curv_rho": 145890400.0,
    "curv_rho_failed": false,
    "gpu_density_B_requested": "vector",
    "gpu_density_B_effective": "vector",
    "gpu_density_B_fallback_from_vector": false,
    "gpu_density_A_requested": null,
    "gpu_density_A_effective": null,
    "gpu_density_A_fallback_from_vector": false,
    "xtb_A_used": false,
    "xtb_A_success": false,
    "xtb_charge_length_mismatch": false
  },
  "D:174": {
    "id": "D:174",
    "chain": "D",
    "resseq": 174,
    "resname": "GLY",
    "sasa": 0.0,
    "partial_charge_B": -0.06000000000000002,
    "F_metal": 0.0,
    "F_P": 0.0,
    "F_hal": 0.0,
    "total_density": 53739.76953125,
    "centroid": [
      0.5074141621589661,
      3.4929420948028564,
      -5.349106311798096
    ],
    "dipole_rho": [
      -32709.287109375,
      -2334.0654296875,
      -3125.363525390625
    ],
    "curv_rho": 168549152.0,
    "curv_rho_failed": false,
    "gpu_density_B_requested": "vector",
    "gpu_density_B_effective": "vector",
    "gpu_density_B_fallback_from_vector": false,
    "gpu_density_A_requested": null,
    "gpu_density_A_effective": null,
    "gpu_density_A_fallback_from_vector": false,
    "xtb_A_used": false,
    "xtb_A_success": false,
    "xtb_charge_length_mismatch": false
  },
  "D:175": {
    "id": "D:175",
    "chain": "D",
    "resseq": 175,
    "resname": "GLN",
    "sasa": 1.77337646484375,
    "partial_charge_B": -0.30000000000000004,
    "F_metal": 0.0,
    "F_P": 0.0,
    "F_hal": 0.0,
    "total_density": 62706.3359375,
    "centroid": [
      0.374434232711792,
      3.6115870475769043,
      -5.548851490020752
    ],
    "dipole_rho": [
      -52956.83203125,
      -10832.9794921875,
      -4848.333984375
    ],
    "curv_rho": 191908352.0,
    "curv_rho_failed": false,
    "gpu_density_B_requested": "vector",
    "gpu_density_B_effective": "vector",
    "gpu_density_B_fallback_from_vector": false,
    "gpu_density_A_requested": null,
    "gpu_density_A_effective": null,
    "gpu_density_A_fallback_from_vector": false,
    "xtb_A_used": false,
    "xtb_A_success": false,
    "xtb_charge_length_mismatch": false
  },
  "D:176": {
    "id": "D:176",
    "chain": "D",
    "resseq": 176,
    "resname": "GLN",
    "sasa": 0.0,
    "partial_charge_B": -0.12,
    "F_metal": 0.0,
    "F_P": 0.0,
    "F_hal": 0.0,
    "total_density": 68158.4921875,
    "centroid": [
      0.18548855185508728,
      3.8812737464904785,
      -5.534120559692383
    ],
    "dipole_rho": [
      -39170.703125,
      -13850.0859375,
      2835.537353515625
    ],
    "curv_rho": 212243584.0,
    "curv_rho_failed": false,
    "gpu_density_B_requested": "vector",
    "gpu_density_B_effective": "vector",
    "gpu_density_B_fallback_from_vector": false,
    "gpu_density_A_requested": null,
    "gpu_density_A_effective": null,
    "gpu_density_A_fallback_from_vector": false,
    "xtb_A_used": false,
    "xtb_A_success": false,
    "xtb_charge_length_mismatch": false
  },
  "D:177": {
    "id": "D:177",
    "chain": "D",
    "resseq": 177,
    "resname": "THR",
    "sasa": 0.0,
    "partial_charge_B": -0.3,
    "F_metal": 0.0,
    "F_P": 0.0,
    "F_hal": 0.0,
    "total_density": 60511.32421875,
    "centroid": [
      0.29702168703079224,
      3.7269203662872314,
      -5.923015594482422
    ],
    "dipole_rho": [
      -34862.72265625,
      -7953.4013671875,
      9074.8798828125
    ],
    "curv_rho": 194461040.0,
    "curv_rho_failed": false,
    "gpu_density_B_requested": "vector",
    "gpu_density_B_effective": "vector",
    "gpu_density_B_fallback_from_vector": false,
    "gpu_density_A_requested": null,
    "gpu_density_A_effective": null,
    "gpu_density_A_fallback_from_vector": false,
    "xtb_A_used": false,
    "xtb_A_success": false,
    "xtb_charge_length_mismatch": false
  },
  "D:178": {
    "id": "D:178",
    "chain": "D",
    "resseq": 178,
    "resname": "THR",
    "sasa": 0.0,
    "partial_charge_B": -0.3,
    "F_metal": 0.0,
    "F_P": 0.0,
    "F_hal": 0.0,
    "total_density": 69523.984375,
    "centroid": [
      0.030659208074212074,
      3.9810121059417725,
      -6.0373992919921875
    ],
    "dipole_rho": [
      -37856.6640625,
      -8709.5107421875,
      7968.5703125
    ],
    "curv_rho": 227578512.0,
    "curv_rho_failed": false,
    "gpu_density_B_requested": "vector",
    "gpu_density_B_effective": "vector",
    "gpu_density_B_fallback_from_vector": false,
    "gpu_density_A_requested": null,
    "gpu_density_A_effective": null,
    "gpu_density_A_fallback_from_vector": false,
    "xtb_A_used": false,
    "xtb_A_success": false,
    "xtb_charge_length_mismatch": false
  },
  "D:179": {
    "id": "D:179",
    "chain": "D",
    "resseq": 179,
    "resname": "THR",
    "sasa": 0.0,
    "partial_charge_B": -0.3,
    "F_metal": 0.0,
    "F_P": 0.0,
    "F_hal": 0.0,
    "total_density": 71554.9375,
    "centroid": [
      -0.05394309014081955,
      4.244118690490723,
      -5.949622631072998
    ],
    "dipole_rho": [
      -34096.96875,
      -15400.3154296875,
      -549.4979858398438
    ],
    "curv_rho": 228731392.0,
    "curv_rho_failed": false,
    "gpu_density_B_requested": "vector",
    "gpu_density_B_effective": "vector",
    "gpu_density_B_fallback_from_vector": false,
    "gpu_density_A_requested": null,
    "gpu_density_A_effective": null,
    "gpu_density_A_fallback_from_vector": false,
    "xtb_A_used": false,
    "xtb_A_success": false,
    "xtb_charge_length_mismatch": false
  },
  "D:180": {
    "id": "D:180",
    "chain": "D",
    "resseq": 180,
    "resname": "PHE",
    "sasa": 0.0,
    "partial_charge_B": -0.06000000000000002,
    "F_metal": 0.0,
    "F_P": 0.0,
    "F_hal": 0.0,
    "total_density": 87556.296875,
    "centroid": [
      -0.3180142045021057,
      4.103875637054443,
      -6.0446391105651855
    ],
    "dipole_rho": [
      -32753.666015625,
      -15646.8330078125,
      8357.408203125
    ],
    "curv_rho": 268300272.0,
    "curv_rho_failed": false,
    "gpu_density_B_requested": "vector",
    "gpu_density_B_effective": "vector",
    "gpu_density_B_fallback_from_vector": false,
    "gpu_density_A_requested": null,
    "gpu_density_A_effective": null,
    "gpu_density_A_fallback_from_vector": false,
    "xtb_A_used": false,
    "xtb_A_success": false,
    "xtb_charge_length_mismatch": false
  },
  "D:181": {
    "id": "D:181",
    "chain": "D",
    "resseq": 181,
    "resname": "THR",
    "sasa": 0.0,
    "partial_charge_B": -0.3,
    "F_metal": 0.0,
    "F_P": 0.0,
    "F_hal": 0.0,
    "total_density": 77970.3203125,
    "centroid": [
      -0.37103506922721863,
      4.516159534454346,
      -6.032941818237305
    ],
    "dipole_rho": [
      -28850.640625,
      -26993.142578125,
      34.61689758300781
    ],
    "curv_rho": 245712720.0,
    "curv_rho_failed": false,
    "gpu_density_B_requested": "vector",
    "gpu_density_B_effective": "vector",
    "gpu_density_B_fallback_from_vector": false,
    "gpu_density_A_requested": null,
    "gpu_density_A_effective": null,
    "gpu_density_A_fallback_from_vector": false,
    "xtb_A_used": false,
    "xtb_A_success": false,
    "xtb_charge_length_mismatch": false
  },
  "D:182": {
    "id": "D:182",
    "chain": "D",
    "resseq": 182,
    "resname": "GLY",
    "sasa": 0.0,
    "partial_charge_B": -0.06000000000000002,
    "F_metal": 0.0,
    "F_P": 0.0,
    "F_hal": 0.0,
    "total_density": 74334.703125,
    "centroid": [
      -0.5920246839523315,
      4.710887432098389,
      -6.074088096618652
    ],
    "dipole_rho": [
      -13579.064453125,
      -24187.619140625,
      -2628.710205078125
    ],
    "curv_rho": 231569632.0,
    "curv_rho_failed": false,
    "gpu_density_B_requested": "vector",
    "gpu_density_B_effective": "vector",
    "gpu_density_B_fallback_from_vector": false,
    "gpu_density_A_requested": null,
    "gpu_density_A_effective": null,
    "gpu_density_A_fallback_from_vector": false,
    "xtb_A_used": false,
    "xtb_A_success": false,
    "xtb_charge_length_mismatch": false
  },
  "D:183": {
    "id": "D:183",
    "chain": "D",
    "resseq": 183,
    "resname": "HIS",
    "sasa": 0.0,
    "partial_charge_B": 0.29999999999999993,
    "F_metal": 0.0,
    "F_P": 0.0,
    "F_hal": 0.0,
    "total_density": 97163.2890625,
    "centroid": [
      -0.8762272596359253,
      4.3852057456970215,
      -5.945201396942139
    ],
    "dipole_rho": [
      -17440.53125,
      -40365.9609375,
      -8116.22314453125
    ],
    "curv_rho": 301885440.0,
    "curv_rho_failed": false,
    "gpu_density_B_requested": "vector",
    "gpu_density_B_effective": "vector",
    "gpu_density_B_fallback_from_vector": false,
    "gpu_density_A_requested": null,
    "gpu_density_A_effective": null,
    "gpu_density_A_fallback_from_vector": false,
    "xtb_A_used": false,
    "xtb_A_success": false,
    "xtb_charge_length_mismatch": false
  },
  "D:184": {
    "id": "D:184",
    "chain": "D",
    "resseq": 184,
    "resname": "THR",
    "sasa": 0.0630597174167633,
    "partial_charge_B": -0.3208180889574207,
    "F_metal": 0.0,
    "F_P": 0.0,
    "F_hal": 0.0,
    "total_density": 75576.765625,
    "centroid": [
      -0.873078465461731,
      4.773083686828613,
      -5.877153396606445
    ],
    "dipole_rho": [
      -4733.7880859375,
      -38033.59375,
      -17116.8125
    ],
    "curv_rho": 241616512.0,
    "curv_rho_failed": false,
    "gpu_density_B_requested": "vector",
    "gpu_density_B_effective": "vector",
    "gpu_density_B_fallback_from_vector": false,
    "gpu_density_A_requested": null,
    "gpu_density_A_effective": null,
    "gpu_density_A_fallback_from_vector": false,
    "xtb_A_used": false,
    "xtb_A_success": false,
    "xtb_charge_length_mismatch": false
  },
  "D:185": {
    "id": "D:185",
    "chain": "D",
    "resseq": 185,
    "resname": "GLY",
    "sasa": 0.0,
    "partial_charge_B": -0.06000000000000002,
    "F_metal": 0.0,
    "F_P": 0.0,
    "F_hal": 0.0,
    "total_density": 79407.421875,
    "centroid": [
      -0.8280883431434631,
      4.4912261962890625,
      -5.605108261108398
    ],
    "dipole_rho": [
      -2583.782958984375,
      -36195.83984375,
      -17643.041015625
    ],
    "curv_rho": 269718144.0,
    "curv_rho_failed": false,
    "gpu_density_B_requested": "vector",
    "gpu_density_B_effective": "vector",
    "gpu_density_B_fallback_from_vector": false,
    "gpu_density_A_requested": null,
    "gpu_density_A_effective": null,
    "gpu_density_A_fallback_from_vector": false,
    "xtb_A_used": false,
    "xtb_A_success": false,
    "xtb_charge_length_mismatch": false
  },
  "D:186": {
    "id": "D:186",
    "chain": "D",
    "resseq": 186,
    "resname": "ASP",
    "sasa": 0.9143658876419067,
    "partial_charge_B": -1.0833521129338262,
    "F_metal": 0.0,
    "F_P": 0.0,
    "F_hal": 0.0,
    "total_density": 90376.2265625,
    "centroid": [
      -0.9603830575942993,
      4.235387325286865,
      -5.494999885559082
    ],
    "dipole_rho": [
      -11366.6640625,
      -42573.9921875,
      -37650.76953125
    ],
    "curv_rho": 302412000.0,
    "curv_rho_failed": false,
    "gpu_density_B_requested": "vector",
    "gpu_density_B_effective": "vector",
    "gpu_density_B_fallback_from_vector": false,
    "gpu_density_A_requested": null,
    "gpu_density_A_effective": null,
    "gpu_density_A_fallback_from_vector": false,
    "xtb_A_used": false,
    "xtb_A_success": false,
    "xtb_charge_length_mismatch": false
  },
  "D:187": {
    "id": "D:187",
    "chain": "D",
    "resseq": 187,
    "resname": "VAL",
    "sasa": 0.0,
    "partial_charge_B": -0.06000000000000002,
    "F_metal": 0.0,
    "F_P": 0.0,
    "F_hal": 0.0,
    "total_density": 94596.0703125,
    "centroid": [
      -0.8033227920532227,
      4.059134006500244,
      -5.605225563049316
    ],
    "dipole_rho": [
      -8169.85107421875,
      -29297.1875,
      -17221.5546875
    ],
    "curv_rho": 324732256.0,
    "curv_rho_failed": false,
    "gpu_density_B_requested": "vector",
    "gpu_density_B_effective": "vector",
    "gpu_density_B_fallback_from_vector": false,
    "gpu_density_A_requested": null,
    "gpu_density_A_effective": null,
    "gpu_density_A_fallback_from_vector": false,
    "xtb_A_used": false,
    "xtb_A_success": false,
    "xtb_charge_length_mismatch": false
  },
  "D:188": {
    "id": "D:188",
    "chain": "D",
    "resseq": 188,
    "resname": "MET",
    "sasa": 0.0,
    "partial_charge_B": -0.21000000000000002,
    "F_metal": 0.0,
    "F_P": 0.0,
    "F_hal": 0.0,
    "total_density": 100130.4375,
    "centroid": [
      -1.0679632425308228,
      3.8563714027404785,
      -5.430262565612793
    ],
    "dipole_rho": [
      1635.8048095703125,
      -33375.07421875,
      -23217.697265625
    ],
    "curv_rho": 345202944.0,
    "curv_rho_failed": false,
    "gpu_density_B_requested": "vector",
    "gpu_density_B_effective": "vector",
    "gpu_density_B_fallback_from_vector": false,
    "gpu_density_A_requested": null,
    "gpu_density_A_effective": null,
    "gpu_density_A_fallback_from_vector": false,
    "xtb_A_used": false,
    "xtb_A_success": false,
    "xtb_charge_length_mismatch": false
  },
  "D:189": {
    "id": "D:189",
    "chain": "D",
    "resseq": 189,
    "resname": "SER",
    "sasa": 0.0,
    "partial_charge_B": -0.3,
    "F_metal": 0.0,
    "F_P": 0.0,
    "F_hal": 0.0,
    "total_density": 107875.03125,
    "centroid": [
      -1.116076111793518,
      3.697918176651001,
      -5.657447814941406
    ],
    "dipole_rho": [
      -12331.1259765625,
      -18331.462890625,
      -10524.8291015625
    ],
    "curv_rho": 372335776.0,
    "curv_rho_failed": false,
    "gpu_density_B_requested": "vector",
    "gpu_density_B_effective": "vector",
    "gpu_density_B_fallback_from_vector": false,
    "gpu_density_A_requested": null,
    "gpu_density_A_effective": null,
    "gpu_density_A_fallback_from_vector": false,
    "xtb_A_used": false,
    "xtb_A_success": false,
    "xtb_charge_length_mismatch": false
  },
  "D:190": {
    "id": "D:190",
    "chain": "D",
    "resseq": 190,
    "resname": "LEU",
    "sasa": 0.0,
    "partial_charge_B": -0.06000000000000002,
    "F_metal": 0.0,
    "F_P": 0.0,
    "F_hal": 0.0,
    "total_density": 113552.34375,
    "centroid": [
      -0.9116439819335938,
      3.506556510925293,
      -5.753378391265869
    ],
    "dipole_rho": [
      -25673.4765625,
      -13988.947265625,
      2486.508544921875
    ],
    "curv_rho": 374748224.0,
    "curv_rho_failed": false,
    "gpu_density_B_requested": "vector",
    "gpu_density_B_effective": "vector",
    "gpu_density_B_fallback_from_vector": false,
    "gpu_density_A_requested": null,
    "gpu_density_A_effective": null,
    "gpu_density_A_fallback_from_vector": false,
    "xtb_A_used": false,
    "xtb_A_success": false,
    "xtb_charge_length_mismatch": false
  },
  "D:191": {
    "id": "D:191",
    "chain": "D",
    "resseq": 191,
    "resname": "SER",
    "sasa": 0.0,
    "partial_charge_B": -0.3,
    "F_metal": 0.0,
    "F_P": 0.0,
    "F_hal": 0.0,
    "total_density": 106270.6953125,
    "centroid": [
      -1.037887454032898,
      3.415417194366455,
      -5.97304105758667
    ],
    "dipole_rho": [
      -17666.171875,
      -2568.165283203125,
      16752.771484375
    ],
    "curv_rho": 371082784.0,
    "curv_rho_failed": false,
    "gpu_density_B_requested": "vector",
    "gpu_density_B_effective": "vector",
    "gpu_density_B_fallback_from_vector": false,
    "gpu_density_A_requested": null,
    "gpu_density_A_effective": null,
    "gpu_density_A_fallback_from_vector": false,
    "xtb_A_used": false,
    "xtb_A_success": false,
    "xtb_charge_length_mismatch": false
  },
  "D:192": {
    "id": "D:192",
    "chain": "D",
    "resseq": 192,
    "resname": "LEU",
    "sasa": 0.0,
    "partial_charge_B": -0.06000000000000002,
    "F_metal": 0.0,
    "F_P": 0.0,
    "F_hal": 0.0,
    "total_density": 106884.5625,
    "centroid": [
      -0.8353502154350281,
      3.3130221366882324,
      -6.10115385055542
    ],
    "dipole_rho": [
      -32792.203125,
      7708.75537109375,
      17485.896484375
    ],
    "curv_rho": 349683648.0,
    "curv_rho_failed": false,
    "gpu_density_B_requested": "vector",
    "gpu_density_B_effective": "vector",
    "gpu_density_B_fallback_from_vector": false,
    "gpu_density_A_requested": null,
    "gpu_density_A_effective": null,
    "gpu_density_A_fallback_from_vector": false,
    "xtb_A_used": false,
    "xtb_A_success": false,
    "xtb_charge_length_mismatch": false
  },
  "D:193": {
    "id": "D:193",
    "chain": "D",
    "resseq": 193,
    "resname": "ALA",
    "sasa": 0.0,
    "partial_charge_B": -0.06000000000000002,
    "F_metal": 0.0,
    "F_P": 0.0,
    "F_hal": 0.0,
    "total_density": 87965.5546875,
    "centroid": [
      -0.9138232469558716,
      3.2926390171051025,
      -6.377655506134033
    ],
    "dipole_rho": [
      -23263.65625,
      8182.453125,
      25927.400390625
    ],
    "curv_rho": 316123648.0,
    "curv_rho_failed": false,
    "gpu_density_B_requested": "vector",
    "gpu_density_B_effective": "vector",
    "gpu_density_B_fallback_from_vector": false,
    "gpu_density_A_requested": null,
    "gpu_density_A_effective": null,
    "gpu_density_A_fallback_from_vector": false,
    "xtb_A_used": false,
    "xtb_A_success": false,
    "xtb_charge_length_mismatch": false
  },
  "D:194": {
    "id": "D:194",
    "chain": "D",
    "resseq": 194,
    "resname": "PRO",
    "sasa": 0.15764929354190826,
    "partial_charge_B": -0.0704090444787104,
    "F_metal": 0.0,
    "F_P": 0.0,
    "F_hal": 0.0,
    "total_density": 85154.4140625,
    "centroid": [
      -1.0457133054733276,
      3.0625319480895996,
      -6.440164089202881
    ],
    "dipole_rho": [
      -26815.03515625,
      15163.83984375,
      30738.998046875
    ],
    "curv_rho": 305688768.0,
    "curv_rho_failed": false,
    "gpu_density_B_requested": "vector",
    "gpu_density_B_effective": "vector",
    "gpu_density_B_fallback_from_vector": false,
    "gpu_density_A_requested": null,
    "gpu_density_A_effective": null,
    "gpu_density_A_fallback_from_vector": false,
    "xtb_A_used": false,
    "xtb_A_success": false,
    "xtb_charge_length_mismatch": false
  },
  "D:195": {
    "id": "D:195",
    "chain": "D",
    "resseq": 195,
    "resname": "ASP",
    "sasa": 1.0896697044372559,
    "partial_charge_B": -1.187524524162733,
    "F_metal": 0.0,
    "F_P": 0.0,
    "F_hal": 0.0,
    "total_density": 72196.4609375,
    "centroid": [
      -0.7487618923187256,
      3.252725124359131,
      -6.65097713470459
    ],
    "dipole_rho": [
      -25352.6484375,
      13870.7744140625,
      28211.45703125
    ],
    "curv_rho": 250287232.0,
    "curv_rho_failed": false,
    "gpu_density_B_requested": "vector",
    "gpu_density_B_effective": "vector",
    "gpu_density_B_fallback_from_vector": false,
    "gpu_density_A_requested": null,
    "gpu_density_A_effective": null,
    "gpu_density_A_fallback_from_vector": false,
    "xtb_A_used": false,
    "xtb_A_success": false,
    "xtb_charge_length_mismatch": false
  },
  "D:196": {
    "id": "D:196",
    "chain": "D",
    "resseq": 196,
    "resname": "THR",
    "sasa": 0.0,
    "partial_charge_B": -0.3,
    "F_metal": 0.0,
    "F_P": 0.0,
    "F_hal": 0.0,
    "total_density": 80500.96875,
    "centroid": [
      -0.5694770812988281,
      3.244981288909912,
      -6.342319965362549
    ],
    "dipole_rho": [
      -31334.87890625,
      10907.5361328125,
      29339.80859375
    ],
    "curv_rho": 281718592.0,
    "curv_rho_failed": false,
    "gpu_density_B_requested": "vector",
    "gpu_density_B_effective": "vector",
    "gpu_density_B_fallback_from_vector": false,
    "gpu_density_A_requested": null,
    "gpu_density_A_effective": null,
    "gpu_density_A_fallback_from_vector": false,
    "xtb_A_used": false,
    "xtb_A_success": false,
    "xtb_charge_length_mismatch": false
  },
  "D:197": {
    "id": "D:197",
    "chain": "D",
    "resseq": 197,
    "resname": "ARG",
    "sasa": 1.996777057647705,
    "partial_charge_B": 1.2,
    "F_metal": 0.0,
    "F_P": 0.0,
    "F_hal": 0.0,
    "total_density": 77144.921875,
    "centroid": [
      -0.5704087615013123,
      3.5700178146362305,
      -6.632712364196777
    ],
    "dipole_rho": [
      -28100.361328125,
      8145.8271484375,
      42951.2734375
    ],
    "curv_rho": 258639648.0,
    "curv_rho_failed": false,
    "gpu_density_B_requested": "vector",
    "gpu_density_B_effective": "vector",
    "gpu_density_B_fallback_from_vector": false,
    "gpu_density_A_requested": null,
    "gpu_density_A_effective": null,
    "gpu_density_A_fallback_from_vector": false,
    "xtb_A_used": false,
    "xtb_A_success": false,
    "xtb_charge_length_mismatch": false
  },
  "D:198": {
    "id": "D:198",
    "chain": "D",
    "resseq": 198,
    "resname": "LEU",
    "sasa": 0.0,
    "partial_charge_B": -0.06000000000000002,
    "F_metal": 0.0,
    "F_P": 0.0,
    "F_hal": 0.0,
    "total_density": 87554.4765625,
    "centroid": [
      -0.7430950999259949,
      3.649069309234619,
      -6.516520977020264
    ],
    "dipole_rho": [
      -26923.66796875,
      -1379.4892578125,
      31093.14453125
    ],
    "curv_rho": 295621792.0,
    "curv_rho_failed": false,
    "gpu_density_B_requested": "vector",
    "gpu_density_B_effective": "vector",
    "gpu_density_B_fallback_from_vector": false,
    "gpu_density_A_requested": null,
    "gpu_density_A_effective": null,
    "gpu_density_A_fallback_from_vector": false,
    "xtb_A_used": false,
    "xtb_A_success": false,
    "xtb_charge_length_mismatch": false
  },
  "D:199": {
    "id": "D:199",
    "chain": "D",
    "resseq": 199,
    "resname": "PHE",
    "sasa": 0.0,
    "partial_charge_B": -0.06000000000000002,
    "F_metal": 0.0,
    "F_P": 0.0,
    "F_hal": 0.0,
    "total_density": 100084.75,
    "centroid": [
      -0.7482717037200928,
      3.7431979179382324,
      -6.199113368988037
    ],
    "dipole_rho": [
      -31601.201171875,
      -6820.544921875,
      12782.259765625
    ],
    "curv_rho": 333647616.0,
    "curv_rho_failed": false,
    "gpu_density_B_requested": "vector",
    "gpu_density_B_effective": "vector",
    "gpu_density_B_fallback_from_vector": false,
    "gpu_density_A_requested": null,
    "gpu_density_A_effective": null,
    "gpu_density_A_fallback_from_vector": false,
    "xtb_A_used": false,
    "xtb_A_success": false,
    "xtb_charge_length_mismatch": false
  },
  "D:200": {
    "id": "D:200",
    "chain": "D",
    "resseq": 200,
    "resname": "VAL",
    "sasa": 0.0,
    "partial_charge_B": -0.06000000000000002,
    "F_metal": 0.0,
    "F_P": 0.0,
    "F_hal": 0.0,
    "total_density": 103571.71875,
    "centroid": [
      -1.08170485496521,
      3.7500734329223633,
      -6.161706924438477
    ],
    "dipole_rho": [
      -19474.9375,
      -11846.9541015625,
      13037.5263671875
    ],
    "curv_rho": 356365376.0,
    "curv_rho_failed": false,
    "gpu_density_B_requested": "vector",
    "gpu_density_B_effective": "vector",
    "gpu_density_B_fallback_from_vector": false,
    "gpu_density_A_requested": null,
    "gpu_density_A_effective": null,
    "gpu_density_A_fallback_from_vector": false,
    "xtb_A_used": false,
    "xtb_A_success": false,
    "xtb_charge_length_mismatch": false
  },
  "D:201": {
    "id": "D:201",
    "chain": "D",
    "resseq": 201,
    "resname": "SER",
    "sasa": 0.0,
    "partial_charge_B": -0.3,
    "F_metal": 0.0,
    "F_P": 0.0,
    "F_hal": 0.0,
    "total_density": 101667.8359375,
    "centroid": [
      -1.0055289268493652,
      3.985356092453003,
      -6.0136590003967285
    ],
    "dipole_rho": [
      -14063.62109375,
      -18236.853515625,
      1278.372802734375
    ],
    "curv_rho": 343628128.0,
    "curv_rho_failed": false,
    "gpu_density_B_requested": "vector",
    "gpu_density_B_effective": "vector",
    "gpu_density_B_fallback_from_vector": false,
    "gpu_density_A_requested": null,
    "gpu_density_A_effective": null,
    "gpu_density_A_fallback_from_vector": false,
    "xtb_A_used": false,
    "xtb_A_success": false,
    "xtb_charge_length_mismatch": false
  },
  "D:202": {
    "id": "D:202",
    "chain": "D",
    "resseq": 202,
    "resname": "GLY",
    "sasa": 0.0,
    "partial_charge_B": -0.06000000000000002,
    "F_metal": 0.0,
    "F_P": 0.0,
    "F_hal": 0.0,
    "total_density": 99216.2109375,
    "centroid": [
      -1.1070396900177002,
      4.017873287200928,
      -5.844308376312256
    ],
    "dipole_rho": [
      -1132.5166015625,
      -21572.263671875,
      -10242.5048828125
    ],
    "curv_rho": 344229248.0,
    "curv_rho_failed": false,
    "gpu_density_B_requested": "vector",
    "gpu_density_B_effective": "vector",
    "gpu_density_B_fallback_from_vector": false,
    "gpu_density_A_requested": null,
    "gpu_density_A_effective": null,
    "gpu_density_A_fallback_from_vector": false,
    "xtb_A_used": false,
    "xtb_A_success": false,
    "xtb_charge_length_mismatch": false
  },
  "D:203": {
    "id": "D:203",
    "chain": "D",
    "resseq": 203,
    "resname": "ALA",
    "sasa": 0.0,
    "partial_charge_B": -0.06000000000000002,
    "F_metal": 0.0,
    "F_P": 0.0,
    "F_hal": 0.0,
    "total_density": 91846.484375,
    "centroid": [
      -1.1680710315704346,
      4.214838981628418,
      -5.735167026519775
    ],
    "dipole_rho": [
      -594.34423828125,
      -31415.298828125,
      -13031.8095703125
    ],
    "curv_rho": 318331488.0,
    "curv_rho_failed": false,
    "gpu_density_B_requested": "vector",
    "gpu_density_B_effective": "vector",
    "gpu_density_B_fallback_from_vector": false,
    "gpu_density_A_requested": null,
    "gpu_density_A_effective": null,
    "gpu_density_A_fallback_from_vector": false,
    "xtb_A_used": false,
    "xtb_A_success": false,
    "xtb_charge_length_mismatch": false
  },
  "D:204": {
    "id": "D:204",
    "chain": "D",
    "resseq": 204,
    "resname": "CYS",
    "sasa": 0.0,
    "partial_charge_B": -0.21000000000000002,
    "F_metal": 0.0,
    "F_P": 0.0,
    "F_hal": 0.0,
    "total_density": 83514.359375,
    "centroid": [
      -1.2094289064407349,
      4.311524391174316,
      -5.567842483520508
    ],
    "dipole_rho": [
      4515.7236328125,
      -39343.0,
      -22158.517578125
    ],
    "curv_rho": 296802496.0,
    "curv_rho_failed": false,
    "gpu_density_B_requested": "vector",
    "gpu_density_B_effective": "vector",
    "gpu_density_B_fallback_from_vector": false,
    "gpu_density_A_requested": null,
    "gpu_density_A_effective": null,
    "gpu_density_A_fallback_from_vector": false,
    "xtb_A_used": false,
    "xtb_A_success": false,
    "xtb_charge_length_mismatch": false
  },
  "D:205": {
    "id": "D:205",
    "chain": "D",
    "resseq": 205,
    "resname": "ASP",
    "sasa": 0.0,
    "partial_charge_B": -0.54,
    "F_metal": 0.0,
    "F_P": 0.0,
    "F_hal": 0.0,
    "total_density": 84264.4609375,
    "centroid": [
      -1.182481288909912,
      4.539177894592285,
      -5.9006242752075195
    ],
    "dipole_rho": [
      1955.4427490234375,
      -37419.4375,
      -16190.3681640625
    ],
    "curv_rho": 280112640.0,
    "curv_rho_failed": false,
    "gpu_density_B_requested": "vector",
    "gpu_density_B_effective": "vector",
    "gpu_density_B_fallback_from_vector": false,
    "gpu_density_A_requested": null,
    "gpu_density_A_effective": null,
    "gpu_density_A_fallback_from_vector": false,
    "xtb_A_used": false,
    "xtb_A_success": false,
    "xtb_charge_length_mismatch": false
  },
  "D:206": {
    "id": "D:206",
    "chain": "D",
    "resseq": 206,
    "resname": "ALA",
    "sasa": 0.0,
    "partial_charge_B": -0.06000000000000002,
    "F_metal": 0.0,
    "F_P": 0.0,
    "F_hal": 0.0,
    "total_density": 85960.0234375,
    "centroid": [
      -1.4756394624710083,
      4.43440055847168,
      -6.019721508026123
    ],
    "dipole_rho": [
      8377.703125,
      -36005.19140625,
      -18806.4921875
    ],
    "curv_rho": 284644448.0,
    "curv_rho_failed": false,
    "gpu_density_B_requested": "vector",
    "gpu_density_B_effective": "vector",
    "gpu_density_B_fallback_from_vector": false,
    "gpu_density_A_requested": null,
    "gpu_density_A_effective": null,
    "gpu_density_A_fallback_from_vector": false,
    "xtb_A_used": false,
    "xtb_A_success": false,
    "xtb_charge_length_mismatch": false
  },
  "D:207": {
    "id": "D:207",
    "chain": "D",
    "resseq": 207,
    "resname": "SER",
    "sasa": 0.0,
    "partial_charge_B": -0.3,
    "F_metal": 0.0,
    "F_P": 0.0,
    "F_hal": 0.0,
    "total_density": 92491.765625,
    "centroid": [
      -1.281671166419983,
      4.328752517700195,
      -6.067802906036377
    ],
    "dipole_rho": [
      1257.45654296875,
      -36985.6640625,
      -3442.567138671875
    ],
    "curv_rho": 309262720.0,
    "curv_rho_failed": false,
    "gpu_density_B_requested": "vector",
    "gpu_density_B_effective": "vector",
    "gpu_density_B_fallback_from_vector": false,
    "gpu_density_A_requested": null,
    "gpu_density_A_effective": null,
    "gpu_density_A_fallback_from_vector": false,
    "xtb_A_used": false,
    "xtb_A_success": false,
    "xtb_charge_length_mismatch": false
  },
  "D:208": {
    "id": "D:208",
    "chain": "D",
    "resseq": 208,
    "resname": "ALA",
    "sasa": 0.0,
    "partial_charge_B": -0.06000000000000002,
    "F_metal": 0.0,
    "F_P": 0.0,
    "F_hal": 0.0,
    "total_density": 95479.5703125,
    "centroid": [
      -1.256152629852295,
      4.192937850952148,
      -6.216537952423096
    ],
    "dipole_rho": [
      -3992.24755859375,
      -25287.005859375,
      4810.50048828125
    ],
    "curv_rho": 321487712.0,
    "curv_rho_failed": false,
    "gpu_density_B_requested": "vector",
    "gpu_density_B_effective": "vector",
    "gpu_density_B_fallback_from_vector": false,
    "gpu_density_A_requested": null,
    "gpu_density_A_effective": null,
    "gpu_density_A_fallback_from_vector": false,
    "xtb_A_used": false,
    "xtb_A_success": false,
    "xtb_charge_length_mismatch": false
  },
  "D:209": {
    "id": "D:209",
    "chain": "D",
    "resseq": 209,
    "resname": "LYS",
    "sasa": 0.0,
    "partial_charge_B": 0.11999999999999997,
    "F_metal": 0.0,
    "F_P": 0.0,
    "F_hal": 0.0,
    "total_density": 104064.671875,
    "centroid": [
      -0.9630112051963806,
      4.293701648712158,
      -6.241652965545654
    ],
    "dipole_rho": [
      -14559.8125,
      -28374.796875,
      8844.626953125
    ],
    "curv_rho": 314333120.0,
    "curv_rho_failed": false,
    "gpu_density_B_requested": "vector",
    "gpu_density_B_effective": "vector",
    "gpu_density_B_fallback_from_vector": false,
    "gpu_density_A_requested": null,
    "gpu_density_A_effective": null,
    "gpu_density_A_fallback_from_vector": false,
    "xtb_A_used": false,
    "xtb_A_success": false,
    "xtb_charge_length_mismatch": false
  },
  "D:210": {
    "id": "D:210",
    "chain": "D",
    "resseq": 210,
    "resname": "LEU",
    "sasa": 0.0,
    "partial_charge_B": -0.06000000000000002,
    "F_metal": 0.0,
    "F_P": 0.0,
    "F_hal": 0.0,
    "total_density": 91684.0,
    "centroid": [
      -0.916671872138977,
      4.024649620056152,
      -6.521975994110107
    ],
    "dipole_rho": [
      -16011.1640625,
      -13648.384765625,
      22465.9765625
    ],
    "curv_rho": 295638240.0,
    "curv_rho_failed": false,
    "gpu_density_B_requested": "vector",
    "gpu_density_B_effective": "vector",
    "gpu_density_B_fallback_from_vector": false,
    "gpu_density_A_requested": null,
    "gpu_density_A_effective": null,
    "gpu_density_A_fallback_from_vector": false,
    "xtb_A_used": false,
    "xtb_A_success": false,
    "xtb_charge_length_mismatch": false
  },
  "D:211": {
    "id": "D:211",
    "chain": "D",
    "resseq": 211,
    "resname": "TRP",
    "sasa": 0.0,
    "partial_charge_B": 0.11999999999999997,
    "F_metal": 0.0,
    "F_P": 0.0,
    "F_hal": 0.0,
    "total_density": 99868.6484375,
    "centroid": [
      -0.6830507516860962,
      4.135928630828857,
      -6.250898361206055
    ],
    "dipole_rho": [
      -30544.890625,
      -16798.65625,
      16203.126953125
    ],
    "curv_rho": 303088384.0,
    "curv_rho_failed": false,
    "gpu_density_B_requested": "vector",
    "gpu_density_B_effective": "vector",
    "gpu_density_B_fallback_from_vector": false,
    "gpu_density_A_requested": null,
    "gpu_density_A_effective": null,
    "gpu_density_A_fallback_from_vector": false,
    "xtb_A_used": false,
    "xtb_A_success": false,
    "xtb_charge_length_mismatch": false
  },
  "D:212": {
    "id": "D:212",
    "chain": "D",
    "resseq": 212,
    "resname": "ASP",
    "sasa": 0.0,
    "partial_charge_B": -0.54,
    "F_metal": 0.0,
    "F_P": 0.0,
    "F_hal": 0.0,
    "total_density": 71237.8359375,
    "centroid": [
      -0.4285053312778473,
      3.9922289848327637,
      -6.597094535827637
    ],
    "dipole_rho": [
      -28578.33203125,
      138.28602600097656,
      24232.01953125
    ],
    "curv_rho": 236224560.0,
    "curv_rho_failed": false,
    "gpu_density_B_requested": "vector",
    "gpu_density_B_effective": "vector",
    "gpu_density_B_fallback_from_vector": false,
    "gpu_density_A_requested": null,
    "gpu_density_A_effective": null,
    "gpu_density_A_fallback_from_vector": false,
    "xtb_A_used": false,
    "xtb_A_success": false,
    "xtb_charge_length_mismatch": false
  },
  "D:213": {
    "id": "D:213",
    "chain": "D",
    "resseq": 213,
    "resname": "VAL",
    "sasa": 0.0,
    "partial_charge_B": -0.06000000000000002,
    "F_metal": 0.0,
    "F_P": 0.0,
    "F_hal": 0.0,
    "total_density": 79667.5546875,
    "centroid": [
      -0.35472527146339417,
      3.7037203311920166,
      -6.312135219573975
    ],
    "dipole_rho": [
      -37385.44921875,
      -3148.68359375,
      23280.61328125
    ],
    "curv_rho": 271060032.0,
    "curv_rho_failed": false,
    "gpu_density_B_requested": "vector",
    "gpu_density_B_effective": "vector",
    "gpu_density_B_fallback_from_vector": false,
    "gpu_density_A_requested": null,
    "gpu_density_A_effective": null,
    "gpu_density_A_fallback_from_vector": false,
    "xtb_A_used": false,
    "xtb_A_success": false,
    "xtb_charge_length_mismatch": false
  },
  "D:214": {
    "id": "D:214",
    "chain": "D",
    "resseq": 214,
    "resname": "ARG",
    "sasa": 6.842327117919922,
    "partial_charge_B": 1.2,
    "F_metal": 0.0,
    "F_P": 0.0,
    "F_hal": 0.0,
    "total_density": 66596.0390625,
    "centroid": [
      -0.1309802532196045,
      3.8631808757781982,
      -6.482891082763672
    ],
    "dipole_rho": [
      -41053.32421875,
      938.28515625,
      40230.07421875
    ],
    "curv_rho": 216383888.0,
    "curv_rho_failed": false,
    "gpu_density_B_requested": "vector",
    "gpu_density_B_effective": "vector",
    "gpu_density_B_fallback_from_vector": false,
    "gpu_density_A_requested": null,
    "gpu_density_A_effective": null,
    "gpu_density_A_fallback_from_vector": false,
    "xtb_A_used": false,
    "xtb_A_success": false,
    "xtb_charge_length_mismatch": false
  },
  "D:215": {
    "id": "D:215",
    "chain": "D",
    "resseq": 215,
    "resname": "GLU",
    "sasa": 0.0,
    "partial_charge_B": -0.54,
    "F_metal": 0.0,
    "F_P": 0.0,
    "F_hal": 0.0,
    "total_density": 63539.48828125,
    "centroid": [
      -0.22762534022331238,
      4.235267162322998,
      -6.646977424621582
    ],
    "dipole_rho": [
      -32803.515625,
      -4406.06103515625,
      22262.78125
    ],
    "curv_rho": 198388544.0,
    "curv_rho_failed": false,
    "gpu_density_B_requested": "vector",
    "gpu_density_B_effective": "vector",
    "gpu_density_B_fallback_from_vector": false,
    "gpu_density_A_requested": null,
    "gpu_density_A_effective": null,
    "gpu_density_A_fallback_from_vector": false,
    "xtb_A_used": false,
    "xtb_A_success": false,
    "xtb_charge_length_mismatch": false
  },
  "D:216": {
    "id": "D:216",
    "chain": "D",
    "resseq": 216,
    "resname": "GLY",
    "sasa": 0.0,
    "partial_charge_B": -0.06000000000000002,
    "F_metal": 0.0,
    "F_P": 0.0,
    "F_hal": 0.0,
    "total_density": 66001.671875,
    "centroid": [
      -0.13848969340324402,
      4.234121322631836,
      -6.363593578338623
    ],
    "dipole_rho": [
      -25933.02734375,
      -7745.5283203125,
      15812.80078125
    ],
    "curv_rho": 212934848.0,
    "curv_rho_failed": false,
    "gpu_density_B_requested": "vector",
    "gpu_density_B_effective": "vector",
    "gpu_density_B_fallback_from_vector": false,
    "gpu_density_A_requested": null,
    "gpu_density_A_effective": null,
    "gpu_density_A_fallback_from_vector": false,
    "xtb_A_used": false,
    "xtb_A_success": false,
    "xtb_charge_length_mismatch": false
  },
  "D:217": {
    "id": "D:217",
    "chain": "D",
    "resseq": 217,
    "resname": "MET",
    "sasa": 0.4848065972328186,
    "partial_charge_B": -0.3220354339862297,
    "F_metal": 0.0,
    "F_P": 0.0,
    "F_hal": 0.0,
    "total_density": 71539.0390625,
    "centroid": [
      -0.39263758063316345,
      4.383664131164551,
      -6.52600622177124
    ],
    "dipole_rho": [
      -34508.65234375,
      -14868.3701171875,
      21439.748046875
    ],
    "curv_rho": 227675920.0,
    "curv_rho_failed": false,
    "gpu_density_B_requested": "vector",
    "gpu_density_B_effective": "vector",
    "gpu_density_B_fallback_from_vector": false,
    "gpu_density_A_requested": null,
    "gpu_density_A_effective": null,
    "gpu_density_A_fallback_from_vector": false,
    "xtb_A_used": false,
    "xtb_A_success": false,
    "xtb_charge_length_mismatch": false
  },
  "D:218": {
    "id": "D:218",
    "chain": "D",
    "resseq": 218,
    "resname": "CYS",
    "sasa": 0.0,
    "partial_charge_B": -0.21000000000000002,
    "F_metal": 0.0,
    "F_P": 0.0,
    "F_hal": 0.0,
    "total_density": 77426.484375,
    "centroid": [
      -0.713641345500946,
      4.460605621337891,
      -6.529294013977051
    ],
    "dipole_rho": [
      -26261.103515625,
      -16114.5703125,
      15702.5625
    ],
    "curv_rho": 245751296.0,
    "curv_rho_failed": false,
    "gpu_density_B_requested": "vector",
    "gpu_density_B_effective": "vector",
    "gpu_density_B_fallback_from_vector": false,
    "gpu_density_A_requested": null,
    "gpu_density_A_effective": null,
    "gpu_density_A_fallback_from_vector": false,
    "xtb_A_used": false,
    "xtb_A_success": false,
    "xtb_charge_length_mismatch": false
  },
  "D:219": {
    "id": "D:219",
    "chain": "D",
    "resseq": 219,
    "resname": "ARG",
    "sasa": 0.0,
    "partial_charge_B": 0.4799999999999999,
    "F_metal": 0.0,
    "F_P": 0.0,
    "F_hal": 0.0,
    "total_density": 78680.6484375,
    "centroid": [
      -0.6727387309074402,
      4.333471775054932,
      -6.694674491882324
    ],
    "dipole_rho": [
      -20635.2578125,
      -3345.400634765625,
      36821.69140625
    ],
    "curv_rho": 238659472.0,
    "curv_rho_failed": false,
    "gpu_density_B_requested": "vector",
    "gpu_density_B_effective": "vector",
    "gpu_density_B_fallback_from_vector": false,
    "gpu_density_A_requested": null,
    "gpu_density_A_effective": null,
    "gpu_density_A_fallback_from_vector": false,
    "xtb_A_used": false,
    "xtb_A_success": false,
    "xtb_charge_length_mismatch": false
  },
  "D:220": {
    "id": "D:220",
    "chain": "D",
    "resseq": 220,
    "resname": "GLN",
    "sasa": 0.0,
    "partial_charge_B": -0.12,
    "F_metal": 0.0,
    "F_P": 0.0,
    "F_hal": 0.0,
    "total_density": 88705.515625,
    "centroid": [
      -1.0767462253570557,
      4.325911521911621,
      -6.661808490753174
    ],
    "dipole_rho": [
      -11789.103515625,
      -15947.2607421875,
      31467.0859375
    ],
    "curv_rho": 266589808.0,
    "curv_rho_failed": false,
    "gpu_density_B_requested": "vector",
    "gpu_density_B_effective": "vector",
    "gpu_density_B_fallback_from_vector": false,
    "gpu_density_A_requested": null,
    "gpu_density_A_effective": null,
    "gpu_density_A_fallback_from_vector": false,
    "xtb_A_used": false,
    "xtb_A_success": false,
    "xtb_charge_length_mismatch": false
  },
  "D:221": {
    "id": "D:221",
    "chain": "D",
    "resseq": 221,
    "resname": "THR",
    "sasa": 0.0,
    "partial_charge_B": -0.3,
    "F_metal": 0.0,
    "F_P": 0.0,
    "F_hal": 0.0,
    "total_density": 85018.2890625,
    "centroid": [
      -1.1952663660049438,
      4.518553256988525,
      -6.497352600097656
    ],
    "dipole_rho": [
      -6654.07666015625,
      -26177.4375,
      10766.0322265625
    ],
    "curv_rho": 265123408.0,
    "curv_rho_failed": false,
    "gpu_density_B_requested": "vector",
    "gpu_density_B_effective": "vector",
    "gpu_density_B_fallback_from_vector": false,
    "gpu_density_A_requested": null,
    "gpu_density_A_effective": null,
    "gpu_density_A_fallback_from_vector": false,
    "xtb_A_used": false,
    "xtb_A_success": false,
    "xtb_charge_length_mismatch": false
  },
  "D:222": {
    "id": "D:222",
    "chain": "D",
    "resseq": 222,
    "resname": "PHE",
    "sasa": 0.0,
    "partial_charge_B": -0.06000000000000002,
    "F_metal": 0.0,
    "F_P": 0.0,
    "F_hal": 0.0,
    "total_density": 94252.2265625,
    "centroid": [
      -1.3809502124786377,
      4.257139205932617,
      -6.515046119689941
    ],
    "dipole_rho": [
      782.6923217773438,
      -20745.537109375,
      16004.7626953125
    ],
    "curv_rho": 286506912.0,
    "curv_rho_failed": false,
    "gpu_density_B_requested": "vector",
    "gpu_density_B_effective": "vector",
    "gpu_density_B_fallback_from_vector": false,
    "gpu_density_A_requested": null,
    "gpu_density_A_effective": null,
    "gpu_density_A_fallback_from_vector": false,
    "xtb_A_used": false,
    "xtb_A_success": false,
    "xtb_charge_length_mismatch": false
  },
  "D:223": {
    "id": "D:223",
    "chain": "D",
    "resseq": 223,
    "resname": "THR",
    "sasa": 0.0,
    "partial_charge_B": -0.3,
    "F_metal": 0.0,
    "F_P": 0.0,
    "F_hal": 0.0,
    "total_density": 87124.1796875,
    "centroid": [
      -1.6255604028701782,
      4.456835746765137,
      -6.396658897399902
    ],
    "dipole_rho": [
      8240.4130859375,
      -37500.078125,
      5417.72802734375
    ],
    "curv_rho": 268252160.0,
    "curv_rho_failed": false,
    "gpu_density_B_requested": "vector",
    "gpu_density_B_effective": "vector",
    "gpu_density_B_fallback_from_vector": false,
    "gpu_density_A_requested": null,
    "gpu_density_A_effective": null,
    "gpu_density_A_fallback_from_vector": false,
    "xtb_A_used": false,
    "xtb_A_success": false,
    "xtb_charge_length_mismatch": false
  },
  "D:224": {
    "id": "D:224",
    "chain": "D",
    "resseq": 224,
    "resname": "GLY",
    "sasa": 0.0,
    "partial_charge_B": -0.06000000000000002,
    "F_metal": 0.0,
    "F_P": 0.0,
    "F_hal": 0.0,
    "total_density": 73682.4453125,
    "centroid": [
      -1.860116958618164,
      4.438869476318359,
      -6.276130199432373
    ],
    "dipole_rho": [
      16781.7421875,
      -29569.173828125,
      -1855.3829345703125
    ],
    "curv_rho": 250045168.0,
    "curv_rho_failed": false,
    "gpu_density_B_requested": "vector",
    "gpu_density_B_effective": "vector",
    "gpu_density_B_fallback_from_vector": false,
    "gpu_density_A_requested": null,
    "gpu_density_A_effective": null,
    "gpu_density_A_fallback_from_vector": false,
    "xtb_A_used": false,
    "xtb_A_success": false,
    "xtb_charge_length_mismatch": false
  },
  "D:225": {
    "id": "D:225",
    "chain": "D",
    "resseq": 225,
    "resname": "HIS",
    "sasa": 0.0,
    "partial_charge_B": 0.29999999999999993,
    "F_metal": 0.0,
    "F_P": 0.0,
    "F_hal": 0.0,
    "total_density": 93871.140625,
    "centroid": [
      -1.8067415952682495,
      4.151412487030029,
      -6.053584575653076
    ],
    "dipole_rho": [
      20642.11328125,
      -39661.171875,
      -9799.6943359375
    ],
    "curv_rho": 309585248.0,
    "curv_rho_failed": false,
    "gpu_density_B_requested": "vector",
    "gpu_density_B_effective": "vector",
    "gpu_density_B_fallback_from_vector": false,
    "gpu_density_A_requested": null,
    "gpu_density_A_effective": null,
    "gpu_density_A_fallback_from_vector": false,
    "xtb_A_used": false,
    "xtb_A_success": false,
    "xtb_charge_length_mismatch": false
  },
  "D:226": {
    "id": "D:226",
    "chain": "D",
    "resseq": 226,
    "resname": "GLU",
    "sasa": 2.5356297492980957,
    "partial_charge_B": -1.35,
    "F_metal": 0.0,
    "F_P": 0.0,
    "F_hal": 0.0,
    "total_density": 73126.203125,
    "centroid": [
      -2.049271583557129,
      4.419876575469971,
      -5.964266777038574
    ],
    "dipole_rho": [
      17752.267578125,
      -38947.19921875,
      -16740.998046875
    ],
    "curv_rho": 233417104.0,
    "curv_rho_failed": false,
    "gpu_density_B_requested": "vector",
    "gpu_density_B_effective": "vector",
    "gpu_density_B_fallback_from_vector": false,
    "gpu_density_A_requested": null,
    "gpu_density_A_effective": null,
    "gpu_density_A_fallback_from_vector": false,
    "xtb_A_used": false,
    "xtb_A_success": false,
    "xtb_charge_length_mismatch": false
  },
  "D:227": {
    "id": "D:227",
    "chain": "D",
    "resseq": 227,
    "resname": "SER",
    "sasa": 0.18917915225028992,
    "partial_charge_B": -0.3624542668722622,
    "F_metal": 0.0,
    "F_P": 0.0,
    "F_hal": 0.0,
    "total_density": 74816.2578125,
    "centroid": [
      -1.8013169765472412,
      4.302774906158447,
      -5.693124771118164
    ],
    "dipole_rho": [
      12964.380859375,
      -34729.0703125,
      -19314.396484375
    ],
    "curv_rho": 266684880.0,
    "curv_rho_failed": false,
    "gpu_density_B_requested": "vector",
    "gpu_density_B_effective": "vector",
    "gpu_density_B_fallback_from_vector": false,
    "gpu_density_A_requested": null,
    "gpu_density_A_effective": null,
    "gpu_density_A_fallback_from_vector": false,
    "xtb_A_used": false,
    "xtb_A_success": false,
    "xtb_charge_length_mismatch": false
  },
  "D:228": {
    "id": "D:228",
    "chain": "D",
    "resseq": 228,
    "resname": "ASP",
    "sasa": 0.7882465124130249,
    "partial_charge_B": -1.0084070281065316,
    "F_metal": 0.0,
    "F_P": 0.0,
    "F_hal": 0.0,
    "total_density": 93042.9140625,
    "centroid": [
      -1.5597760677337646,
      4.096533298492432,
      -5.573313236236572
    ],
    "dipole_rho": [
      7732.93896484375,
      -48573.44140625,
      -30943.7421875
    ],
    "curv_rho": 315600544.0,
    "curv_rho_failed": false,
    "gpu_density_B_requested": "vector",
    "gpu_density_B_effective": "vector",
    "gpu_density_B_fallback_from_vector": false,
    "gpu_density_A_requested": null,
    "gpu_density_A_effective": null,
    "gpu_density_A_fallback_from_vector": false,
    "xtb_A_used": false,
    "xtb_A_success": false,
    "xtb_charge_length_mismatch": false
  },
  "D:229": {
    "id": "D:229",
    "chain": "D",
    "resseq": 229,
    "resname": "ILE",
    "sasa": 0.0,
    "partial_charge_B": -0.06000000000000002,
    "F_metal": 0.0,
    "F_P": 0.0,
    "F_hal": 0.0,
    "total_density": 104082.578125,
    "centroid": [
      -1.4238017797470093,
      3.982360363006592,
      -5.798117637634277
    ],
    "dipole_rho": [
      11092.41015625,
      -32984.00390625,
      -16645.904296875
    ],
    "curv_rho": 350098752.0,
    "curv_rho_failed": false,
    "gpu_density_B_requested": "vector",
    "gpu_density_B_effective": "vector",
    "gpu_density_B_fallback_from_vector": false,
    "gpu_density_A_requested": null,
    "gpu_density_A_effective": null,
    "gpu_density_A_fallback_from_vector": false,
    "xtb_A_used": false,
    "xtb_A_success": false,
    "xtb_charge_length_mismatch": false
  },
  "D:230": {
    "id": "D:230",
    "chain": "D",
    "resseq": 230,
    "resname": "ASN",
    "sasa": 0.0,
    "partial_charge_B": -0.12,
    "F_metal": 0.0,
    "F_P": 0.0,
    "F_hal": 0.0,
    "total_density": 100598.890625,
    "centroid": [
      -1.5057178735733032,
      3.7345542907714844,
      -5.4610066413879395
    ],
    "dipole_rho": [
      6957.12744140625,
      -31484.51171875,
      -24364.419921875
    ],
    "curv_rho": 351643488.0,
    "curv_rho_failed": false,
    "gpu_density_B_requested": "vector",
    "gpu_density_B_effective": "vector",
    "gpu_density_B_fallback_from_vector": false,
    "gpu_density_A_requested": null,
    "gpu_density_A_effective": null,
    "gpu_density_A_fallback_from_vector": false,
    "xtb_A_used": false,
    "xtb_A_success": false,
    "xtb_charge_length_mismatch": false
  },
  "D:231": {
    "id": "D:231",
    "chain": "D",
    "resseq": 231,
    "resname": "ALA",
    "sasa": 0.0,
    "partial_charge_B": -0.06000000000000002,
    "F_metal": 0.0,
    "F_P": 0.0,
    "F_hal": 0.0,
    "total_density": 105592.796875,
    "centroid": [
      -1.4915837049484253,
      3.604426860809326,
      -5.701817035675049
    ],
    "dipole_rho": [
      4869.54833984375,
      -18095.771484375,
      -12404.7646484375
    ],
    "curv_rho": 376318272.0,
    "curv_rho_failed": false,
    "gpu_density_B_requested": "vector",
    "gpu_density_B_effective": "vector",
    "gpu_density_B_fallback_from_vector": false,
    "gpu_density_A_requested": null,
    "gpu_density_A_effective": null,
    "gpu_density_A_fallback_from_vector": false,
    "xtb_A_used": false,
    "xtb_A_success": false,
    "xtb_charge_length_mismatch": false
  },
  "D:232": {
    "id": "D:232",
    "chain": "D",
    "resseq": 232,
    "resname": "ILE",
    "sasa": 0.0,
    "partial_charge_B": -0.06000000000000002,
    "F_metal": 0.0,
    "F_P": 0.0,
    "F_hal": 0.0,
    "total_density": 114200.296875,
    "centroid": [
      -1.3201332092285156,
      3.5966928005218506,
      -5.958332061767578
    ],
    "dipole_rho": [
      -1598.298828125,
      -13687.759765625,
      -2430.2783203125
    ],
    "curv_rho": 383734496.0,
    "curv_rho_failed": false,
    "gpu_density_B_requested": "vector",
    "gpu_density_B_effective": "vector",
    "gpu_density_B_fallback_from_vector": false,
    "gpu_density_A_requested": null,
    "gpu_density_A_effective": null,
    "gpu_density_A_fallback_from_vector": false,
    "xtb_A_used": false,
    "xtb_A_success": false,
    "xtb_charge_length_mismatch": false
  },
  "D:233": {
    "id": "D:233",
    "chain": "D",
    "resseq": 233,
    "resname": "CYS",
    "sasa": 0.0,
    "partial_charge_B": -0.21000000000000002,
    "F_metal": 0.0,
    "F_P": 0.0,
    "F_hal": 0.0,
    "total_density": 107786.828125,
    "centroid": [
      -1.4620743989944458,
      3.292327880859375,
      -6.055586814880371
    ],
    "dipole_rho": [
      -2885.927490234375,
      -3902.52294921875,
      8748.255859375
    ],
    "curv_rho": 368877536.0,
    "curv_rho_failed": false,
    "gpu_density_B_requested": "vector",
    "gpu_density_B_effective": "vector",
    "gpu_density_B_fallback_from_vector": false,
    "gpu_density_A_requested": null,
    "gpu_density_A_effective": null,
    "gpu_density_A_fallback_from_vector": false,
    "xtb_A_used": false,
    "xtb_A_success": false,
    "xtb_charge_length_mismatch": false
  },
  "D:234": {
    "id": "D:234",
    "chain": "D",
    "resseq": 234,
    "resname": "PHE",
    "sasa": 0.0,
    "partial_charge_B": -0.06000000000000002,
    "F_metal": 0.0,
    "F_P": 0.0,
    "F_hal": 0.0,
    "total_density": 106342.6015625,
    "centroid": [
      -1.282291054725647,
      3.3901314735412598,
      -6.281078338623047
    ],
    "dipole_rho": [
      -15901.1103515625,
      4645.69140625,
      29698.044921875
    ],
    "curv_rho": 356667296.0,
    "curv_rho_failed": false,
    "gpu_density_B_requested": "vector",
    "gpu_density_B_effective": "vector",
    "gpu_density_B_fallback_from_vector": false,
    "gpu_density_A_requested": null,
    "gpu_density_A_effective": null,
    "gpu_density_A_fallback_from_vector": false,
    "xtb_A_used": false,
    "xtb_A_success": false,
    "xtb_charge_length_mismatch": false
  },
  "D:235": {
    "id": "D:235",
    "chain": "D",
    "resseq": 235,
    "resname": "PHE",
    "sasa": 0.0,
    "partial_charge_B": -0.06000000000000002,
    "F_metal": 0.0,
    "F_P": 0.0,
    "F_hal": 0.0,
    "total_density": 96379.3671875,
    "centroid": [
      -1.6290287971496582,
      3.2020316123962402,
      -6.553444862365723
    ],
    "dipole_rho": [
      862.9034423828125,
      13487.4033203125,
      27847.646484375
    ],
    "curv_rho": 307773856.0,
    "curv_rho_failed": false,
    "gpu_density_B_requested": "vector",
    "gpu_density_B_effective": "vector",
    "gpu_density_B_fallback_from_vector": false,
    "gpu_density_A_requested": null,
    "gpu_density_A_effective": null,
    "gpu_density_A_fallback_from_vector": false,
    "xtb_A_used": false,
    "xtb_A_success": false,
    "xtb_charge_length_mismatch": false
  },
  "D:236": {
    "id": "D:236",
    "chain": "D",
    "resseq": 236,
    "resname": "PRO",
    "sasa": 0.0,
    "partial_charge_B": -0.06000000000000002,
    "F_metal": 0.0,
    "F_P": 0.0,
    "F_hal": 0.0,
    "total_density": 84288.0625,
    "centroid": [
      -1.5795115232467651,
      2.984666347503662,
      -6.535183429718018
    ],
    "dipole_rho": [
      -12282.9599609375,
      17813.26171875,
      25663.41796875
    ],
    "curv_rho": 291494848.0,
    "curv_rho_failed": false,
    "gpu_density_B_requested": "vector",
    "gpu_density_B_effective": "vector",
    "gpu_density_B_fallback_from_vector": false,
    "gpu_density_A_requested": null,
    "gpu_density_A_effective": null,
    "gpu_density_A_fallback_from_vector": false,
    "xtb_A_used": false,
    "xtb_A_success": false,
    "xtb_charge_length_mismatch": false
  },
  "D:237": {
    "id": "D:237",
    "chain": "D",
    "resseq": 237,
    "resname": "ASN",
    "sasa": 0.0,
    "partial_charge_B": -0.12,
    "F_metal": 0.0,
    "F_P": 0.0,
    "F_hal": 0.0,
    "total_density": 80451.8828125,
    "centroid": [
      -1.4934840202331543,
      3.2214787006378174,
      -6.814751625061035
    ],
    "dipole_rho": [
      -10017.9814453125,
      17204.955078125,
      33898.3671875
    ],
    "curv_rho": 266448352.0,
    "curv_rho_failed": false,
    "gpu_density_B_requested": "vector",
    "gpu_density_B_effective": "vector",
    "gpu_density_B_fallback_from_vector": false,
    "gpu_density_A_requested": null,
    "gpu_density_A_effective": null,
    "gpu_density_A_fallback_from_vector": false,
    "xtb_A_used": false,
    "xtb_A_success": false,
    "xtb_charge_length_mismatch": false
  },
  "D:238": {
    "id": "D:238",
    "chain": "D",
    "resseq": 238,
    "resname": "GLY",
    "sasa": 0.0,
    "partial_charge_B": -0.06000000000000002,
    "F_metal": 0.0,
    "F_P": 0.0,
    "F_hal": 0.0,
    "total_density": 83916.078125,
    "centroid": [
      -1.3070907592773438,
      3.3065216541290283,
      -6.715592861175537
    ],
    "dipole_rho": [
      -15435.57421875,
      2036.7940673828125,
      33153.73046875
    ],
    "curv_rho": 287213344.0,
    "curv_rho_failed": false,
    "gpu_density_B_requested": "vector",
    "gpu_density_B_effective": "vector",
    "gpu_density_B_fallback_from_vector": false,
    "gpu_density_A_requested": null,
    "gpu_density_A_effective": null,
    "gpu_density_A_fallback_from_vector": false,
    "xtb_A_used": false,
    "xtb_A_success": false,
    "xtb_charge_length_mismatch": false
  },
  "D:239": {
    "id": "D:239",
    "chain": "D",
    "resseq": 239,
    "resname": "ASN",
    "sasa": 0.06330374628305435,
    "partial_charge_B": -0.12835946036832882,
    "F_metal": 0.0,
    "F_P": 0.0,
    "F_hal": 0.0,
    "total_density": 78171.5,
    "centroid": [
      -1.4572162628173828,
      3.5234696865081787,
      -6.942172050476074
    ],
    "dipole_rho": [
      -9008.5791015625,
      5668.98779296875,
      30984.46875
    ],
    "curv_rho": 248568384.0,
    "curv_rho_failed": false,
    "gpu_density_B_requested": "vector",
    "gpu_density_B_effective": "vector",
    "gpu_density_B_fallback_from_vector": false,
    "gpu_density_A_requested": null,
    "gpu_density_A_effective": null,
    "gpu_density_A_fallback_from_vector": false,
    "xtb_A_used": false,
    "xtb_A_success": false,
    "xtb_charge_length_mismatch": false
  },
  "D:240": {
    "id": "D:240",
    "chain": "D",
    "resseq": 240,
    "resname": "ALA",
    "sasa": 0.0,
    "partial_charge_B": -0.06000000000000002,
    "F_metal": 0.0,
    "F_P": 0.0,
    "F_hal": 0.0,
    "total_density": 90918.578125,
    "centroid": [
      -1.6150354146957397,
      3.5229434967041016,
      -6.649162292480469
    ],
    "dipole_rho": [
      -8425.9169921875,
      485.8322448730469,
      24373.2578125
    ],
    "curv_rho": 303941920.0,
    "curv_rho_failed": false,
    "gpu_density_B_requested": "vector",
    "gpu_density_B_effective": "vector",
    "gpu_density_B_fallback_from_vector": false,
    "gpu_density_A_requested": null,
    "gpu_density_A_effective": null,
    "gpu_density_A_fallback_from_vector": false,
    "xtb_A_used": false,
    "xtb_A_success": false,
    "xtb_charge_length_mismatch": false
  },
  "D:241": {
    "id": "D:241",
    "chain": "D",
    "resseq": 241,
    "resname": "PHE",
    "sasa": 0.0,
    "partial_charge_B": -0.06000000000000002,
    "F_metal": 0.0,
    "F_P": 0.0,
    "F_hal": 0.0,
    "total_density": 106639.84375,
    "centroid": [
      -1.5327235460281372,
      3.7186694145202637,
      -6.381971836090088
    ],
    "dipole_rho": [
      -5060.1416015625,
      -8716.7001953125,
      18513.712890625
    ],
    "curv_rho": 340135808.0,
    "curv_rho_failed": false,
    "gpu_density_B_requested": "vector",
    "gpu_density_B_effective": "vector",
    "gpu_density_B_fallback_from_vector": false,
    "gpu_density_A_requested": null,
    "gpu_density_A_effective": null,
    "gpu_density_A_fallback_from_vector": false,
    "xtb_A_used": false,
    "xtb_A_success": false,
    "xtb_charge_length_mismatch": false
  },
  "D:242": {
    "id": "D:242",
    "chain": "D",
    "resseq": 242,
    "resname": "ALA",
    "sasa": 0.0,
    "partial_charge_B": -0.06000000000000002,
    "F_metal": 0.0,
    "F_P": 0.0,
    "F_hal": 0.0,
    "total_density": 104244.984375,
    "centroid": [
      -1.6752444505691528,
      3.5395963191986084,
      -6.153630256652832
    ],
    "dipole_rho": [
      7098.61376953125,
      -9023.833984375,
      9041.025390625
    ],
    "curv_rho": 352188224.0,
    "curv_rho_failed": false,
    "gpu_density_B_requested": "vector",
    "gpu_density_B_effective": "vector",
    "gpu_density_B_fallback_from_vector": false,
    "gpu_density_A_requested": null,
    "gpu_density_A_effective": null,
    "gpu_density_A_fallback_from_vector": false,
    "xtb_A_used": false,
    "xtb_A_success": false,
    "xtb_charge_length_mismatch": false
  },
  "D:243": {
    "id": "D:243",
    "chain": "D",
    "resseq": 243,
    "resname": "THR",
    "sasa": 0.0,
    "partial_charge_B": -0.3,
    "F_metal": 0.0,
    "F_P": 0.0,
    "F_hal": 0.0,
    "total_density": 103514.296875,
    "centroid": [
      -1.7432726621627808,
      3.744631767272949,
      -6.037518501281738
    ],
    "dipole_rho": [
      8340.146484375,
      -18811.146484375,
      -2635.620361328125
    ],
    "curv_rho": 346139328.0,
    "curv_rho_failed": false,
    "gpu_density_B_requested": "vector",
    "gpu_density_B_effective": "vector",
    "gpu_density_B_fallback_from_vector": false,
    "gpu_density_A_requested": null,
    "gpu_density_A_effective": null,
    "gpu_density_A_fallback_from_vector": false,
    "xtb_A_used": false,
    "xtb_A_success": false,
    "xtb_charge_length_mismatch": false
  },
  "D:244": {
    "id": "D:244",
    "chain": "D",
    "resseq": 244,
    "resname": "GLY",
    "sasa": 0.0,
    "partial_charge_B": -0.06000000000000002,
    "F_metal": 0.0,
    "F_P": 0.0,
    "F_hal": 0.0,
    "total_density": 101999.3984375,
    "centroid": [
      -1.7237895727157593,
      3.6890554428100586,
      -5.8007121086120605
    ],
    "dipole_rho": [
      14992.4140625,
      -25573.216796875,
      -17685.44921875
    ],
    "curv_rho": 351480224.0,
    "curv_rho_failed": false,
    "gpu_density_B_requested": "vector",
    "gpu_density_B_effective": "vector",
    "gpu_density_B_fallback_from_vector": false,
    "gpu_density_A_requested": null,
    "gpu_density_A_effective": null,
    "gpu_density_A_fallback_from_vector": false,
    "xtb_A_used": false,
    "xtb_A_success": false,
    "xtb_charge_length_mismatch": false
  },
  "D:245": {
    "id": "D:245",
    "chain": "D",
    "resseq": 245,
    "resname": "SER",
    "sasa": 0.0,
    "partial_charge_B": -0.3,
    "F_metal": 0.0,
    "F_P": 0.0,
    "F_hal": 0.0,
    "total_density": 90394.9765625,
    "centroid": [
      -1.8543280363082886,
      3.85888671875,
      -5.674345016479492
    ],
    "dipole_rho": [
      17904.70703125,
      -33757.69140625,
      -18806.287109375
    ],
    "curv_rho": 320588896.0,
    "curv_rho_failed": false,
    "gpu_density_B_requested": "vector",
    "gpu_density_B_effective": "vector",
    "gpu_density_B_fallback_from_vector": false,
    "gpu_density_A_requested": null,
    "gpu_density_A_effective": null,
    "gpu_density_A_fallback_from_vector": false,
    "xtb_A_used": false,
    "xtb_A_success": false,
    "xtb_charge_length_mismatch": false
  },
  "D:246": {
    "id": "D:246",
    "chain": "D",
    "resseq": 246,
    "resname": "ASP",
    "sasa": 0.0,
    "partial_charge_B": -0.54,
    "F_metal": 0.0,
    "F_P": 0.0,
    "F_hal": 0.0,
    "total_density": 82015.65625,
    "centroid": [
      -1.8327407836914062,
      4.007934093475342,
      -5.426885604858398
    ],
    "dipole_rho": [
      20278.107421875,
      -32178.044921875,
      -27038.38671875
    ],
    "curv_rho": 290752096.0,
    "curv_rho_failed": false,
    "gpu_density_B_requested": "vector",
    "gpu_density_B_effective": "vector",
    "gpu_density_B_fallback_from_vector": false,
    "gpu_density_A_requested": null,
    "gpu_density_A_effective": null,
    "gpu_density_A_fallback_from_vector": false,
    "xtb_A_used": false,
    "xtb_A_success": false,
    "xtb_charge_length_mismatch": false
  },
  "D:247": {
    "id": "D:247",
    "chain": "D",
    "resseq": 247,
    "resname": "ASP",
    "sasa": 0.0,
    "partial_charge_B": -0.54,
    "F_metal": 0.0,
    "F_P": 0.0,
    "F_hal": 0.0,
    "total_density": 76309.3125,
    "centroid": [
      -2.10461163520813,
      4.092288970947266,
      -5.770575523376465
    ],
    "dipole_rho": [
      21258.876953125,
      -31762.689453125,
      -19084.033203125
    ],
    "curv_rho": 261187744.0,
    "curv_rho_failed": false,
    "gpu_density_B_requested": "vector",
    "gpu_density_B_effective": "vector",
    "gpu_density_B_fallback_from_vector": false,
    "gpu_density_A_requested": null,
    "gpu_density_A_effective": null,
    "gpu_density_A_fallback_from_vector": false,
    "xtb_A_used": false,
    "xtb_A_success": false,
    "xtb_charge_length_mismatch": false
  },
  "D:248": {
    "id": "D:248",
    "chain": "D",
    "resseq": 248,
    "resname": "ALA",
    "sasa": 0.0,
    "partial_charge_B": -0.06000000000000002,
    "F_metal": 0.0,
    "F_P": 0.0,
    "F_hal": 0.0,
    "total_density": 79771.2421875,
    "centroid": [
      -2.2567455768585205,
      3.8231709003448486,
      -5.677493095397949
    ],
    "dipole_rho": [
      28074.2578125,
      -29881.439453125,
      -20905.91015625
    ],
    "curv_rho": 267301136.0,
    "curv_rho_failed": false,
    "gpu_density_B_requested": "vector",
    "gpu_density_B_effective": "vector",
    "gpu_density_B_fallback_from_vector": false,
    "gpu_density_A_requested": null,
    "gpu_density_A_effective": null,
    "gpu_density_A_fallback_from_vector": false,
    "xtb_A_used": false,
    "xtb_A_success": false,
    "xtb_charge_length_mismatch": false
  },
  "D:249": {
    "id": "D:249",
    "chain": "D",
    "resseq": 249,
    "resname": "THR",
    "sasa": 0.0,
    "partial_charge_B": -0.3,
    "F_metal": 0.0,
    "F_P": 0.0,
    "F_hal": 0.0,
    "total_density": 82025.4453125,
    "centroid": [
      -2.1711184978485107,
      3.852184534072876,
      -5.887362957000732
    ],
    "dipole_rho": [
      24566.2421875,
      -26161.453125,
      -10335.7451171875
    ],
    "curv_rho": 283796832.0,
    "curv_rho_failed": false,
    "gpu_density_B_requested": "vector",
    "gpu_density_B_effective": "vector",
    "gpu_density_B_fallback_from_vector": false,
    "gpu_density_A_requested": null,
    "gpu_density_A_effective": null,
    "gpu_density_A_fallback_from_vector": false,
    "xtb_A_used": false,
    "xtb_A_success": false,
    "xtb_charge_length_mismatch": false
  },
  "D:250": {
    "id": "D:250",
    "chain": "D",
    "resseq": 250,
    "resname": "CYS",
    "sasa": 0.0,
    "partial_charge_B": -0.21000000000000002,
    "F_metal": 0.0,
    "F_P": 0.0,
    "F_hal": 0.0,
    "total_density": 93157.8046875,
    "centroid": [
      -2.081439256668091,
      3.6189866065979004,
      -5.9824371337890625
    ],
    "dipole_rho": [
      25103.923828125,
      -20548.748046875,
      -3461.183837890625
    ],
    "curv_rho": 324284736.0,
    "curv_rho_failed": false,
    "gpu_density_B_requested": "vector",
    "gpu_density_B_effective": "vector",
    "gpu_density_B_fallback_from_vector": false,
    "gpu_density_A_requested": null,
    "gpu_density_A_effective": null,
    "gpu_density_A_fallback_from_vector": false,
    "xtb_A_used": false,
    "xtb_A_success": false,
    "xtb_charge_length_mismatch": false
  },
  "D:251": {
    "id": "D:251",
    "chain": "D",
    "resseq": 251,
    "resname": "ARG",
    "sasa": 0.0,
    "partial_charge_B": 0.4799999999999999,
    "F_metal": 0.0,
    "F_P": 0.0,
    "F_hal": 0.0,
    "total_density": 98569.6640625,
    "centroid": [
      -1.946869134902954,
      3.8872170448303223,
      -6.212082862854004
    ],
    "dipole_rho": [
      28435.951171875,
      -31762.79296875,
      794.7592163085938
    ],
    "curv_rho": 311380640.0,
    "curv_rho_failed": false,
    "gpu_density_B_requested": "vector",
    "gpu_density_B_effective": "vector",
    "gpu_density_B_fallback_from_vector": false,
    "gpu_density_A_requested": null,
    "gpu_density_A_effective": null,
    "gpu_density_A_fallback_from_vector": false,
    "xtb_A_used": false,
    "xtb_A_success": false,
    "xtb_charge_length_mismatch": false
  },
  "D:252": {
    "id": "D:252",
    "chain": "D",
    "resseq": 252,
    "resname": "LEU",
    "sasa": 0.0,
    "partial_charge_B": -0.06000000000000002,
    "F_metal": 0.0,
    "F_P": 0.0,
    "F_hal": 0.0,
    "total_density": 97206.5859375,
    "centroid": [
      -1.928492546081543,
      3.6488447189331055,
      -6.5588884353637695
    ],
    "dipole_rho": [
      16167.3720703125,
      -11078.3974609375,
      13505.5263671875
    ],
    "curv_rho": 295883744.0,
    "curv_rho_failed": false,
    "gpu_density_B_requested": "vector",
    "gpu_density_B_effective": "vector",
    "gpu_density_B_fallback_from_vector": false,
    "gpu_density_A_requested": null,
    "gpu_density_A_effective": null,
    "gpu_density_A_fallback_from_vector": false,
    "xtb_A_used": false,
    "xtb_A_success": false,
    "xtb_charge_length_mismatch": false
  },
  "D:253": {
    "id": "D:253",
    "chain": "D",
    "resseq": 253,
    "resname": "PHE",
    "sasa": 0.0,
    "partial_charge_B": -0.06000000000000002,
    "F_metal": 0.0,
    "F_P": 0.0,
    "F_hal": 0.0,
    "total_density": 103669.59375,
    "centroid": [
      -1.6835354566574097,
      3.921748638153076,
      -6.4823689460754395
    ],
    "dipole_rho": [
      10824.1318359375,
      -21352.791015625,
      16963.666015625
    ],
    "curv_rho": 314562368.0,
    "curv_rho_failed": false,
    "gpu_density_B_requested": "vector",
    "gpu_density_B_effective": "vector",
    "gpu_density_B_fallback_from_vector": false,
    "gpu_density_A_requested": null,
    "gpu_density_A_effective": null,
    "gpu_density_A_fallback_from_vector": false,
    "xtb_A_used": false,
    "xtb_A_success": false,
    "xtb_charge_length_mismatch": false
  },
  "D:254": {
    "id": "D:254",
    "chain": "D",
    "resseq": 254,
    "resname": "ASP",
    "sasa": 0.0,
    "partial_charge_B": -0.54,
    "F_metal": 0.0,
    "F_P": 0.0,
    "F_hal": 0.0,
    "total_density": 88024.2890625,
    "centroid": [
      -1.6288237571716309,
      3.8221447467803955,
      -6.862055778503418
    ],
    "dipole_rho": [
      3943.60009765625,
      -8685.158203125,
      33307.9453125
    ],
    "curv_rho": 269456096.0,
    "curv_rho_failed": false,
    "gpu_density_B_requested": "vector",
    "gpu_density_B_effective": "vector",
    "gpu_density_B_fallback_from_vector": false,
    "gpu_density_A_requested": null,
    "gpu_density_A_effective": null,
    "gpu_density_A_fallback_from_vector": false,
    "xtb_A_used": false,
    "xtb_A_success": false,
    "xtb_charge_length_mismatch": false
  },
  "D:255": {
    "id": "D:255",
    "chain": "D",
    "resseq": 255,
    "resname": "LEU",
    "sasa": 0.0,
    "partial_charge_B": -0.06000000000000002,
    "F_metal": 0.0,
    "F_P": 0.0,
    "F_hal": 0.0,
    "total_density": 87613.515625,
    "centroid": [
      -1.3494932651519775,
      3.858633041381836,
      -6.8455681800842285
    ],
    "dipole_rho": [
      -9443.044921875,
      -9273.193359375,
      31138.494140625
    ],
    "curv_rho": 272994176.0,
    "curv_rho_failed": false,
    "gpu_density_B_requested": "vector",
    "gpu_density_B_effective": "vector",
    "gpu_density_B_fallback_from_vector": false,
    "gpu_density_A_requested": null,
    "gpu_density_A_effective": null,
    "gpu_density_A_fallback_from_vector": false,
    "xtb_A_used": false,
    "xtb_A_success": false,
    "xtb_charge_length_mismatch": false
  },
  "D:256": {
    "id": "D:256",
    "chain": "D",
    "resseq": 256,
    "resname": "ARG",
    "sasa": 0.0,
    "partial_charge_B": 0.4799999999999999,
    "F_metal": 0.0,
    "F_P": 0.0,
    "F_hal": 0.0,
    "total_density": 76931.2578125,
    "centroid": [
      -1.5407472848892212,
      3.907041072845459,
      -7.141403675079346
    ],
    "dipole_rho": [
      -6553.9775390625,
      1229.881591796875,
      39112.890625
    ],
    "curv_rho": 224584896.0,
    "curv_rho_failed": false,
    "gpu_density_B_requested": "vector",
    "gpu_density_B_effective": "vector",
    "gpu_density_B_fallback_from_vector": false,
    "gpu_density_A_requested": null,
    "gpu_density_A_effective": null,
    "gpu_density_A_fallback_from_vector": false,
    "xtb_A_used": false,
    "xtb_A_success": false,
    "xtb_charge_length_mismatch": false
  },
  "D:257": {
    "id": "D:257",
    "chain": "D",
    "resseq": 257,
    "resname": "ALA",
    "sasa": 0.0,
    "partial_charge_B": -0.06000000000000002,
    "F_metal": 0.0,
    "F_P": 0.0,
    "F_hal": 0.0,
    "total_density": 73376.2265625,
    "centroid": [
      -1.7101936340332031,
      4.107255458831787,
      -7.04138708114624
    ],
    "dipole_rho": [
      -260.75213623046875,
      -15272.88671875,
      31190.275390625
    ],
    "curv_rho": 224816352.0,
    "curv_rho_failed": false,
    "gpu_density_B_requested": "vector",
    "gpu_density_B_effective": "vector",
    "gpu_density_B_fallback_from_vector": false,
    "gpu_density_A_requested": null,
    "gpu_density_A_effective": null,
    "gpu_density_A_fallback_from_vector": false,
    "xtb_A_used": false,
    "xtb_A_success": false,
    "xtb_charge_length_mismatch": false
  },
  "D:258": {
    "id": "D:258",
    "chain": "D",
    "resseq": 258,
    "resname": "ASP",
    "sasa": 0.0,
    "partial_charge_B": -0.54,
    "F_metal": 0.0,
    "F_P": 0.0,
    "F_hal": 0.0,
    "total_density": 83369.65625,
    "centroid": [
      -1.470323920249939,
      4.305367946624756,
      -6.878720283508301
    ],
    "dipole_rho": [
      366.91815185546875,
      -23831.7421875,
      28442.98046875
    ],
    "curv_rho": 246458064.0,
    "curv_rho_failed": false,
    "gpu_density_B_requested": "vector",
    "gpu_density_B_effective": "vector",
    "gpu_density_B_fallback_from_vector": false,
    "gpu_density_A_requested": null,
    "gpu_density_A_effective": null,
    "gpu_density_A_fallback_from_vector": false,
    "xtb_A_used": false,
    "xtb_A_success": false,
    "xtb_charge_length_mismatch": false
  },
  "D:259": {
    "id": "D:259",
    "chain": "D",
    "resseq": 259,
    "resname": "GLN",
    "sasa": 0.0,
    "partial_charge_B": -0.12,
    "F_metal": 0.0,
    "F_P": 0.0,
    "F_hal": 0.0,
    "total_density": 77723.828125,
    "centroid": [
      -1.7615642547607422,
      4.236235618591309,
      -6.865350723266602
    ],
    "dipole_rho": [
      14405.8759765625,
      -22771.181640625,
      22282.037109375
    ],
    "curv_rho": 239008384.0,
    "curv_rho_failed": false,
    "gpu_density_B_requested": "vector",
    "gpu_density_B_effective": "vector",
    "gpu_density_B_fallback_from_vector": false,
    "gpu_density_A_requested": null,
    "gpu_density_A_effective": null,
    "gpu_density_A_fallback_from_vector": false,
    "xtb_A_used": false,
    "xtb_A_success": false,
    "xtb_charge_length_mismatch": false
  },
  "D:260": {
    "id": "D:260",
    "chain": "D",
    "resseq": 260,
    "resname": "GLU",
    "sasa": 0.0,
    "partial_charge_B": -0.54,
    "F_metal": 0.0,
    "F_P": 0.0,
    "F_hal": 0.0,
    "total_density": 82969.140625,
    "centroid": [
      -2.019446849822998,
      4.1291399002075195,
      -6.632582664489746
    ],
    "dipole_rho": [
      15999.9306640625,
      -19245.5390625,
      11436.5146484375
    ],
    "curv_rho": 252831616.0,
    "curv_rho_failed": false,
    "gpu_density_B_requested": "vector",
    "gpu_density_B_effective": "vector",
    "gpu_density_B_fallback_from_vector": false,
    "gpu_density_A_requested": null,
    "gpu_density_A_effective": null,
    "gpu_density_A_fallback_from_vector": false,
    "xtb_A_used": false,
    "xtb_A_success": false,
    "xtb_charge_length_mismatch": false
  },
  "D:261": {
    "id": "D:261",
    "chain": "D",
    "resseq": 261,
    "resname": "LEU",
    "sasa": 0.0,
    "partial_charge_B": -0.06000000000000002,
    "F_metal": 0.0,
    "F_P": 0.0,
    "F_hal": 0.0,
    "total_density": 80336.859375,
    "centroid": [
      -2.039020538330078,
      3.8291175365448,
      -6.81123685836792
    ],
    "dipole_rho": [
      18927.7265625,
      -10588.01171875,
      22401.994140625
    ],
    "curv_rho": 246815056.0,
    "curv_rho_failed": false,
    "gpu_density_B_requested": "vector",
    "gpu_density_B_effective": "vector",
    "gpu_density_B_fallback_from_vector": false,
    "gpu_density_A_requested": null,
    "gpu_density_A_effective": null,
    "gpu_density_A_fallback_from_vector": false,
    "xtb_A_used": false,
    "xtb_A_success": false,
    "xtb_charge_length_mismatch": false
  },
  "D:262": {
    "id": "D:262",
    "chain": "D",
    "resseq": 262,
    "resname": "MET",
    "sasa": 0.0,
    "partial_charge_B": -0.21000000000000002,
    "F_metal": 0.0,
    "F_P": 0.0,
    "F_hal": 0.0,
    "total_density": 84464.0,
    "centroid": [
      -2.2386040687561035,
      3.78963041305542,
      -6.515841960906982
    ],
    "dipole_rho": [
      33298.54296875,
      -11315.66015625,
      15595.9931640625
    ],
    "curv_rho": 267447632.0,
    "curv_rho_failed": false,
    "gpu_density_B_requested": "vector",
    "gpu_density_B_effective": "vector",
    "gpu_density_B_fallback_from_vector": false,
    "gpu_density_A_requested": null,
    "gpu_density_A_effective": null,
    "gpu_density_A_fallback_from_vector": false,
    "xtb_A_used": false,
    "xtb_A_success": false,
    "xtb_charge_length_mismatch": false
  },
  "D:263": {
    "id": "D:263",
    "chain": "D",
    "resseq": 263,
    "resname": "THR",
    "sasa": 0.0,
    "partial_charge_B": -0.3,
    "F_metal": 0.0,
    "F_P": 0.0,
    "F_hal": 0.0,
    "total_density": 79861.828125,
    "centroid": [
      -2.3156521320343018,
      3.8386459350585938,
      -6.330908298492432
    ],
    "dipole_rho": [
      28549.857421875,
      -21545.357421875,
      1849.864501953125
    ],
    "curv_rho": 256032384.0,
    "curv_rho_failed": false,
    "gpu_density_B_requested": "vector",
    "gpu_density_B_effective": "vector",
    "gpu_density_B_fallback_from_vector": false,
    "gpu_density_A_requested": null,
    "gpu_density_A_effective": null,
    "gpu_density_A_fallback_from_vector": false,
    "xtb_A_used": false,
    "xtb_A_success": false,
    "xtb_charge_length_mismatch": false
  },
  "D:264": {
    "id": "D:264",
    "chain": "D",
    "resseq": 264,
    "resname": "TYR",
    "sasa": 0.0,
    "partial_charge_B": -0.3,
    "F_metal": 0.0,
    "F_P": 0.0,
    "F_hal": 0.0,
    "total_density": 91329.203125,
    "centroid": [
      -2.3202078342437744,
      3.5658931732177734,
      -6.227834224700928
    ],
    "dipole_rho": [
      29660.70703125,
      -10403.7197265625,
      3717.801513671875
    ],
    "curv_rho": 277823904.0,
    "curv_rho_failed": false,
    "gpu_density_B_requested": "vector",
    "gpu_density_B_effective": "vector",
    "gpu_density_B_fallback_from_vector": false,
    "gpu_density_A_requested": null,
    "gpu_density_A_effective": null,
    "gpu_density_A_fallback_from_vector": false,
    "xtb_A_used": false,
    "xtb_A_success": false,
    "xtb_charge_length_mismatch": false
  },
  "D:265": {
    "id": "D:265",
    "chain": "D",
    "resseq": 265,
    "resname": "SER",
    "sasa": 0.0,
    "partial_charge_B": -0.3,
    "F_metal": 0.0,
    "F_P": 0.0,
    "F_hal": 0.0,
    "total_density": 69076.0,
    "centroid": [
      -2.586125612258911,
      3.709867238998413,
      -5.976388454437256
    ],
    "dipole_rho": [
      30083.15234375,
      -20368.193359375,
      -5344.50390625
    ],
    "curv_rho": 226665424.0,
    "curv_rho_failed": false,
    "gpu_density_B_requested": "vector",
    "gpu_density_B_effective": "vector",
    "gpu_density_B_fallback_from_vector": false,
    "gpu_density_A_requested": null,
    "gpu_density_A_effective": null,
    "gpu_density_A_fallback_from_vector": false,
    "xtb_A_used": false,
    "xtb_A_success": false,
    "xtb_charge_length_mismatch": false
  },
  "D:266": {
    "id": "D:266",
    "chain": "D",
    "resseq": 266,
    "resname": "HIS",
    "sasa": 0.0,
    "partial_charge_B": 0.29999999999999993,
    "F_metal": 0.0,
    "F_P": 0.0,
    "F_hal": 0.0,
    "total_density": 66908.21875,
    "centroid": [
      -2.742039442062378,
      3.5366663932800293,
      -5.834269046783447
    ],
    "dipole_rho": [
      41216.8515625,
      -18913.181640625,
      -8487.8505859375
    ],
    "curv_rho": 207200240.0,
    "curv_rho_failed": false,
    "gpu_density_B_requested": "vector",
    "gpu_density_B_effective": "vector",
    "gpu_density_B_fallback_from_vector": false,
    "gpu_density_A_requested": null,
    "gpu_density_A_effective": null,
    "gpu_density_A_fallback_from_vector": false,
    "xtb_A_used": false,
    "xtb_A_success": false,
    "xtb_charge_length_mismatch": false
  },
  "D:267": {
    "id": "D:267",
    "chain": "D",
    "resseq": 267,
    "resname": "ASP",
    "sasa": 6.199713706970215,
    "partial_charge_B": -1.35,
    "F_metal": 0.0,
    "F_P": 0.0,
    "F_hal": 0.0,
    "total_density": 43882.765625,
    "centroid": [
      -2.9894933700561523,
      3.8984668254852295,
      -5.76115083694458
    ],
    "dipole_rho": [
      26463.244140625,
      -17008.23046875,
      -10193.982421875
    ],
    "curv_rho": 130377792.0,
    "curv_rho_failed": false,
    "gpu_density_B_requested": "vector",
    "gpu_density_B_effective": "vector",
    "gpu_density_B_fallback_from_vector": false,
    "gpu_density_A_requested": null,
    "gpu_density_A_effective": null,
    "gpu_density_A_fallback_from_vector": false,
    "xtb_A_used": false,
    "xtb_A_success": false,
    "xtb_charge_length_mismatch": false
  },
  "D:268": {
    "id": "D:268",
    "chain": "D",
    "resseq": 268,
    "resname": "ASN",
    "sasa": 2.450693130493164,
    "partial_charge_B": -0.30000000000000004,
    "F_metal": 0.0,
    "F_P": 0.0,
    "F_hal": 0.0,
    "total_density": 48849.5625,
    "centroid": [
      -2.933182954788208,
      3.6118593215942383,
      -5.515401363372803
    ],
    "dipole_rho": [
      29927.896484375,
      -17139.615234375,
      -13336.5986328125
    ],
    "curv_rho": 148560416.0,
    "curv_rho_failed": false,
    "gpu_density_B_requested": "vector",
    "gpu_density_B_effective": "vector",
    "gpu_density_B_fallback_from_vector": false,
    "gpu_density_A_requested": null,
    "gpu_density_A_effective": null,
    "gpu_density_A_fallback_from_vector": false,
    "xtb_A_used": false,
    "xtb_A_success": false,
    "xtb_charge_length_mismatch": false
  },
  "D:269": {
    "id": "D:269",
    "chain": "D",
    "resseq": 269,
    "resname": "ILE",
    "sasa": 0.0,
    "partial_charge_B": -0.06000000000000002,
    "F_metal": 0.0,
    "F_P": 0.0,
    "F_hal": 0.0,
    "total_density": 66817.5078125,
    "centroid": [
      -2.585922956466675,
      3.6085314750671387,
      -5.548044204711914
    ],
    "dipole_rho": [
      34660.90625,
      -22217.208984375,
      -18893.9609375
    ],
    "curv_rho": 214966496.0,
    "curv_rho_failed": false,
    "gpu_density_B_requested": "vector",
    "gpu_density_B_effective": "vector",
    "gpu_density_B_fallback_from_vector": false,
    "gpu_density_A_requested": null,
    "gpu_density_A_effective": null,
    "gpu_density_A_fallback_from_vector": false,
    "xtb_A_used": false,
    "xtb_A_success": false,
    "xtb_charge_length_mismatch": false
  },
  "D:270": {
    "id": "D:270",
    "chain": "D",
    "resseq": 270,
    "resname": "ILE",
    "sasa": 5.356066703796387,
    "partial_charge_B": -0.15000000000000005,
    "F_metal": 0.0,
    "F_P": 0.0,
    "F_hal": 0.0,
    "total_density": 56382.98046875,
    "centroid": [
      -2.4819681644439697,
      3.8739190101623535,
      -5.300292015075684
    ],
    "dipole_rho": [
      29753.6953125,
      -25816.001953125,
      -20753.388671875
    ],
    "curv_rho": 192846096.0,
    "curv_rho_failed": false,
    "gpu_density_B_requested": "vector",
    "gpu_density_B_effective": "vector",
    "gpu_density_B_fallback_from_vector": false,
    "gpu_density_A_requested": null,
    "gpu_density_A_effective": null,
    "gpu_density_A_fallback_from_vector": false,
    "xtb_A_used": false,
    "xtb_A_success": false,
    "xtb_charge_length_mismatch": false
  },
  "D:271": {
    "id": "D:271",
    "chain": "D",
    "resseq": 271,
    "resname": "CYS",
    "sasa": 0.0,
    "partial_charge_B": -0.21000000000000002,
    "F_metal": 0.0,
    "F_P": 0.0,
    "F_hal": 0.0,
    "total_density": 69764.625,
    "centroid": [
      -2.288466453552246,
      3.679334878921509,
      -5.284174919128418
    ],
    "dipole_rho": [
      26311.75390625,
      -25815.099609375,
      -27016.88671875
    ],
    "curv_rho": 243506960.0,
    "curv_rho_failed": false,
    "gpu_density_B_requested": "vector",
    "gpu_density_B_effective": "vector",
    "gpu_density_B_fallback_from_vector": false,
    "gpu_density_A_requested": null,
    "gpu_density_A_effective": null,
    "gpu_density_A_fallback_from_vector": false,
    "xtb_A_used": false,
    "xtb_A_success": false,
    "xtb_charge_length_mismatch": false
  },
  "D:272": {
    "id": "D:272",
    "chain": "D",
    "resseq": 272,
    "resname": "GLY",
    "sasa": 0.0,
    "partial_charge_B": -0.06000000000000002,
    "F_metal": 0.0,
    "F_P": 0.0,
    "F_hal": 0.0,
    "total_density": 78713.53125,
    "centroid": [
      -2.028984546661377,
      3.643378734588623,
      -5.275985240936279
    ],
    "dipole_rho": [
      24079.65234375,
      -28600.24609375,
      -24193.46484375
    ],
    "curv_rho": 285121920.0,
    "curv_rho_failed": false,
    "gpu_density_B_requested": "vector",
    "gpu_density_B_effective": "vector",
    "gpu_density_B_fallback_from_vector": false,
    "gpu_density_A_requested": null,
    "gpu_density_A_effective": null,
    "gpu_density_A_fallback_from_vector": false,
    "xtb_A_used": false,
    "xtb_A_success": false,
    "xtb_charge_length_mismatch": false
  },
  "D:273": {
    "id": "D:273",
    "chain": "D",
    "resseq": 273,
    "resname": "ILE",
    "sasa": 0.0,
    "partial_charge_B": -0.06000000000000002,
    "F_metal": 0.0,
    "F_P": 0.0,
    "F_hal": 0.0,
    "total_density": 93432.125,
    "centroid": [
      -1.9428163766860962,
      3.6005592346191406,
      -5.493001937866211
    ],
    "dipole_rho": [
      20905.08203125,
      -21166.1640625,
      -21125.171875
    ],
    "curv_rho": 324600960.0,
    "curv_rho_failed": false,
    "gpu_density_B_requested": "vector",
    "gpu_density_B_effective": "vector",
    "gpu_density_B_fallback_from_vector": false,
    "gpu_density_A_requested": null,
    "gpu_density_A_effective": null,
    "gpu_density_A_fallback_from_vector": false,
    "xtb_A_used": false,
    "xtb_A_success": false,
    "xtb_charge_length_mismatch": false
  },
  "D:274": {
    "id": "D:274",
    "chain": "D",
    "resseq": 274,
    "resname": "THR",
    "sasa": 0.0,
    "partial_charge_B": -0.3,
    "F_metal": 0.0,
    "F_P": 0.0,
    "F_hal": 0.0,
    "total_density": 99955.1328125,
    "centroid": [
      -1.7033380270004272,
      3.39412260055542,
      -5.3083176612854
    ],
    "dipole_rho": [
      13712.912109375,
      -20202.939453125,
      -28203.341796875
    ],
    "curv_rho": 346359616.0,
    "curv_rho_failed": false,
    "gpu_density_B_requested": "vector",
    "gpu_density_B_effective": "vector",
    "gpu_density_B_fallback_from_vector": false,
    "gpu_density_A_requested": null,
    "gpu_density_A_effective": null,
    "gpu_density_A_fallback_from_vector": false,
    "xtb_A_used": false,
    "xtb_A_success": false,
    "xtb_charge_length_mismatch": false
  },
  "D:275": {
    "id": "D:275",
    "chain": "D",
    "resseq": 275,
    "resname": "SER",
    "sasa": 0.0,
    "partial_charge_B": -0.3,
    "F_metal": 0.0,
    "F_P": 0.0,
    "F_hal": 0.0,
    "total_density": 104809.5,
    "centroid": [
      -1.730895757675171,
      3.24906587600708,
      -5.486037254333496
    ],
    "dipole_rho": [
      9323.232421875,
      -11244.3857421875,
      -19224.28125
    ],
    "curv_rho": 359183872.0,
    "curv_rho_failed": false,
    "gpu_density_B_requested": "vector",
    "gpu_density_B_effective": "vector",
    "gpu_density_B_fallback_from_vector": false,
    "gpu_density_A_requested": null,
    "gpu_density_A_effective": null,
    "gpu_density_A_fallback_from_vector": false,
    "xtb_A_used": false,
    "xtb_A_success": false,
    "xtb_charge_length_mismatch": false
  },
  "D:276": {
    "id": "D:276",
    "chain": "D",
    "resseq": 276,
    "resname": "VAL",
    "sasa": 0.0,
    "partial_charge_B": -0.06000000000000002,
    "F_metal": 0.0,
    "F_P": 0.0,
    "F_hal": 0.0,
    "total_density": 107937.046875,
    "centroid": [
      -1.7298892736434937,
      3.2609734535217285,
      -5.779333114624023
    ],
    "dipole_rho": [
      8094.90625,
      -6762.84765625,
      -5295.46923828125
    ],
    "curv_rho": 364843296.0,
    "curv_rho_failed": false,
    "gpu_density_B_requested": "vector",
    "gpu_density_B_effective": "vector",
    "gpu_density_B_fallback_from_vector": false,
    "gpu_density_A_requested": null,
    "gpu_density_A_effective": null,
    "gpu_density_A_fallback_from_vector": false,
    "xtb_A_used": false,
    "xtb_A_success": false,
    "xtb_charge_length_mismatch": false
  },
  "D:277": {
    "id": "D:277",
    "chain": "D",
    "resseq": 277,
    "resname": "SER",
    "sasa": 0.0,
    "partial_charge_B": -0.3,
    "F_metal": 0.0,
    "F_P": 0.0,
    "F_hal": 0.0,
    "total_density": 103972.140625,
    "centroid": [
      -1.7708404064178467,
      2.9763383865356445,
      -5.848546981811523
    ],
    "dipole_rho": [
      5220.41259765625,
      5620.23095703125,
      2473.125732421875
    ],
    "curv_rho": 352088288.0,
    "curv_rho_failed": false,
    "gpu_density_B_requested": "vector",
    "gpu_density_B_effective": "vector",
    "gpu_density_B_fallback_from_vector": false,
    "gpu_density_A_requested": null,
    "gpu_density_A_effective": null,
    "gpu_density_A_fallback_from_vector": false,
    "xtb_A_used": false,
    "xtb_A_success": false,
    "xtb_charge_length_mismatch": false
  },
  "D:278": {
    "id": "D:278",
    "chain": "D",
    "resseq": 278,
    "resname": "PHE",
    "sasa": 0.0,
    "partial_charge_B": -0.06000000000000002,
    "F_metal": 0.0,
    "F_P": 0.0,
    "F_hal": 0.0,
    "total_density": 109744.5546875,
    "centroid": [
      -1.7927219867706299,
      3.0958058834075928,
      -6.199895858764648
    ],
    "dipole_rho": [
      8491.81640625,
      16004.42578125,
      14243.181640625
    ],
    "curv_rho": 346286720.0,
    "curv_rho_failed": false,
    "gpu_density_B_requested": "vector",
    "gpu_density_B_effective": "vector",
    "gpu_density_B_fallback_from_vector": false,
    "gpu_density_A_requested": null,
    "gpu_density_A_effective": null,
    "gpu_density_A_fallback_from_vector": false,
    "xtb_A_used": false,
    "xtb_A_success": false,
    "xtb_charge_length_mismatch": false
  },
  "D:279": {
    "id": "D:279",
    "chain": "D",
    "resseq": 279,
    "resname": "SER",
    "sasa": 0.0,
    "partial_charge_B": -0.3,
    "F_metal": 0.0,
    "F_P": 0.0,
    "F_hal": 0.0,
    "total_density": 90278.9765625,
    "centroid": [
      -1.9906742572784424,
      2.709683895111084,
      -6.1748223304748535
    ],
    "dipole_rho": [
      3872.296875,
      21289.34375,
      12775.525390625
    ],
    "curv_rho": 297476320.0,
    "curv_rho_failed": false,
    "gpu_density_B_requested": "vector",
    "gpu_density_B_effective": "vector",
    "gpu_density_B_fallback_from_vector": false,
    "gpu_density_A_requested": null,
    "gpu_density_A_effective": null,
    "gpu_density_A_fallback_from_vector": false,
    "xtb_A_used": false,
    "xtb_A_success": false,
    "xtb_charge_length_mismatch": false
  },
  "D:280": {
    "id": "D:280",
    "chain": "D",
    "resseq": 280,
    "resname": "LYS",
    "sasa": 0.38595834374427795,
    "partial_charge_B": 0.17096702277191747,
    "F_metal": 0.0,
    "F_P": 0.0,
    "F_hal": 0.0,
    "total_density": 83247.234375,
    "centroid": [
      -1.744411587715149,
      2.501284599304199,
      -6.267418384552002
    ],
    "dipole_rho": [
      -2724.99462890625,
      32868.3984375,
      23731.240234375
    ],
    "curv_rho": 267900096.0,
    "curv_rho_failed": false,
    "gpu_density_B_requested": "vector",
    "gpu_density_B_effective": "vector",
    "gpu_density_B_fallback_from_vector": false,
    "gpu_density_A_requested": null,
    "gpu_density_A_effective": null,
    "gpu_density_A_fallback_from_vector": false,
    "xtb_A_used": false,
    "xtb_A_success": false,
    "xtb_charge_length_mismatch": false
  },
  "D:281": {
    "id": "D:281",
    "chain": "D",
    "resseq": 281,
    "resname": "SER",
    "sasa": 0.0,
    "partial_charge_B": -0.3,
    "F_metal": 0.0,
    "F_P": 0.0,
    "F_hal": 0.0,
    "total_density": 76329.2421875,
    "centroid": [
      -2.0215137004852295,
      2.6474251747131348,
      -6.502477169036865
    ],
    "dipole_rho": [
      2702.2783203125,
      19883.21875,
      21880.166015625
    ],
    "curv_rho": 250249200.0,
    "curv_rho_failed": false,
    "gpu_density_B_requested": "vector",
    "gpu_density_B_effective": "vector",
    "gpu_density_B_fallback_from_vector": false,
    "gpu_density_A_requested": null,
    "gpu_density_A_effective": null,
    "gpu_density_A_fallback_from_vector": false,
    "xtb_A_used": false,
    "xtb_A_success": false,
    "xtb_charge_length_mismatch": false
  },
  "D:282": {
    "id": "D:282",
    "chain": "D",
    "resseq": 282,
    "resname": "GLY",
    "sasa": 0.0,
    "partial_charge_B": -0.06000000000000002,
    "F_metal": 0.0,
    "F_P": 0.0,
    "F_hal": 0.0,
    "total_density": 82368.0234375,
    "centroid": [
      -2.027094841003418,
      2.853076457977295,
      -6.405772686004639
    ],
    "dipole_rho": [
      7845.98486328125,
      11058.015625,
      22021.291015625
    ],
    "curv_rho": 279199680.0,
    "curv_rho_failed": false,
    "gpu_density_B_requested": "vector",
    "gpu_density_B_effective": "vector",
    "gpu_density_B_fallback_from_vector": false,
    "gpu_density_A_requested": null,
    "gpu_density_A_effective": null,
    "gpu_density_A_fallback_from_vector": false,
    "xtb_A_used": false,
    "xtb_A_success": false,
    "xtb_charge_length_mismatch": false
  },
  "D:283": {
    "id": "D:283",
    "chain": "D",
    "resseq": 283,
    "resname": "ARG",
    "sasa": 0.0,
    "partial_charge_B": 0.4799999999999999,
    "F_metal": 0.0,
    "F_P": 0.0,
    "F_hal": 0.0,
    "total_density": 82505.7734375,
    "centroid": [
      -2.2698495388031006,
      2.847522020339966,
      -6.5082268714904785
    ],
    "dipole_rho": [
      32659.20703125,
      17041.51171875,
      20101.416015625
    ],
    "curv_rho": 248881536.0,
    "curv_rho_failed": false,
    "gpu_density_B_requested": "vector",
    "gpu_density_B_effective": "vector",
    "gpu_density_B_fallback_from_vector": false,
    "gpu_density_A_requested": null,
    "gpu_density_A_effective": null,
    "gpu_density_A_fallback_from_vector": false,
    "xtb_A_used": false,
    "xtb_A_success": false,
    "xtb_charge_length_mismatch": false
  },
  "D:284": {
    "id": "D:284",
    "chain": "D",
    "resseq": 284,
    "resname": "LEU",
    "sasa": 0.0,
    "partial_charge_B": -0.06000000000000002,
    "F_metal": 0.0,
    "F_P": 0.0,
    "F_hal": 0.0,
    "total_density": 89275.8359375,
    "centroid": [
      -2.1772263050079346,
      2.796556234359741,
      -6.128010272979736
    ],
    "dipole_rho": [
      25589.685546875,
      14245.630859375,
      12860.47265625
    ],
    "curv_rho": 287081952.0,
    "curv_rho_failed": false,
    "gpu_density_B_requested": "vector",
    "gpu_density_B_effective": "vector",
    "gpu_density_B_fallback_from_vector": false,
    "gpu_density_A_requested": null,
    "gpu_density_A_effective": null,
    "gpu_density_A_fallback_from_vector": false,
    "xtb_A_used": false,
    "xtb_A_success": false,
    "xtb_charge_length_mismatch": false
  },
  "D:285": {
    "id": "D:285",
    "chain": "D",
    "resseq": 285,
    "resname": "LEU",
    "sasa": 0.0,
    "partial_charge_B": -0.06000000000000002,
    "F_metal": 0.0,
    "F_P": 0.0,
    "F_hal": 0.0,
    "total_density": 102634.8359375,
    "centroid": [
      -2.092059850692749,
      3.139601230621338,
      -6.065011978149414
    ],
    "dipole_rho": [
      21511.263671875,
      -233.36961364746094,
      4000.27783203125
    ],
    "curv_rho": 321820000.0,
    "curv_rho_failed": false,
    "gpu_density_B_requested": "vector",
    "gpu_density_B_effective": "vector",
    "gpu_density_B_fallback_from_vector": false,
    "gpu_density_A_requested": null,
    "gpu_density_A_effective": null,
    "gpu_density_A_fallback_from_vector": false,
    "xtb_A_used": false,
    "xtb_A_success": false,
    "xtb_charge_length_mismatch": false
  },
  "D:286": {
    "id": "D:286",
    "chain": "D",
    "resseq": 286,
    "resname": "LEU",
    "sasa": 0.0,
    "partial_charge_B": -0.06000000000000002,
    "F_metal": 0.0,
    "F_P": 0.0,
    "F_hal": 0.0,
    "total_density": 103181.28125,
    "centroid": [
      -2.0051262378692627,
      2.932107925415039,
      -5.7569074630737305
    ],
    "dipole_rho": [
      25338.59375,
      8403.6416015625,
      -408.3542785644531
    ],
    "curv_rho": 329132672.0,
    "curv_rho_failed": false,
    "gpu_density_B_requested": "vector",
    "gpu_density_B_effective": "vector",
    "gpu_density_B_fallback_from_vector": false,
    "gpu_density_A_requested": null,
    "gpu_density_A_effective": null,
    "gpu_density_A_fallback_from_vector": false,
    "xtb_A_used": false,
    "xtb_A_success": false,
    "xtb_charge_length_mismatch": false
  },
  "D:287": {
    "id": "D:287",
    "chain": "D",
    "resseq": 287,
    "resname": "ALA",
    "sasa": 0.0,
    "partial_charge_B": -0.06000000000000002,
    "F_metal": 0.0,
    "F_P": 0.0,
    "F_hal": 0.0,
    "total_density": 97424.7890625,
    "centroid": [
      -2.076082944869995,
      3.1288907527923584,
      -5.6489434242248535
    ],
    "dipole_rho": [
      20336.1796875,
      -9519.28125,
      -18187.5859375
    ],
    "curv_rho": 324975520.0,
    "curv_rho_failed": false,
    "gpu_density_B_requested": "vector",
    "gpu_density_B_effective": "vector",
    "gpu_density_B_fallback_from_vector": false,
    "gpu_density_A_requested": null,
    "gpu_density_A_effective": null,
    "gpu_density_A_fallback_from_vector": false,
    "xtb_A_used": false,
    "xtb_A_success": false,
    "xtb_charge_length_mismatch": false
  },
  "D:288": {
    "id": "D:288",
    "chain": "D",
    "resseq": 288,
    "resname": "GLY",
    "sasa": 0.0,
    "partial_charge_B": -0.06000000000000002,
    "F_metal": 0.0,
    "F_P": 0.0,
    "F_hal": 0.0,
    "total_density": 97626.296875,
    "centroid": [
      -1.958905577659607,
      3.2129945755004883,
      -5.422577381134033
    ],
    "dipole_rho": [
      23058.796875,
      -13477.8642578125,
      -26471.599609375
    ],
    "curv_rho": 330051488.0,
    "curv_rho_failed": false,
    "gpu_density_B_requested": "vector",
    "gpu_density_B_effective": "vector",
    "gpu_density_B_fallback_from_vector": false,
    "gpu_density_A_requested": null,
    "gpu_density_A_effective": null,
    "gpu_density_A_fallback_from_vector": false,
    "xtb_A_used": false,
    "xtb_A_success": false,
    "xtb_charge_length_mismatch": false
  },
  "D:289": {
    "id": "D:289",
    "chain": "D",
    "resseq": 289,
    "resname": "TYR",
    "sasa": 0.0,
    "partial_charge_B": -0.3,
    "F_metal": 0.0,
    "F_P": 0.0,
    "F_hal": 0.0,
    "total_density": 92541.21875,
    "centroid": [
      -2.2111799716949463,
      3.367032051086426,
      -5.397375583648682
    ],
    "dipole_rho": [
      28813.802734375,
      -14803.6396484375,
      -24589.0390625
    ],
    "curv_rho": 301052352.0,
    "curv_rho_failed": false,
    "gpu_density_B_requested": "vector",
    "gpu_density_B_effective": "vector",
    "gpu_density_B_fallback_from_vector": false,
    "gpu_density_A_requested": null,
    "gpu_density_A_effective": null,
    "gpu_density_A_fallback_from_vector": false,
    "xtb_A_used": false,
    "xtb_A_success": false,
    "xtb_charge_length_mismatch": false
  },
  "D:290": {
    "id": "D:290",
    "chain": "D",
    "resseq": 290,
    "resname": "ASP",
    "sasa": 0.0,
    "partial_charge_B": -0.54,
    "F_metal": 0.0,
    "F_P": 0.0,
    "F_hal": 0.0,
    "total_density": 76651.9609375,
    "centroid": [
      -2.0337581634521484,
      3.4832184314727783,
      -5.038267612457275
    ],
    "dipole_rho": [
      22805.24609375,
      -22526.583984375,
      -33272.10546875
    ],
    "curv_rho": 268747584.0,
    "curv_rho_failed": false,
    "gpu_density_B_requested": "vector",
    "gpu_density_B_effective": "vector",
    "gpu_density_B_fallback_from_vector": false,
    "gpu_density_A_requested": null,
    "gpu_density_A_effective": null,
    "gpu_density_A_fallback_from_vector": false,
    "xtb_A_used": false,
    "xtb_A_success": false,
    "xtb_charge_length_mismatch": false
  },
  "D:291": {
    "id": "D:291",
    "chain": "D",
    "resseq": 291,
    "resname": "ASP",
    "sasa": 0.0,
    "partial_charge_B": -0.54,
    "F_metal": 0.0,
    "F_P": 0.0,
    "F_hal": 0.0,
    "total_density": 69149.4453125,
    "centroid": [
      -2.3759889602661133,
      3.2940776348114014,
      -5.070501327514648
    ],
    "dipole_rho": [
      27921.583984375,
      -14206.5458984375,
      -31321.35546875
    ],
    "curv_rho": 229924432.0,
    "curv_rho_failed": false,
    "gpu_density_B_requested": "vector",
    "gpu_density_B_effective": "vector",
    "gpu_density_B_fallback_from_vector": false,
    "gpu_density_A_requested": null,
    "gpu_density_A_effective": null,
    "gpu_density_A_fallback_from_vector": false,
    "xtb_A_used": false,
    "xtb_A_success": false,
    "xtb_charge_length_mismatch": false
  },
  "D:292": {
    "id": "D:292",
    "chain": "D",
    "resseq": 292,
    "resname": "PHE",
    "sasa": 1.871396780014038,
    "partial_charge_B": -0.15000000000000005,
    "F_metal": 0.0,
    "F_P": 0.0,
    "F_hal": 0.0,
    "total_density": 73403.7578125,
    "centroid": [
      -2.190922260284424,
      3.0605671405792236,
      -4.869354724884033
    ],
    "dipole_rho": [
      30418.244140625,
      -15139.6103515625,
      -43237.48828125
    ],
    "curv_rho": 241134032.0,
    "curv_rho_failed": false,
    "gpu_density_B_requested": "vector",
    "gpu_density_B_effective": "vector",
    "gpu_density_B_fallback_from_vector": false,
    "gpu_density_A_requested": null,
    "gpu_density_A_effective": null,
    "gpu_density_A_fallback_from_vector": false,
    "xtb_A_used": false,
    "xtb_A_success": false,
    "xtb_charge_length_mismatch": false
  },
  "D:293": {
    "id": "D:293",
    "chain": "D",
    "resseq": 293,
    "resname": "ASN",
    "sasa": 0.031651873141527176,
    "partial_charge_B": -0.12417973018416442,
    "F_metal": 0.0,
    "F_P": 0.0,
    "F_hal": 0.0,
    "total_density": 78092.3046875,
    "centroid": [
      -2.281809091567993,
      3.073540449142456,
      -5.153511047363281
    ],
    "dipole_rho": [
      38760.40234375,
      -888.0654296875,
      -29363.568359375
    ],
    "curv_rho": 262940640.0,
    "curv_rho_failed": false,
    "gpu_density_B_requested": "vector",
    "gpu_density_B_effective": "vector",
    "gpu_density_B_fallback_from_vector": false,
    "gpu_density_A_requested": null,
    "gpu_density_A_effective": null,
    "gpu_density_A_fallback_from_vector": false,
    "xtb_A_used": false,
    "xtb_A_success": false,
    "xtb_charge_length_mismatch": false
  },
  "D:294": {
    "id": "D:294",
    "chain": "D",
    "resseq": 294,
    "resname": "CYS",
    "sasa": 0.0,
    "partial_charge_B": -0.21000000000000002,
    "F_metal": 0.0,
    "F_P": 0.0,
    "F_hal": 0.0,
    "total_density": 82867.390625,
    "centroid": [
      -2.285245180130005,
      2.9223854541778564,
      -5.405317783355713
    ],
    "dipole_rho": [
      23743.3203125,
      -430.7527160644531,
      -18866.177734375
    ],
    "curv_rho": 277627296.0,
    "curv_rho_failed": false,
    "gpu_density_B_requested": "vector",
    "gpu_density_B_effective": "vector",
    "gpu_density_B_fallback_from_vector": false,
    "gpu_density_A_requested": null,
    "gpu_density_A_effective": null,
    "gpu_density_A_fallback_from_vector": false,
    "xtb_A_used": false,
    "xtb_A_success": false,
    "xtb_charge_length_mismatch": false
  },
  "D:295": {
    "id": "D:295",
    "chain": "D",
    "resseq": 295,
    "resname": "ASN",
    "sasa": 0.0,
    "partial_charge_B": -0.12,
    "F_metal": 0.0,
    "F_P": 0.0,
    "F_hal": 0.0,
    "total_density": 84109.84375,
    "centroid": [
      -2.3765082359313965,
      3.1067728996276855,
      -5.615865707397461
    ],
    "dipole_rho": [
      35143.55859375,
      -4964.7294921875,
      -17019.8984375
    ],
    "curv_rho": 276963296.0,
    "curv_rho_failed": false,
    "gpu_density_B_requested": "vector",
    "gpu_density_B_effective": "vector",
    "gpu_density_B_fallback_from_vector": false,
    "gpu_density_A_requested": null,
    "gpu_density_A_effective": null,
    "gpu_density_A_fallback_from_vector": false,
    "xtb_A_used": false,
    "xtb_A_success": false,
    "xtb_charge_length_mismatch": false
  },
  "D:296": {
    "id": "D:296",
    "chain": "D",
    "resseq": 296,
    "resname": "VAL",
    "sasa": 0.0,
    "partial_charge_B": -0.06000000000000002,
    "F_metal": 0.0,
    "F_P": 0.0,
    "F_hal": 0.0,
    "total_density": 82775.4609375,
    "centroid": [
      -2.4122018814086914,
      2.8561851978302,
      -5.808271408081055
    ],
    "dipole_rho": [
      28467.556640625,
      3086.30224609375,
      -4051.287841796875
    ],
    "curv_rho": 268591168.0,
    "curv_rho_failed": false,
    "gpu_density_B_requested": "vector",
    "gpu_density_B_effective": "vector",
    "gpu_density_B_fallback_from_vector": false,
    "gpu_density_A_requested": null,
    "gpu_density_A_effective": null,
    "gpu_density_A_fallback_from_vector": false,
    "xtb_A_used": false,
    "xtb_A_success": false,
    "xtb_charge_length_mismatch": false
  },
  "D:297": {
    "id": "D:297",
    "chain": "D",
    "resseq": 297,
    "resname": "TRP",
    "sasa": 0.0,
    "partial_charge_B": 0.11999999999999997,
    "F_metal": 0.0,
    "F_P": 0.0,
    "F_hal": 0.0,
    "total_density": 85324.7578125,
    "centroid": [
      -2.481346368789673,
      3.2184951305389404,
      -5.997419834136963
    ],
    "dipole_rho": [
      29144.806640625,
      -7407.1962890625,
      -4698.28076171875
    ],
    "curv_rho": 263463120.0,
    "curv_rho_failed": false,
    "gpu_density_B_requested": "vector",
    "gpu_density_B_effective": "vector",
    "gpu_density_B_fallback_from_vector": false,
    "gpu_density_A_requested": null,
    "gpu_density_A_effective": null,
    "gpu_density_A_fallback_from_vector": false,
    "xtb_A_used": false,
    "xtb_A_success": false,
    "xtb_charge_length_mismatch": false
  },
  "D:298": {
    "id": "D:298",
    "chain": "D",
    "resseq": 298,
    "resname": "ASP",
    "sasa": 0.0,
    "partial_charge_B": -0.54,
    "F_metal": 0.0,
    "F_P": 0.0,
    "F_hal": 0.0,
    "total_density": 76985.140625,
    "centroid": [
      -2.5340051651000977,
      3.0444107055664062,
      -6.339169979095459
    ],
    "dipole_rho": [
      31808.90625,
      6936.23193359375,
      12160.2099609375
    ],
    "curv_rho": 240562336.0,
    "curv_rho_failed": false,
    "gpu_density_B_requested": "vector",
    "gpu_density_B_effective": "vector",
    "gpu_density_B_fallback_from_vector": false,
    "gpu_density_A_requested": null,
    "gpu_density_A_effective": null,
    "gpu_density_A_fallback_from_vector": false,
    "xtb_A_used": false,
    "xtb_A_success": false,
    "xtb_charge_length_mismatch": false
  },
  "D:299": {
    "id": "D:299",
    "chain": "D",
    "resseq": 299,
    "resname": "ALA",
    "sasa": 0.0,
    "partial_charge_B": -0.06000000000000002,
    "F_metal": 0.0,
    "F_P": 0.0,
    "F_hal": 0.0,
    "total_density": 79466.0859375,
    "centroid": [
      -2.3482398986816406,
      3.144022226333618,
      -6.474905490875244
    ],
    "dipole_rho": [
      21606.822265625,
      216.35211181640625,
      12175.314453125
    ],
    "curv_rho": 254562896.0,
    "curv_rho_failed": false,
    "gpu_density_B_requested": "vector",
    "gpu_density_B_effective": "vector",
    "gpu_density_B_fallback_from_vector": false,
    "gpu_density_A_requested": null,
    "gpu_density_A_effective": null,
    "gpu_density_A_fallback_from_vector": false,
    "xtb_A_used": false,
    "xtb_A_success": false,
    "xtb_charge_length_mismatch": false
  },
  "D:300": {
    "id": "D:300",
    "chain": "D",
    "resseq": 300,
    "resname": "LEU",
    "sasa": 0.0,
    "partial_charge_B": -0.06000000000000002,
    "F_metal": 0.0,
    "F_P": 0.0,
    "F_hal": 0.0,
    "total_density": 73451.203125,
    "centroid": [
      -2.433809995651245,
      3.1749095916748047,
      -6.668091297149658
    ],
    "dipole_rho": [
      25590.595703125,
      7937.12939453125,
      23590.427734375
    ],
    "curv_rho": 227583728.0,
    "curv_rho_failed": false,
    "gpu_density_B_requested": "vector",
    "gpu_density_B_effective": "vector",
    "gpu_density_B_fallback_from_vector": false,
    "gpu_density_A_requested": null,
    "gpu_density_A_effective": null,
    "gpu_density_A_fallback_from_vector": false,
    "xtb_A_used": false,
    "xtb_A_success": false,
    "xtb_charge_length_mismatch": false
  },
  "D:301": {
    "id": "D:301",
    "chain": "D",
    "resseq": 301,
    "resname": "LYS",
    "sasa": 0.0,
    "partial_charge_B": 0.11999999999999997,
    "F_metal": 0.0,
    "F_P": 0.0,
    "F_hal": 0.0,
    "total_density": 64272.265625,
    "centroid": [
      -2.691471576690674,
      3.178823947906494,
      -6.640340805053711
    ],
    "dipole_rho": [
      36474.19921875,
      1938.2772216796875,
      13737.4130859375
    ],
    "curv_rho": 197548480.0,
    "curv_rho_failed": false,
    "gpu_density_B_requested": "vector",
    "gpu_density_B_effective": "vector",
    "gpu_density_B_fallback_from_vector": false,
    "gpu_density_A_requested": null,
    "gpu_density_A_effective": null,
    "gpu_density_A_fallback_from_vector": false,
    "xtb_A_used": false,
    "xtb_A_success": false,
    "xtb_charge_length_mismatch": false
  },
  "D:302": {
    "id": "D:302",
    "chain": "D",
    "resseq": 302,
    "resname": "ALA",
    "sasa": 0.0,
    "partial_charge_B": -0.06000000000000002,
    "F_metal": 0.0,
    "F_P": 0.0,
    "F_hal": 0.0,
    "total_density": 68802.5859375,
    "centroid": [
      -2.6573705673217773,
      3.3202474117279053,
      -6.407983303070068
    ],
    "dipole_rho": [
      30612.279296875,
      -7615.9404296875,
      3113.765625
    ],
    "curv_rho": 216164128.0,
    "curv_rho_failed": false,
    "gpu_density_B_requested": "vector",
    "gpu_density_B_effective": "vector",
    "gpu_density_B_fallback_from_vector": false,
    "gpu_density_A_requested": null,
    "gpu_density_A_effective": null,
    "gpu_density_A_fallback_from_vector": false,
    "xtb_A_used": false,
    "xtb_A_success": false,
    "xtb_charge_length_mismatch": false
  },
  "D:303": {
    "id": "D:303",
    "chain": "D",
    "resseq": 303,
    "resname": "ASP",
    "sasa": 0.03152985870838165,
    "partial_charge_B": -0.5587362800616786,
    "F_metal": 0.0,
    "F_P": 0.0,
    "F_hal": 0.0,
    "total_density": 68202.7421875,
    "centroid": [
      -2.7741780281066895,
      3.1342196464538574,
      -6.202776908874512
    ],
    "dipole_rho": [
      37926.46875,
      -229.69012451171875,
      9063.1162109375
    ],
    "curv_rho": 206292768.0,
    "curv_rho_failed": false,
    "gpu_density_B_requested": "vector",
    "gpu_density_B_effective": "vector",
    "gpu_density_B_fallback_from_vector": false,
    "gpu_density_A_requested": null,
    "gpu_density_A_effective": null,
    "gpu_density_A_fallback_from_vector": false,
    "xtb_A_used": false,
    "xtb_A_success": false,
    "xtb_charge_length_mismatch": false
  },
  "D:304": {
    "id": "D:304",
    "chain": "D",
    "resseq": 304,
    "resname": "ARG",
    "sasa": 0.0,
    "partial_charge_B": 0.4799999999999999,
    "F_metal": 0.0,
    "F_P": 0.0,
    "F_hal": 0.0,
    "total_density": 71234.7421875,
    "centroid": [
      -2.765277147293091,
      3.1154837608337402,
      -5.823753356933594
    ],
    "dipole_rho": [
      37642.71484375,
      -2075.390625,
      -9934.595703125
    ],
    "curv_rho": 211827184.0,
    "curv_rho_failed": false,
    "gpu_density_B_requested": "vector",
    "gpu_density_B_effective": "vector",
    "gpu_density_B_fallback_from_vector": false,
    "gpu_density_A_requested": null,
    "gpu_density_A_effective": null,
    "gpu_density_A_fallback_from_vector": false,
    "xtb_A_used": false,
    "xtb_A_success": false,
    "xtb_charge_length_mismatch": false
  },
  "D:305": {
    "id": "D:305",
    "chain": "D",
    "resseq": 305,
    "resname": "ALA",
    "sasa": 0.0,
    "partial_charge_B": -0.06000000000000002,
    "F_metal": 0.0,
    "F_P": 0.0,
    "F_hal": 0.0,
    "total_density": 68324.4296875,
    "centroid": [
      -2.698485851287842,
      2.8227896690368652,
      -6.009708881378174
    ],
    "dipole_rho": [
      34444.6875,
      5901.1728515625,
      -4626.21240234375
    ],
    "curv_rho": 216164144.0,
    "curv_rho_failed": false,
    "gpu_density_B_requested": "vector",
    "gpu_density_B_effective": "vector",
    "gpu_density_B_fallback_from_vector": false,
    "gpu_density_A_requested": null,
    "gpu_density_A_effective": null,
    "gpu_density_A_fallback_from_vector": false,
    "xtb_A_used": false,
    "xtb_A_success": false,
    "xtb_charge_length_mismatch": false
  },
  "D:306": {
    "id": "D:306",
    "chain": "D",
    "resseq": 306,
    "resname": "GLY",
    "sasa": 0.0,
    "partial_charge_B": -0.06000000000000002,
    "F_metal": 0.0,
    "F_P": 0.0,
    "F_hal": 0.0,
    "total_density": 72303.4375,
    "centroid": [
      -2.612684965133667,
      2.8268532752990723,
      -5.7712178230285645
    ],
    "dipole_rho": [
      33699.90234375,
      5802.62109375,
      -12101.2958984375
    ],
    "curv_rho": 233267728.0,
    "curv_rho_failed": false,
    "gpu_density_B_requested": "vector",
    "gpu_density_B_effective": "vector",
    "gpu_density_B_fallback_from_vector": false,
    "gpu_density_A_requested": null,
    "gpu_density_A_effective": null,
    "gpu_density_A_fallback_from_vector": false,
    "xtb_A_used": false,
    "xtb_A_success": false,
    "xtb_charge_length_mismatch": false
  },
  "D:307": {
    "id": "D:307",
    "chain": "D",
    "resseq": 307,
    "resname": "VAL",
    "sasa": 0.0,
    "partial_charge_B": -0.06000000000000002,
    "F_metal": 0.0,
    "F_P": 0.0,
    "F_hal": 0.0,
    "total_density": 70942.5859375,
    "centroid": [
      -2.5749754905700684,
      2.737412452697754,
      -5.441670894622803
    ],
    "dipole_rho": [
      34738.2578125,
      1302.16845703125,
      -15897.189453125
    ],
    "curv_rho": 223720544.0,
    "curv_rho_failed": false,
    "gpu_density_B_requested": "vector",
    "gpu_density_B_effective": "vector",
    "gpu_density_B_fallback_from_vector": false,
    "gpu_density_A_requested": null,
    "gpu_density_A_effective": null,
    "gpu_density_A_fallback_from_vector": false,
    "xtb_A_used": false,
    "xtb_A_success": false,
    "xtb_charge_length_mismatch": false
  },
  "D:308": {
    "id": "D:308",
    "chain": "D",
    "resseq": 308,
    "resname": "LEU",
    "sasa": 0.0,
    "partial_charge_B": -0.06000000000000002,
    "F_metal": 0.0,
    "F_P": 0.0,
    "F_hal": 0.0,
    "total_density": 82971.140625,
    "centroid": [
      -2.2592480182647705,
      2.6639628410339355,
      -5.316681385040283
    ],
    "dipole_rho": [
      33474.890625,
      9196.3310546875,
      -17178.71875
    ],
    "curv_rho": 265480992.0,
    "curv_rho_failed": false,
    "gpu_density_B_requested": "vector",
    "gpu_density_B_effective": "vector",
    "gpu_density_B_fallback_from_vector": false,
    "gpu_density_A_requested": null,
    "gpu_density_A_effective": null,
    "gpu_density_A_fallback_from_vector": false,
    "xtb_A_used": false,
    "xtb_A_success": false,
    "xtb_charge_length_mismatch": false
  },
  "D:309": {
    "id": "D:309",
    "chain": "D",
    "resseq": 309,
    "resname": "ALA",
    "sasa": 0.386449933052063,
    "partial_charge_B": -0.0855159693491696,
    "F_metal": 0.0,
    "F_P": 0.0,
    "F_hal": 0.0,
    "total_density": 63571.7109375,
    "centroid": [
      -2.4813029766082764,
      2.6167380809783936,
      -5.084283828735352
    ],
    "dipole_rho": [
      27083.927734375,
      3781.1171875,
      -25043.654296875
    ],
    "curv_rho": 208332592.0,
    "curv_rho_failed": false,
    "gpu_density_B_requested": "vector",
    "gpu_density_B_effective": "vector",
    "gpu_density_B_fallback_from_vector": false,
    "gpu_density_A_requested": null,
    "gpu_density_A_effective": null,
    "gpu_density_A_fallback_from_vector": false,
    "xtb_A_used": false,
    "xtb_A_success": false,
    "xtb_charge_length_mismatch": false
  },
  "D:310": {
    "id": "D:310",
    "chain": "D",
    "resseq": 310,
    "resname": "GLY",
    "sasa": 0.0,
    "partial_charge_B": -0.06000000000000002,
    "F_metal": 0.0,
    "F_P": 0.0,
    "F_hal": 0.0,
    "total_density": 64079.8828125,
    "centroid": [
      -2.2778947353363037,
      2.6439106464385986,
      -4.835272789001465
    ],
    "dipole_rho": [
      26045.61328125,
      8907.7724609375,
      -30751.794921875
    ],
    "curv_rho": 214795984.0,
    "curv_rho_failed": false,
    "gpu_density_B_requested": "vector",
    "gpu_density_B_effective": "vector",
    "gpu_density_B_fallback_from_vector": false,
    "gpu_density_A_requested": null,
    "gpu_density_A_effective": null,
    "gpu_density_A_fallback_from_vector": false,
    "xtb_A_used": false,
    "xtb_A_success": false,
    "xtb_charge_length_mismatch": false
  },
  "D:311": {
    "id": "D:311",
    "chain": "D",
    "resseq": 311,
    "resname": "HIS",
    "sasa": 0.0,
    "partial_charge_B": 0.29999999999999993,
    "F_metal": 0.0,
    "F_P": 0.0,
    "F_hal": 0.0,
    "total_density": 75721.4921875,
    "centroid": [
      -1.9869753122329712,
      2.6876046657562256,
      -4.788971900939941
    ],
    "dipole_rho": [
      27724.265625,
      627.2693481445312,
      -32912.453125
    ],
    "curv_rho": 248000640.0,
    "curv_rho_failed": false,
    "gpu_density_B_requested": "vector",
    "gpu_density_B_effective": "vector",
    "gpu_density_B_fallback_from_vector": false,
    "gpu_density_A_requested": null,
    "gpu_density_A_effective": null,
    "gpu_density_A_fallback_from_vector": false,
    "xtb_A_used": false,
    "xtb_A_success": false,
    "xtb_charge_length_mismatch": false
  },
  "D:312": {
    "id": "D:312",
    "chain": "D",
    "resseq": 312,
    "resname": "ASP",
    "sasa": 4.486067295074463,
    "partial_charge_B": -1.35,
    "F_metal": 0.0,
    "F_P": 0.0,
    "F_hal": 0.0,
    "total_density": 55688.9375,
    "centroid": [
      -2.1730000972747803,
      2.8253626823425293,
      -4.48990535736084
    ],
    "dipole_rho": [
      23131.083984375,
      -176.8065948486328,
      -34571.296875
    ],
    "curv_rho": 180067120.0,
    "curv_rho_failed": false,
    "gpu_density_B_requested": "vector",
    "gpu_density_B_effective": "vector",
    "gpu_density_B_fallback_from_vector": false,
    "gpu_density_A_requested": null,
    "gpu_density_A_effective": null,
    "gpu_density_A_fallback_from_vector": false,
    "xtb_A_used": false,
    "xtb_A_success": false,
    "xtb_charge_length_mismatch": false
  },
  "D:313": {
    "id": "D:313",
    "chain": "D",
    "resseq": 313,
    "resname": "ASN",
    "sasa": 1.1078155040740967,
    "partial_charge_B": -0.2662905490667083,
    "F_metal": 0.0,
    "F_P": 0.0,
    "F_hal": 0.0,
    "total_density": 70785.8125,
    "centroid": [
      -1.959499716758728,
      3.0547828674316406,
      -4.6674017906188965
    ],
    "dipole_rho": [
      22303.75,
      -11526.0478515625,
      -45887.90234375
    ],
    "curv_rho": 239581456.0,
    "curv_rho_failed": false,
    "gpu_density_B_requested": "vector",
    "gpu_density_B_effective": "vector",
    "gpu_density_B_fallback_from_vector": false,
    "gpu_density_A_requested": null,
    "gpu_density_A_effective": null,
    "gpu_density_A_fallback_from_vector": false,
    "xtb_A_used": false,
    "xtb_A_success": false,
    "xtb_charge_length_mismatch": false
  },
  "D:314": {
    "id": "D:314",
    "chain": "D",
    "resseq": 314,
    "resname": "ARG",
    "sasa": 0.981208086013794,
    "partial_charge_B": 0.998286552675114,
    "F_metal": 0.0,
    "F_P": 0.0,
    "F_hal": 0.0,
    "total_density": 84014.7421875,
    "centroid": [
      -1.8476654291152954,
      3.319901704788208,
      -4.832006931304932
    ],
    "dipole_rho": [
      17905.673828125,
      -21875.763671875,
      -41882.7421875
    ],
    "curv_rho": 275099552.0,
    "curv_rho_failed": false,
    "gpu_density_B_requested": "vector",
    "gpu_density_B_effective": "vector",
    "gpu_density_B_fallback_from_vector": false,
    "gpu_density_A_requested": null,
    "gpu_density_A_effective": null,
    "gpu_density_A_fallback_from_vector": false,
    "xtb_A_used": false,
    "xtb_A_success": false,
    "xtb_charge_length_mismatch": false
  },
  "D:315": {
    "id": "D:315",
    "chain": "D",
    "resseq": 315,
    "resname": "VAL",
    "sasa": 0.0,
    "partial_charge_B": -0.06000000000000002,
    "F_metal": 0.0,
    "F_P": 0.0,
    "F_hal": 0.0,
    "total_density": 88217.3515625,
    "centroid": [
      -1.8744856119155884,
      3.0543558597564697,
      -5.028836727142334
    ],
    "dipole_rho": [
      20210.59765625,
      -8572.32421875,
      -29819.45703125
    ],
    "curv_rho": 300242144.0,
    "curv_rho_failed": false,
    "gpu_density_B_requested": "vector",
    "gpu_density_B_effective": "vector",
    "gpu_density_B_fallback_from_vector": false,
    "gpu_density_A_requested": null,
    "gpu_density_A_effective": null,
    "gpu_density_A_fallback_from_vector": false,
    "xtb_A_used": false,
    "xtb_A_success": false,
    "xtb_charge_length_mismatch": false
  },
  "D:316": {
    "id": "D:316",
    "chain": "D",
    "resseq": 316,
    "resname": "SER",
    "sasa": 0.0,
    "partial_charge_B": -0.3,
    "F_metal": 0.0,
    "F_P": 0.0,
    "F_hal": 0.0,
    "total_density": 94590.53125,
    "centroid": [
      -1.5657131671905518,
      3.157714366912842,
      -5.031712532043457
    ],
    "dipole_rho": [
      10367.4599609375,
      -8937.498046875,
      -34291.80859375
    ],
    "curv_rho": 328562368.0,
    "curv_rho_failed": false,
    "gpu_density_B_requested": "vector",
    "gpu_density_B_effective": "vector",
    "gpu_density_B_fallback_from_vector": false,
    "gpu_density_A_requested": null,
    "gpu_density_A_effective": null,
    "gpu_density_A_fallback_from_vector": false,
    "xtb_A_used": false,
    "xtb_A_success": false,
    "xtb_charge_length_mismatch": false
  },
  "D:317": {
    "id": "D:317",
    "chain": "D",
    "resseq": 317,
    "resname": "CYS",
    "sasa": 0.0,
    "partial_charge_B": -0.21000000000000002,
    "F_metal": 0.0,
    "F_P": 0.0,
    "F_hal": 0.0,
    "total_density": 103963.3984375,
    "centroid": [
      -1.5681077241897583,
      2.969637393951416,
      -5.1540985107421875
    ],
    "dipole_rho": [
      2995.08349609375,
      -2222.692138671875,
      -26893.486328125
    ],
    "curv_rho": 341839776.0,
    "curv_rho_failed": false,
    "gpu_density_B_requested": "vector",
    "gpu_density_B_effective": "vector",
    "gpu_density_B_fallback_from_vector": false,
    "gpu_density_A_requested": null,
    "gpu_density_A_effective": null,
    "gpu_density_A_fallback_from_vector": false,
    "xtb_A_used": false,
    "xtb_A_success": false,
    "xtb_charge_length_mismatch": false
  },
  "D:318": {
    "id": "D:318",
    "chain": "D",
    "resseq": 318,
    "resname": "LEU",
    "sasa": 0.0,
    "partial_charge_B": -0.06000000000000002,
    "F_metal": 0.0,
    "F_P": 0.0,
    "F_hal": 0.0,
    "total_density": 107609.5625,
    "centroid": [
      -1.6980459690093994,
      2.9318337440490723,
      -5.424859046936035
    ],
    "dipole_rho": [
      6674.92724609375,
      7123.37548828125,
      -14099.1953125
    ],
    "curv_rho": 351237760.0,
    "curv_rho_failed": false,
    "gpu_density_B_requested": "vector",
    "gpu_density_B_effective": "vector",
    "gpu_density_B_fallback_from_vector": false,
    "gpu_density_A_requested": null,
    "gpu_density_A_effective": null,
    "gpu_density_A_fallback_from_vector": false,
    "xtb_A_used": false,
    "xtb_A_success": false,
    "xtb_charge_length_mismatch": false
  },
  "D:319": {
    "id": "D:319",
    "chain": "D",
    "resseq": 319,
    "resname": "GLY",
    "sasa": 0.0,
    "partial_charge_B": -0.06000000000000002,
    "F_metal": 0.0,
    "F_P": 0.0,
    "F_hal": 0.0,
    "total_density": 101825.0859375,
    "centroid": [
      -1.5890711545944214,
      2.6340246200561523,
      -5.500482082366943
    ],
    "dipole_rho": [
      2034.3570556640625,
      11658.916015625,
      -4213.76416015625
    ],
    "curv_rho": 335714528.0,
    "curv_rho_failed": false,
    "gpu_density_B_requested": "vector",
    "gpu_density_B_effective": "vector",
    "gpu_density_B_fallback_from_vector": false,
    "gpu_density_A_requested": null,
    "gpu_density_A_effective": null,
    "gpu_density_A_fallback_from_vector": false,
    "xtb_A_used": false,
    "xtb_A_success": false,
    "xtb_charge_length_mismatch": false
  },
  "D:320": {
    "id": "D:320",
    "chain": "D",
    "resseq": 320,
    "resname": "VAL",
    "sasa": 0.0,
    "partial_charge_B": -0.06000000000000002,
    "F_metal": 0.0,
    "F_P": 0.0,
    "F_hal": 0.0,
    "total_density": 100703.4765625,
    "centroid": [
      -1.6356910467147827,
      2.6331138610839844,
      -5.735630035400391
    ],
    "dipole_rho": [
      700.0823364257812,
      29173.734375,
      7171.42919921875
    ],
    "curv_rho": 332955936.0,
    "curv_rho_failed": false,
    "gpu_density_B_requested": "vector",
    "gpu_density_B_effective": "vector",
    "gpu_density_B_fallback_from_vector": false,
    "gpu_density_A_requested": null,
    "gpu_density_A_effective": null,
    "gpu_density_A_fallback_from_vector": false,
    "xtb_A_used": false,
    "xtb_A_success": false,
    "xtb_charge_length_mismatch": false
  },
  "D:321": {
    "id": "D:321",
    "chain": "D",
    "resseq": 321,
    "resname": "THR",
    "sasa": 0.0,
    "partial_charge_B": -0.3,
    "F_metal": 0.0,
    "F_P": 0.0,
    "F_hal": 0.0,
    "total_density": 85999.9375,
    "centroid": [
      -1.5621986389160156,
      2.295318841934204,
      -5.7469682693481445
    ],
    "dipole_rho": [
      -6720.1728515625,
      27299.21484375,
      6209.4638671875
    ],
    "curv_rho": 287223168.0,
    "curv_rho_failed": false,
    "gpu_density_B_requested": "vector",
    "gpu_density_B_effective": "vector",
    "gpu_density_B_fallback_from_vector": false,
    "gpu_density_A_requested": null,
    "gpu_density_A_effective": null,
    "gpu_density_A_fallback_from_vector": false,
    "xtb_A_used": false,
    "xtb_A_success": false,
    "xtb_charge_length_mismatch": false
  },
  "D:322": {
    "id": "D:322",
    "chain": "D",
    "resseq": 322,
    "resname": "ASP",
    "sasa": 0.0,
    "partial_charge_B": -0.54,
    "F_metal": 0.0,
    "F_P": 0.0,
    "F_hal": 0.0,
    "total_density": 89877.3125,
    "centroid": [
      -1.31059730052948,
      2.4047253131866455,
      -5.938803195953369
    ],
    "dipole_rho": [
      -14617.19140625,
      35817.26171875,
      17447.138671875
    ],
    "curv_rho": 298756352.0,
    "curv_rho_failed": false,
    "gpu_density_B_requested": "vector",
    "gpu_density_B_effective": "vector",
    "gpu_density_B_fallback_from_vector": false,
    "gpu_density_A_requested": null,
    "gpu_density_A_effective": null,
    "gpu_density_A_fallback_from_vector": false,
    "xtb_A_used": false,
    "xtb_A_success": false,
    "xtb_charge_length_mismatch": false
  },
  "D:323": {
    "id": "D:323",
    "chain": "D",
    "resseq": 323,
    "resname": "ASP",
    "sasa": 0.09679638594388962,
    "partial_charge_B": -0.5975202132295294,
    "F_metal": 0.0,
    "F_P": 0.0,
    "F_hal": 0.0,
    "total_density": 73551.7890625,
    "centroid": [
      -1.5495023727416992,
      2.0829310417175293,
      -5.88760232925415
    ],
    "dipole_rho": [
      -3785.33349609375,
      33529.92578125,
      16016.6416015625
    ],
    "curv_rho": 237456160.0,
    "curv_rho_failed": false,
    "gpu_density_B_requested": "vector",
    "gpu_density_B_effective": "vector",
    "gpu_density_B_fallback_from_vector": false,
    "gpu_density_A_requested": null,
    "gpu_density_A_effective": null,
    "gpu_density_A_fallback_from_vector": false,
    "xtb_A_used": false,
    "xtb_A_success": false,
    "xtb_charge_length_mismatch": false
  },
  "D:324": {
    "id": "D:324",
    "chain": "D",
    "resseq": 324,
    "resname": "GLY",
    "sasa": 0.0,
    "partial_charge_B": -0.06000000000000002,
    "F_metal": 0.0,
    "F_P": 0.0,
    "F_hal": 0.0,
    "total_density": 78717.7421875,
    "centroid": [
      -1.878448247909546,
      2.251444101333618,
      -5.935030460357666
    ],
    "dipole_rho": [
      -6104.4326171875,
      30900.205078125,
      13544.9375
    ],
    "curv_rho": 258140720.0,
    "curv_rho_failed": false,
    "gpu_density_B_requested": "vector",
    "gpu_density_B_effective": "vector",
    "gpu_density_B_fallback_from_vector": false,
    "gpu_density_A_requested": null,
    "gpu_density_A_effective": null,
    "gpu_density_A_fallback_from_vector": false,
    "xtb_A_used": false,
    "xtb_A_success": false,
    "xtb_charge_length_mismatch": false
  },
  "D:325": {
    "id": "D:325",
    "chain": "D",
    "resseq": 325,
    "resname": "MET",
    "sasa": 0.0,
    "partial_charge_B": -0.21000000000000002,
    "F_metal": 0.0,
    "F_P": 0.0,
    "F_hal": 0.0,
    "total_density": 71900.2265625,
    "centroid": [
      -1.7883100509643555,
      2.037562370300293,
      -5.783144950866699
    ],
    "dipole_rho": [
      7445.4521484375,
      37882.421875,
      10326.16015625
    ],
    "curv_rho": 233520064.0,
    "curv_rho_failed": false,
    "gpu_density_B_requested": "vector",
    "gpu_density_B_effective": "vector",
    "gpu_density_B_fallback_from_vector": false,
    "gpu_density_A_requested": null,
    "gpu_density_A_effective": null,
    "gpu_density_A_fallback_from_vector": false,
    "xtb_A_used": false,
    "xtb_A_success": false,
    "xtb_charge_length_mismatch": false
  },
  "D:326": {
    "id": "D:326",
    "chain": "D",
    "resseq": 326,
    "resname": "ALA",
    "sasa": 0.0,
    "partial_charge_B": -0.06000000000000002,
    "F_metal": 0.0,
    "F_P": 0.0,
    "F_hal": 0.0,
    "total_density": 83492.59375,
    "centroid": [
      -1.7864198684692383,
      2.227147340774536,
      -5.6235270500183105
    ],
    "dipole_rho": [
      8153.9052734375,
      29034.314453125,
      -598.350341796875
    ],
    "curv_rho": 269223264.0,
    "curv_rho_failed": false,
    "gpu_density_B_requested": "vector",
    "gpu_density_B_effective": "vector",
    "gpu_density_B_fallback_from_vector": false,
    "gpu_density_A_requested": null,
    "gpu_density_A_effective": null,
    "gpu_density_A_fallback_from_vector": false,
    "xtb_A_used": false,
    "xtb_A_success": false,
    "xtb_charge_length_mismatch": false
  },
  "D:327": {
    "id": "D:327",
    "chain": "D",
    "resseq": 327,
    "resname": "VAL",
    "sasa": 0.0,
    "partial_charge_B": -0.06000000000000002,
    "F_metal": 0.0,
    "F_P": 0.0,
    "F_hal": 0.0,
    "total_density": 88764.6171875,
    "centroid": [
      -1.8976889848709106,
      2.4308929443359375,
      -5.466607093811035
    ],
    "dipole_rho": [
      9194.4814453125,
      19540.28515625,
      -5401.27392578125
    ],
    "curv_rho": 288647328.0,
    "curv_rho_failed": false,
    "gpu_density_B_requested": "vector",
    "gpu_density_B_effective": "vector",
    "gpu_density_B_fallback_from_vector": false,
    "gpu_density_A_requested": null,
    "gpu_density_A_effective": null,
    "gpu_density_A_fallback_from_vector": false,
    "xtb_A_used": false,
    "xtb_A_success": false,
    "xtb_charge_length_mismatch": false
  },
  "D:328": {
    "id": "D:328",
    "chain": "D",
    "resseq": 328,
    "resname": "ALA",
    "sasa": 0.0,
    "partial_charge_B": -0.06000000000000002,
    "F_metal": 0.0,
    "F_P": 0.0,
    "F_hal": 0.0,
    "total_density": 95905.4453125,
    "centroid": [
      -1.6897928714752197,
      2.5073981285095215,
      -5.334939479827881
    ],
    "dipole_rho": [
      7260.7177734375,
      14968.759765625,
      -19248.12890625
    ],
    "curv_rho": 310592416.0,
    "curv_rho_failed": false,
    "gpu_density_B_requested": "vector",
    "gpu_density_B_effective": "vector",
    "gpu_density_B_fallback_from_vector": false,
    "gpu_density_A_requested": null,
    "gpu_density_A_effective": null,
    "gpu_density_A_fallback_from_vector": false,
    "xtb_A_used": false,
    "xtb_A_success": false,
    "xtb_charge_length_mismatch": false
  },
  "D:329": {
    "id": "D:329",
    "chain": "D",
    "resseq": 329,
    "resname": "THR",
    "sasa": 0.0,
    "partial_charge_B": -0.3,
    "F_metal": 0.0,
    "F_P": 0.0,
    "F_hal": 0.0,
    "total_density": 93501.40625,
    "centroid": [
      -1.813259482383728,
      2.6794252395629883,
      -5.136406898498535
    ],
    "dipole_rho": [
      13772.5439453125,
      13248.81640625,
      -26179.64453125
    ],
    "curv_rho": 303691840.0,
    "curv_rho_failed": false,
    "gpu_density_B_requested": "vector",
    "gpu_density_B_effective": "vector",
    "gpu_density_B_fallback_from_vector": false,
    "gpu_density_A_requested": null,
    "gpu_density_A_effective": null,
    "gpu_density_A_fallback_from_vector": false,
    "xtb_A_used": false,
    "xtb_A_success": false,
    "xtb_charge_length_mismatch": false
  },
  "D:330": {
    "id": "D:330",
    "chain": "D",
    "resseq": 330,
    "resname": "GLY",
    "sasa": 0.0,
    "partial_charge_B": -0.06000000000000002,
    "F_metal": 0.0,
    "F_P": 0.0,
    "F_hal": 0.0,
    "total_density": 93756.4609375,
    "centroid": [
      -1.6452922821044922,
      2.7952842712402344,
      -5.007132530212402
    ],
    "dipole_rho": [
      11415.57421875,
      -27.262014389038086,
      -34920.27734375
    ],
    "curv_rho": 310713600.0,
    "curv_rho_failed": false,
    "gpu_density_B_requested": "vector",
    "gpu_density_B_effective": "vector",
    "gpu_density_B_fallback_from_vector": false,
    "gpu_density_A_requested": null,
    "gpu_density_A_effective": null,
    "gpu_density_A_fallback_from_vector": false,
    "xtb_A_used": false,
    "xtb_A_success": false,
    "xtb_charge_length_mismatch": false
  },
  "D:331": {
    "id": "D:331",
    "chain": "D",
    "resseq": 331,
    "resname": "SER",
    "sasa": 0.0,
    "partial_charge_B": -0.3,
    "F_metal": 0.0,
    "F_P": 0.0,
    "F_hal": 0.0,
    "total_density": 80028.265625,
    "centroid": [
      -1.7315865755081177,
      2.902693033218384,
      -4.735774040222168
    ],
    "dipole_rho": [
      11538.455078125,
      -399.356201171875,
      -35898.58203125
    ],
    "curv_rho": 271135776.0,
    "curv_rho_failed": false,
    "gpu_density_B_requested": "vector",
    "gpu_density_B_effective": "vector",
    "gpu_density_B_fallback_from_vector": false,
    "gpu_density_A_requested": null,
    "gpu_density_A_effective": null,
    "gpu_density_A_fallback_from_vector": false,
    "xtb_A_used": false,
    "xtb_A_success": false,
    "xtb_charge_length_mismatch": false
  },
  "D:332": {
    "id": "D:332",
    "chain": "D",
    "resseq": 332,
    "resname": "TRP",
    "sasa": 0.09679638594388962,
    "partial_charge_B": 0.13278226960656206,
    "F_metal": 0.0,
    "F_P": 0.0,
    "F_hal": 0.0,
    "total_density": 81573.875,
    "centroid": [
      -1.584288239479065,
      3.2496860027313232,
      -4.620724678039551
    ],
    "dipole_rho": [
      14666.205078125,
      -12962.0966796875,
      -45356.46484375
    ],
    "curv_rho": 269172288.0,
    "curv_rho_failed": false,
    "gpu_density_B_requested": "vector",
    "gpu_density_B_effective": "vector",
    "gpu_density_B_fallback_from_vector": false,
    "gpu_density_A_requested": null,
    "gpu_density_A_effective": null,
    "gpu_density_A_fallback_from_vector": false,
    "xtb_A_used": false,
    "xtb_A_success": false,
    "xtb_charge_length_mismatch": false
  },
  "D:333": {
    "id": "D:333",
    "chain": "D",
    "resseq": 333,
    "resname": "ASP",
    "sasa": 0.0,
    "partial_charge_B": -0.54,
    "F_metal": 0.0,
    "F_P": 0.0,
    "F_hal": 0.0,
    "total_density": 69493.9375,
    "centroid": [
      -1.8787728548049927,
      2.7462477684020996,
      -4.524351596832275
    ],
    "dipole_rho": [
      9990.7607421875,
      -440.56622314453125,
      -42299.31640625
    ],
    "curv_rho": 220562896.0,
    "curv_rho_failed": false,
    "gpu_density_B_requested": "vector",
    "gpu_density_B_effective": "vector",
    "gpu_density_B_fallback_from_vector": false,
    "gpu_density_A_requested": null,
    "gpu_density_A_effective": null,
    "gpu_density_A_fallback_from_vector": false,
    "xtb_A_used": false,
    "xtb_A_success": false,
    "xtb_charge_length_mismatch": false
  },
  "D:334": {
    "id": "D:334",
    "chain": "D",
    "resseq": 334,
    "resname": "SER",
    "sasa": 0.0,
    "partial_charge_B": -0.3,
    "F_metal": 0.0,
    "F_P": 0.0,
    "F_hal": 0.0,
    "total_density": 69140.515625,
    "centroid": [
      -1.4975686073303223,
      2.663768768310547,
      -4.4406867027282715
    ],
    "dipole_rho": [
      10022.935546875,
      2618.282958984375,
      -41369.33203125
    ],
    "curv_rho": 229084624.0,
    "curv_rho_failed": false,
    "gpu_density_B_requested": "vector",
    "gpu_density_B_effective": "vector",
    "gpu_density_B_fallback_from_vector": false,
    "gpu_density_A_requested": null,
    "gpu_density_A_effective": null,
    "gpu_density_A_fallback_from_vector": false,
    "xtb_A_used": false,
    "xtb_A_success": false,
    "xtb_charge_length_mismatch": false
  },
  "D:335": {
    "id": "D:335",
    "chain": "D",
    "resseq": 335,
    "resname": "PHE",
    "sasa": 0.22585824131965637,
    "partial_charge_B": -0.07491264836625888,
    "F_metal": 0.0,
    "F_P": 0.0,
    "F_hal": 0.0,
    "total_density": 71992.3203125,
    "centroid": [
      -1.6705656051635742,
      2.550778388977051,
      -4.580833911895752
    ],
    "dipole_rho": [
      18295.04296875,
      13798.060546875,
      -44847.7578125
    ],
    "curv_rho": 234720128.0,
    "curv_rho_failed": false,
    "gpu_density_B_requested": "vector",
    "gpu_density_B_effective": "vector",
    "gpu_density_B_fallback_from_vector": false,
    "gpu_density_A_requested": null,
    "gpu_density_A_effective": null,
    "gpu_density_A_fallback_from_vector": false,
    "xtb_A_used": false,
    "xtb_A_success": false,
    "xtb_charge_length_mismatch": false
  },
  "D:336": {
    "id": "D:336",
    "chain": "D",
    "resseq": 336,
    "resname": "LEU",
    "sasa": 0.0,
    "partial_charge_B": -0.06000000000000002,
    "F_metal": 0.0,
    "F_P": 0.0,
    "F_hal": 0.0,
    "total_density": 85185.9765625,
    "centroid": [
      -1.5128048658370972,
      2.456743001937866,
      -4.830257415771484
    ],
    "dipole_rho": [
      9913.1181640625,
      16392.380859375,
      -30061.66015625
    ],
    "curv_rho": 268099712.0,
    "curv_rho_failed": false,
    "gpu_density_B_requested": "vector",
    "gpu_density_B_effective": "vector",
    "gpu_density_B_fallback_from_vector": false,
    "gpu_density_A_requested": null,
    "gpu_density_A_effective": null,
    "gpu_density_A_fallback_from_vector": false,
    "xtb_A_used": false,
    "xtb_A_success": false,
    "xtb_charge_length_mismatch": false
  },
  "D:337": {
    "id": "D:337",
    "chain": "D",
    "resseq": 337,
    "resname": "LYS",
    "sasa": 0.0,
    "partial_charge_B": 0.11999999999999997,
    "F_metal": 0.0,
    "F_P": 0.0,
    "F_hal": 0.0,
    "total_density": 82819.0859375,
    "centroid": [
      -1.8395111560821533,
      2.4140686988830566,
      -4.9306511878967285
    ],
    "dipole_rho": [
      24567.828125,
      20044.22265625,
      -31002.47265625
    ],
    "curv_rho": 265997136.0,
    "curv_rho_failed": false,
    "gpu_density_B_requested": "vector",
    "gpu_density_B_effective": "vector",
    "gpu_density_B_fallback_from_vector": false,
    "gpu_density_A_requested": null,
    "gpu_density_A_effective": null,
    "gpu_density_A_fallback_from_vector": false,
    "xtb_A_used": false,
    "xtb_A_success": false,
    "xtb_charge_length_mismatch": false
  },
  "D:338": {
    "id": "D:338",
    "chain": "D",
    "resseq": 338,
    "resname": "ILE",
    "sasa": 0.0,
    "partial_charge_B": -0.06000000000000002,
    "F_metal": 0.0,
    "F_P": 0.0,
    "F_hal": 0.0,
    "total_density": 83987.234375,
    "centroid": [
      -1.720353603363037,
      2.217766523361206,
      -5.099982261657715
    ],
    "dipole_rho": [
      17247.51953125,
      30442.541015625,
      -11336.8125
    ],
    "curv_rho": 263130384.0,
    "curv_rho_failed": false,
    "gpu_density_B_requested": "vector",
    "gpu_density_B_effective": "vector",
    "gpu_density_B_fallback_from_vector": false,
    "gpu_density_A_requested": null,
    "gpu_density_A_effective": null,
    "gpu_density_A_fallback_from_vector": false,
    "xtb_A_used": false,
    "xtb_A_success": false,
    "xtb_charge_length_mismatch": false
  },
  "D:339": {
    "id": "D:339",
    "chain": "D",
    "resseq": 339,
    "resname": "TRP",
    "sasa": 0.0,
    "partial_charge_B": 0.11999999999999997,
    "F_metal": 0.0,
    "F_P": 0.0,
    "F_hal": 0.0,
    "total_density": 82256.125,
    "centroid": [
      -2.0559957027435303,
      2.3064255714416504,
      -5.247018337249756
    ],
    "dipole_rho": [
      26966.849609375,
      14946.2939453125,
      -17625.46484375
    ],
    "curv_rho": 254165024.0,
    "curv_rho_failed": false,
    "gpu_density_B_requested": "vector",
    "gpu_density_B_effective": "vector",
    "gpu_density_B_fallback_from_vector": false,
    "gpu_density_A_requested": null,
    "gpu_density_A_effective": null,
    "gpu_density_A_fallback_from_vector": false,
    "xtb_A_used": false,
    "xtb_A_success": false,
    "xtb_charge_length_mismatch": false
  },
  "D:340": {
    "id": "D:340",
    "chain": "D",
    "resseq": 340,
    "resname": "ASN",
    "sasa": 0.0,
    "partial_charge_B": -0.36000000000000004,
    "F_metal": 0.0,
    "F_P": 0.0,
    "F_hal": 0.0,
    "total_density": 71099.3515625,
    "centroid": [
      -2.1337716579437256,
      2.04809832572937,
      -5.474973678588867
    ],
    "dipole_rho": [
      19802.3671875,
      29781.025390625,
      673.4030151367188
    ],
    "curv_rho": 217540816.0,
    "curv_rho_failed": false,
    "gpu_density_B_requested": "vector",
    "gpu_density_B_effective": "vector",
    "gpu_density_B_fallback_from_vector": false,
    "gpu_density_A_requested": null,
    "gpu_density_A_effective": null,
    "gpu_density_A_fallback_from_vector": false,
    "xtb_A_used": false,
    "xtb_A_success": false,
    "xtb_charge_length_mismatch": false
  },
  "H:501": {
    "id": "H:501",
    "chain": "H",
    "resseq": 501,
    "resname": "ALA",
    "sasa": 1.9359277486801147,
    "partial_charge_B": -0.15000000000000005,
    "F_metal": 0.0,
    "F_P": 0.0,
    "F_hal": 0.0,
    "total_density": 43773.765625,
    "centroid": [
      0.502253532409668,
      4.522321701049805,
      -5.873671054840088
    ],
    "dipole_rho": [
      -30801.255859375,
      -15030.9658203125,
      2230.25341796875
    ],
    "curv_rho": 127128344.0,
    "curv_rho_failed": false,
    "gpu_density_B_requested": "vector",
    "gpu_density_B_effective": "vector",
    "gpu_density_B_fallback_from_vector": false,
    "gpu_density_A_requested": null,
    "gpu_density_A_effective": null,
    "gpu_density_A_fallback_from_vector": false,
    "xtb_A_used": false,
    "xtb_A_success": false,
    "xtb_charge_length_mismatch": false
  },
  "H:502": {
    "id": "H:502",
    "chain": "H",
    "resseq": 502,
    "resname": "PRO",
    "sasa": 6.150326728820801,
    "partial_charge_B": -0.15000000000000005,
    "F_metal": 0.0,
    "F_P": 0.0,
    "F_hal": 0.0,
    "total_density": 42954.54296875,
    "centroid": [
      0.6143049001693726,
      4.21799373626709,
      -5.967837333679199
    ],
    "dipole_rho": [
      -33911.54296875,
      -15335.9482421875,
      3154.734619140625
    ],
    "curv_rho": 120738688.0,
    "curv_rho_failed": false,
    "gpu_density_B_requested": "vector",
    "gpu_density_B_effective": "vector",
    "gpu_density_B_fallback_from_vector": false,
    "gpu_density_A_requested": null,
    "gpu_density_A_effective": null,
    "gpu_density_A_fallback_from_vector": false,
    "xtb_A_used": false,
    "xtb_A_success": false,
    "xtb_charge_length_mismatch": false
  },
  "H:503": {
    "id": "H:503",
    "chain": "H",
    "resseq": 503,
    "resname": "VAL",
    "sasa": 0.0,
    "partial_charge_B": -0.06000000000000002,
    "F_metal": 0.0,
    "F_P": 0.0,
    "F_hal": 0.0,
    "total_density": 50933.9609375,
    "centroid": [
      0.3957105875015259,
      4.227484703063965,
      -5.914206027984619
    ],
    "dipole_rho": [
      -35108.24609375,
      -9181.1396484375,
      3798.333251953125
    ],
    "curv_rho": 157062688.0,
    "curv_rho_failed": false,
    "gpu_density_B_requested": "vector",
    "gpu_density_B_effective": "vector",
    "gpu_density_B_fallback_from_vector": false,
    "gpu_density_A_requested": null,
    "gpu_density_A_effective": null,
    "gpu_density_A_fallback_from_vector": false,
    "xtb_A_used": false,
    "xtb_A_success": false,
    "xtb_charge_length_mismatch": false
  },
  "H:504": {
    "id": "H:504",
    "chain": "H",
    "resseq": 504,
    "resname": "ILE",
    "sasa": 0.0,
    "partial_charge_B": -0.06000000000000002,
    "F_metal": 0.0,
    "F_P": 0.0,
    "F_hal": 0.0,
    "total_density": 54282.71484375,
    "centroid": [
      0.3422996997833252,
      4.277344226837158,
      -5.717639446258545
    ],
    "dipole_rho": [
      -32045.265625,
      -15803.63671875,
      1699.04541015625
    ],
    "curv_rho": 170635712.0,
    "curv_rho_failed": false,
    "gpu_density_B_requested": "vector",
    "gpu_density_B_effective": "vector",
    "gpu_density_B_fallback_from_vector": false,
    "gpu_density_A_requested": null,
    "gpu_density_A_effective": null,
    "gpu_density_A_fallback_from_vector": false,
    "xtb_A_used": false,
    "xtb_A_success": false,
    "xtb_charge_length_mismatch": false
  },
  "H:505": {
    "id": "H:505",
    "chain": "H",
    "resseq": 505,
    "resname": "ASN",
    "sasa": 0.0,
    "partial_charge_B": -0.06000000000000002,
    "F_metal": 0.0,
    "F_P": 0.0,
    "F_hal": 0.0,
    "total_density": 58455.46875,
    "centroid": [
      0.15106263756752014,
      4.467103481292725,
      -5.7582478523254395
    ],
    "dipole_rho": [
      -31517.869140625,
      -22530.890625,
      -3895.917236328125
    ],
    "curv_rho": 182577600.0,
    "curv_rho_failed": false,
    "gpu_density_B_requested": "vector",
    "gpu_density_B_effective": "vector",
    "gpu_density_B_fallback_from_vector": false,
    "gpu_density_A_requested": null,
    "gpu_density_A_effective": null,
    "gpu_density_A_fallback_from_vector": false,
    "xtb_A_used": false,
    "xtb_A_success": false,
    "xtb_charge_length_mismatch": false
  },
  "H:506": {
    "id": "H:506",
    "chain": "H",
    "resseq": 506,
    "resname": "ILE",
    "sasa": 0.06453092396259308,
    "partial_charge_B": -0.06426075653552073,
    "F_metal": 0.0,
    "F_P": 0.0,
    "F_hal": 0.0,
    "total_density": 52271.16015625,
    "centroid": [
      0.15813390910625458,
      4.701901912689209,
      -5.596244812011719
    ],
    "dipole_rho": [
      -25689.5078125,
      -23328.51953125,
      -7552.36279296875
    ],
    "curv_rho": 157594512.0,
    "curv_rho_failed": false,
    "gpu_density_B_requested": "vector",
    "gpu_density_B_effective": "vector",
    "gpu_density_B_fallback_from_vector": false,
    "gpu_density_A_requested": null,
    "gpu_density_A_effective": null,
    "gpu_density_A_fallback_from_vector": false,
    "xtb_A_used": false,
    "xtb_A_success": false,
    "xtb_charge_length_mismatch": false
  },
  "H:507": {
    "id": "H:507",
    "chain": "H",
    "resseq": 507,
    "resname": "GLU",
    "sasa": 0.0,
    "partial_charge_B": -0.06000000000000002,
    "F_metal": 0.0,
    "F_P": 0.0,
    "F_hal": 0.0,
    "total_density": 57455.40234375,
    "centroid": [
      -0.10922995209693909,
      4.871216297149658,
      -5.739413261413574
    ],
    "dipole_rho": [
      -24936.216796875,
      -27389.216796875,
      -15063.2548828125
    ],
    "curv_rho": 166032016.0,
    "curv_rho_failed": false,
    "gpu_density_B_requested": "vector",
    "gpu_density_B_effective": "vector",
    "gpu_density_B_fallback_from_vector": false,
    "gpu_density_A_requested": null,
    "gpu_density_A_effective": null,
    "gpu_density_A_fallback_from_vector": false,
    "xtb_A_used": false,
    "xtb_A_success": false,
    "xtb_charge_length_mismatch": false
  },
  "H:508": {
    "id": "H:508",
    "chain": "H",
    "resseq": 508,
    "resname": "ASP",
    "sasa": 3.271850347518921,
    "partial_charge_B": -1.35,
    "F_metal": 0.0,
    "F_P": 0.0,
    "F_hal": 0.0,
    "total_density": 45709.34375,
    "centroid": [
      0.10163335502147675,
      5.042099952697754,
      -5.580131530761719
    ],
    "dipole_rho": [
      -20596.248046875,
      -25569.24609375,
      -12174.419921875
    ],
    "curv_rho": 128705008.0,
    "curv_rho_failed": false,
    "gpu_density_B_requested": "vector",
    "gpu_density_B_effective": "vector",
    "gpu_density_B_fallback_from_vector": false,
    "gpu_density_A_requested": null,
    "gpu_density_A_effective": null,
    "gpu_density_A_fallback_from_vector": false,
    "xtb_A_used": false,
    "xtb_A_success": false,
    "xtb_charge_length_mismatch": false
  },
  "H:509": {
    "id": "H:509",
    "chain": "H",
    "resseq": 509,
    "resname": "LEU",
    "sasa": 0.03152985870838165,
    "partial_charge_B": -0.06208180889574209,
    "F_metal": 0.0,
    "F_P": 0.0,
    "F_hal": 0.0,
    "total_density": 48735.015625,
    "centroid": [
      -0.040602151304483414,
      5.204904079437256,
      -5.932880878448486
    ],
    "dipole_rho": [
      -19374.70703125,
      -29222.52734375,
      -10505.11328125
    ],
    "curv_rho": 133340360.0,
    "curv_rho_failed": false,
    "gpu_density_B_requested": "vector",
    "gpu_density_B_effective": "vector",
    "gpu_density_B_fallback_from_vector": false,
    "gpu_density_A_requested": null,
    "gpu_density_A_effective": null,
    "gpu_density_A_fallback_from_vector": false,
    "xtb_A_used": false,
    "xtb_A_success": false,
    "xtb_charge_length_mismatch": false
  },
  "H:510": {
    "id": "H:510",
    "chain": "H",
    "resseq": 510,
    "resname": "THR",
    "sasa": 2.6457679271698,
    "partial_charge_B": -0.75,
    "F_metal": 0.0,
    "F_P": 0.0,
    "F_hal": 0.0,
    "total_density": 39908.22265625,
    "centroid": [
      -0.18510901927947998,
      5.625152587890625,
      -5.941810607910156
    ],
    "dipole_rho": [
      -18866.69140625,
      -25198.236328125,
      -8455.2724609375
    ],
    "curv_rho": 97021984.0,
    "curv_rho_failed": false,
    "gpu_density_B_requested": "vector",
    "gpu_density_B_effective": "vector",
    "gpu_density_B_fallback_from_vector": false,
    "gpu_density_A_requested": null,
    "gpu_density_A_effective": null,
    "gpu_density_A_fallback_from_vector": false,
    "xtb_A_used": false,
    "xtb_A_success": false,
    "xtb_charge_length_mismatch": false
  },
  "H:511": {
    "id": "H:511",
    "chain": "H",
    "resseq": 511,
    "resname": "GLU",
    "sasa": 1.6081238985061646,
    "partial_charge_B": -1.35,
    "F_metal": 0.0,
    "F_P": 0.0,
    "F_hal": 0.0,
    "total_density": 38639.6328125,
    "centroid": [
      -0.3458399474620819,
      5.775707244873047,
      -6.041642665863037
    ],
    "dipole_rho": [
      -8420.69140625,
      -27589.720703125,
      -10924.6640625
    ],
    "curv_rho": 91704808.0,
    "curv_rho_failed": false,
    "gpu_density_B_requested": "vector",
    "gpu_density_B_effective": "vector",
    "gpu_density_B_fallback_from_vector": false,
    "gpu_density_A_requested": null,
    "gpu_density_A_effective": null,
    "gpu_density_A_fallback_from_vector": false,
    "xtb_A_used": false,
    "xtb_A_success": false,
    "xtb_charge_length_mismatch": false
  },
  "H:512": {
    "id": "H:512",
    "chain": "H",
    "resseq": 512,
    "resname": "LYS",
    "sasa": 0.0,
    "partial_charge_B": 0.11999999999999997,
    "F_metal": 0.0,
    "F_P": 0.0,
    "F_hal": 0.0,
    "total_density": 40837.71484375,
    "centroid": [
      -0.30033645033836365,
      5.800938129425049,
      -6.2999267578125
    ],
    "dipole_rho": [
      -14136.330078125,
      -31951.654296875,
      -6082.724609375
    ],
    "curv_rho": 89570968.0,
    "curv_rho_failed": false,
    "gpu_density_B_requested": "vector",
    "gpu_density_B_effective": "vector",
    "gpu_density_B_fallback_from_vector": false,
    "gpu_density_A_requested": null,
    "gpu_density_A_effective": null,
    "gpu_density_A_fallback_from_vector": false,
    "xtb_A_used": false,
    "xtb_A_success": false,
    "xtb_charge_length_mismatch": false
  },
  "H:513": {
    "id": "H:513",
    "chain": "H",
    "resseq": 513,
    "resname": "ASP",
    "sasa": 0.4098881483078003,
    "partial_charge_B": -0.7835716319469674,
    "F_metal": 0.0,
    "F_P": 0.0,
    "F_hal": 0.0,
    "total_density": 48239.30859375,
    "centroid": [
      -0.24855893850326538,
      5.47538948059082,
      -6.242229461669922
    ],
    "dipole_rho": [
      -25122.2578125,
      -31458.544921875,
      -6700.0791015625
    ],
    "curv_rho": 117938864.0,
    "curv_rho_failed": false,
    "gpu_density_B_requested": "vector",
    "gpu_density_B_effective": "vector",
    "gpu_density_B_fallback_from_vector": false,
    "gpu_density_A_requested": null,
    "gpu_density_A_effective": null,
    "gpu_density_A_fallback_from_vector": false,
    "xtb_A_used": false,
    "xtb_A_success": false,
    "xtb_charge_length_mismatch": false
  },
  "H:514": {
    "id": "H:514",
    "chain": "H",
    "resseq": 514,
    "resname": "LYS",
    "sasa": 0.31651872396469116,
    "partial_charge_B": 0.16179730085777122,
    "F_metal": 0.0,
    "F_P": 0.0,
    "F_hal": 0.0,
    "total_density": 57547.48828125,
    "centroid": [
      -0.3880390524864197,
      5.313159465789795,
      -6.001575469970703
    ],
    "dipole_rho": [
      -14683.2490234375,
      -32275.642578125,
      -7540.5146484375
    ],
    "curv_rho": 150973216.0,
    "curv_rho_failed": false,
    "gpu_density_B_requested": "vector",
    "gpu_density_B_effective": "vector",
    "gpu_density_B_fallback_from_vector": false,
    "gpu_density_A_requested": null,
    "gpu_density_A_effective": null,
    "gpu_density_A_fallback_from_vector": false,
    "xtb_A_used": false,
    "xtb_A_success": false,
    "xtb_charge_length_mismatch": false
  },
  "H:515": {
    "id": "H:515",
    "chain": "H",
    "resseq": 515,
    "resname": "LEU",
    "sasa": 0.0,
    "partial_charge_B": -0.06000000000000002,
    "F_metal": 0.0,
    "F_P": 0.0,
    "F_hal": 0.0,
    "total_density": 48062.71875,
    "centroid": [
      -0.5840644836425781,
      5.619207859039307,
      -6.374274253845215
    ],
    "dipole_rho": [
      -8068.62353515625,
      -27724.58984375,
      -3143.89892578125
    ],
    "curv_rho": 116216992.0,
    "curv_rho_failed": false,
    "gpu_density_B_requested": "vector",
    "gpu_density_B_effective": "vector",
    "gpu_density_B_fallback_from_vector": false,
    "gpu_density_A_requested": null,
    "gpu_density_A_effective": null,
    "gpu_density_A_fallback_from_vector": false,
    "xtb_A_used": false,
    "xtb_A_success": false,
    "xtb_charge_length_mismatch": false
  },
  "H:516": {
    "id": "H:516",
    "chain": "H",
    "resseq": 516,
    "resname": "LYS",
    "sasa": 1.5825936794281006,
    "partial_charge_B": 0.29999999999999993,
    "F_metal": 0.0,
    "F_P": 0.0,
    "F_hal": 0.0,
    "total_density": 50770.49609375,
    "centroid": [
      -0.41716012358665466,
      5.50836181640625,
      -6.530002117156982
    ],
    "dipole_rho": [
      -22613.9765625,
      -34417.55078125,
      3091.241455078125
    ],
    "curv_rho": 121086600.0,
    "curv_rho_failed": false,
    "gpu_density_B_requested": "vector",
    "gpu_density_B_effective": "vector",
    "gpu_density_B_fallback_from_vector": false,
    "gpu_density_A_requested": null,
    "gpu_density_A_effective": null,
    "gpu_density_A_fallback_from_vector": false,
    "xtb_A_used": false,
    "xtb_A_success": false,
    "xtb_charge_length_mismatch": false
  },
  "H:517": {
    "id": "H:517",
    "chain": "H",
    "resseq": 517,
    "resname": "MET",
    "sasa": 0.2581236958503723,
    "partial_charge_B": -0.2696505914972899,
    "F_metal": 0.0,
    "F_P": 0.0,
    "F_hal": 0.0,
    "total_density": 58678.9921875,
    "centroid": [
      -0.435001939535141,
      5.211575984954834,
      -6.45905876159668
    ],
    "dipole_rho": [
      -25804.201171875,
      -26874.173828125,
      3988.18212890625
    ],
    "curv_rho": 156241040.0,
    "curv_rho_failed": false,
    "gpu_density_B_requested": "vector",
    "gpu_density_B_effective": "vector",
    "gpu_density_B_fallback_from_vector": false,
    "gpu_density_A_requested": null,
    "gpu_density_A_effective": null,
    "gpu_density_A_fallback_from_vector": false,
    "xtb_A_used": false,
    "xtb_A_success": false,
    "xtb_charge_length_mismatch": false
  },
  "H:518": {
    "id": "H:518",
    "chain": "H",
    "resseq": 518,
    "resname": "GLU",
    "sasa": 0.0,
    "partial_charge_B": -0.54,
    "F_metal": 0.0,
    "F_P": 0.0,
    "F_hal": 0.0,
    "total_density": 62790.921875,
    "centroid": [
      -0.7691168189048767,
      5.259605884552002,
      -6.45662260055542
    ],
    "dipole_rho": [
      -10683.1884765625,
      -32586.732421875,
      646.7246704101562
    ],
    "curv_rho": 164937168.0,
    "curv_rho_failed": false,
    "gpu_density_B_requested": "vector",
    "gpu_density_B_effective": "vector",
    "gpu_density_B_fallback_from_vector": false,
    "gpu_density_A_requested": null,
    "gpu_density_A_effective": null,
    "gpu_density_A_fallback_from_vector": false,
    "xtb_A_used": false,
    "xtb_A_success": false,
    "xtb_charge_length_mismatch": false
  },
  "H:519": {
    "id": "H:519",
    "chain": "H",
    "resseq": 519,
    "resname": "VAL",
    "sasa": 0.0,
    "partial_charge_B": -0.06000000000000002,
    "F_metal": 0.0,
    "F_P": 0.0,
    "F_hal": 0.0,
    "total_density": 54486.671875,
    "centroid": [
      -0.6810495257377625,
      5.385767936706543,
      -6.747596263885498
    ],
    "dipole_rho": [
      -11485.3798828125,
      -30650.521484375,
      7020.3681640625
    ],
    "curv_rho": 133965480.0,
    "curv_rho_failed": false,
    "gpu_density_B_requested": "vector",
    "gpu_density_B_effective": "vector",
    "gpu_density_B_fallback_from_vector": false,
    "gpu_density_A_requested": null,
    "gpu_density_A_effective": null,
    "gpu_density_A_fallback_from_vector": false,
    "xtb_A_used": false,
    "xtb_A_success": false,
    "xtb_charge_length_mismatch": false
  },
  "H:520": {
    "id": "H:520",
    "chain": "H",
    "resseq": 520,
    "resname": "ASP",
    "sasa": 0.0630597174167633,
    "partial_charge_B": -0.5774725601233572,
    "F_metal": 0.0,
    "F_P": 0.0,
    "F_hal": 0.0,
    "total_density": 57779.6796875,
    "centroid": [
      -0.5491496324539185,
      5.178866386413574,
      -6.759727478027344
    ],
    "dipole_rho": [
      -22815.0078125,
      -31025.98828125,
      11698.7802734375
    ],
    "curv_rho": 149031616.0,
    "curv_rho_failed": false,
    "gpu_density_B_requested": "vector",
    "gpu_density_B_effective": "vector",
    "gpu_density_B_fallback_from_vector": false,
    "gpu_density_A_requested": null,
    "gpu_density_A_effective": null,
    "gpu_density_A_fallback_from_vector": false,
    "xtb_A_used": false,
    "xtb_A_success": false,
    "xtb_charge_length_mismatch": false
  },
  "H:521": {
    "id": "H:521",
    "chain": "H",
    "resseq": 521,
    "resname": "GLN",
    "sasa": 0.0,
    "partial_charge_B": -0.12,
    "F_metal": 0.0,
    "F_P": 0.0,
    "F_hal": 0.0,
    "total_density": 70472.9375,
    "centroid": [
      -0.7168806791305542,
      4.834353923797607,
      -6.659667015075684
    ],
    "dipole_rho": [
      -17394.48828125,
      -28894.078125,
      14500.1845703125
    ],
    "curv_rho": 206472608.0,
    "curv_rho_failed": false,
    "gpu_density_B_requested": "vector",
    "gpu_density_B_effective": "vector",
    "gpu_density_B_fallback_from_vector": false,
    "gpu_density_A_requested": null,
    "gpu_density_A_effective": null,
    "gpu_density_A_fallback_from_vector": false,
    "xtb_A_used": false,
    "xtb_A_success": false,
    "xtb_charge_length_mismatch": false
  },
  "H:522": {
    "id": "H:522",
    "chain": "H",
    "resseq": 522,
    "resname": "LEU",
    "sasa": 0.0,
    "partial_charge_B": -0.06000000000000002,
    "F_metal": 0.0,
    "F_P": 0.0,
    "F_hal": 0.0,
    "total_density": 62276.890625,
    "centroid": [
      -0.9329839944839478,
      5.168724536895752,
      -6.7304463386535645
    ],
    "dipole_rho": [
      -7591.3359375,
      -24777.666015625,
      14885.9951171875
    ],
    "curv_rho": 163441936.0,
    "curv_rho_failed": false,
    "gpu_density_B_requested": "vector",
    "gpu_density_B_effective": "vector",
    "gpu_density_B_fallback_from_vector": false,
    "gpu_density_A_requested": null,
    "gpu_density_A_effective": null,
    "gpu_density_A_fallback_from_vector": false,
    "xtb_A_used": false,
    "xtb_A_success": false,
    "xtb_charge_length_mismatch": false
  },
  "H:523": {
    "id": "H:523",
    "chain": "H",
    "resseq": 523,
    "resname": "LYS",
    "sasa": 1.139467477798462,
    "partial_charge_B": 0.27047029253315524,
    "F_metal": 0.0,
    "F_P": 0.0,
    "F_hal": 0.0,
    "total_density": 55037.2421875,
    "centroid": [
      -0.7633392810821533,
      5.2294392585754395,
      -7.033204078674316
    ],
    "dipole_rho": [
      -14971.6787109375,
      -29694.728515625,
      17927.86328125
    ],
    "curv_rho": 136378928.0,
    "curv_rho_failed": false,
    "gpu_density_B_requested": "vector",
    "gpu_density_B_effective": "vector",
    "gpu_density_B_fallback_from_vector": false,
    "gpu_density_A_requested": null,
    "gpu_density_A_effective": null,
    "gpu_density_A_fallback_from_vector": false,
    "xtb_A_used": false,
    "xtb_A_success": false,
    "xtb_charge_length_mismatch": false
  },
  "H:524": {
    "id": "H:524",
    "chain": "H",
    "resseq": 524,
    "resname": "LYS",
    "sasa": 1.0518748760223389,
    "partial_charge_B": 0.25890341180176457,
    "F_metal": 0.0,
    "F_P": 0.0,
    "F_hal": 0.0,
    "total_density": 62128.66796875,
    "centroid": [
      -0.7880615592002869,
      4.91856575012207,
      -7.010072708129883
    ],
    "dipole_rho": [
      -24353.431640625,
      -21867.94140625,
      21909.650390625
    ],
    "curv_rho": 165176992.0,
    "curv_rho_failed": false,
    "gpu_density_B_requested": "vector",
    "gpu_density_B_effective": "vector",
    "gpu_density_B_fallback_from_vector": false,
    "gpu_density_A_requested": null,
    "gpu_density_A_effective": null,
    "gpu_density_A_fallback_from_vector": false,
    "xtb_A_used": false,
    "xtb_A_success": false,
    "xtb_charge_length_mismatch": false
  },
  "H:525": {
    "id": "H:525",
    "chain": "H",
    "resseq": 525,
    "resname": "GLU",
    "sasa": 0.0,
    "partial_charge_B": -0.54,
    "F_metal": 0.0,
    "F_P": 0.0,
    "F_hal": 0.0,
    "total_density": 76962.9296875,
    "centroid": [
      -1.018263578414917,
      4.753755569458008,
      -6.769016742706299
    ],
    "dipole_rho": [
      -10651.4287109375,
      -28234.30078125,
      29150.58984375
    ],
    "curv_rho": 219895216.0,
    "curv_rho_failed": false,
    "gpu_density_B_requested": "vector",
    "gpu_density_B_effective": "vector",
    "gpu_density_B_fallback_from_vector": false,
    "gpu_density_A_requested": null,
    "gpu_density_A_effective": null,
    "gpu_density_A_fallback_from_vector": false,
    "xtb_A_used": false,
    "xtb_A_success": false,
    "xtb_charge_length_mismatch": false
  },
  "H:526": {
    "id": "H:526",
    "chain": "H",
    "resseq": 526,
    "resname": "VAL",
    "sasa": 0.0,
    "partial_charge_B": -0.06000000000000002,
    "F_metal": 0.0,
    "F_P": 0.0,
    "F_hal": 0.0,
    "total_density": 54077.01953125,
    "centroid": [
      -1.1401458978652954,
      5.006500244140625,
      -7.20833683013916
    ],
    "dipole_rho": [
      -6918.9345703125,
      -22949.498046875,
      20331.00390625
    ],
    "curv_rho": 143100848.0,
    "curv_rho_failed": false,
    "gpu_density_B_requested": "vector",
    "gpu_density_B_effective": "vector",
    "gpu_density_B_fallback_from_vector": false,
    "gpu_density_A_requested": null,
    "gpu_density_A_effective": null,
    "gpu_density_A_fallback_from_vector": false,
    "xtb_A_used": false,
    "xtb_A_success": false,
    "xtb_charge_length_mismatch": false
  },
  "H:527": {
    "id": "H:527",
    "chain": "H",
    "resseq": 527,
    "resname": "THR",
    "sasa": 1.483475685119629,
    "partial_charge_B": -0.75,
    "F_metal": 0.0,
    "F_P": 0.0,
    "F_hal": 0.0,
    "total_density": 52661.39453125,
    "centroid": [
      -1.0179109573364258,
      4.816438674926758,
      -7.316337585449219
    ],
    "dipole_rho": [
      -11724.5068359375,
      -19521.091796875,
      27235.263671875
    ],
    "curv_rho": 142198128.0,
    "curv_rho_failed": false,
    "gpu_density_B_requested": "vector",
    "gpu_density_B_effective": "vector",
    "gpu_density_B_fallback_from_vector": false,
    "gpu_density_A_requested": null,
    "gpu_density_A_effective": null,
    "gpu_density_A_fallback_from_vector": false,
    "xtb_A_used": false,
    "xtb_A_success": false,
    "xtb_charge_length_mismatch": false
  },
  "H:528": {
    "id": "H:528",
    "chain": "H",
    "resseq": 528,
    "resname": "LEU",
    "sasa": 0.0,
    "partial_charge_B": -0.06000000000000002,
    "F_metal": 0.0,
    "F_P": 0.0,
    "F_hal": 0.0,
    "total_density": 64113.82421875,
    "centroid": [
      -1.1036924123764038,
      4.634367942810059,
      -7.111891269683838
    ],
    "dipole_rho": [
      -4656.5888671875,
      -12978.6533203125,
      34914.55859375
    ],
    "curv_rho": 185851312.0,
    "curv_rho_failed": false,
    "gpu_density_B_requested": "vector",
    "gpu_density_B_effective": "vector",
    "gpu_density_B_fallback_from_vector": false,
    "gpu_density_A_requested": null,
    "gpu_density_A_effective": null,
    "gpu_density_A_fallback_from_vector": false,
    "xtb_A_used": false,
    "xtb_A_success": false,
    "xtb_charge_length_mismatch": false
  },
  "H:529": {
    "id": "H:529",
    "chain": "H",
    "resseq": 529,
    "resname": "GLU",
    "sasa": 5.900496959686279,
    "partial_charge_B": -1.35,
    "F_metal": 0.0,
    "F_P": 0.0,
    "F_hal": 0.0,
    "total_density": 52545.09765625,
    "centroid": [
      -1.3100746870040894,
      4.450863838195801,
      -7.451356887817383
    ],
    "dipole_rho": [
      -9952.466796875,
      -8584.2734375,
      36988.73828125
    ],
    "curv_rho": 149926976.0,
    "curv_rho_failed": false,
    "gpu_density_B_requested": "vector",
    "gpu_density_B_effective": "vector",
    "gpu_density_B_fallback_from_vector": false,
    "gpu_density_A_requested": null,
    "gpu_density_A_effective": null,
    "gpu_density_A_fallback_from_vector": false,
    "xtb_A_used": false,
    "xtb_A_success": false,
    "xtb_charge_length_mismatch": false
  },
  "H:530": {
    "id": "H:530",
    "chain": "H",
    "resseq": 530,
    "resname": "ARG",
    "sasa": 0.0,
    "partial_charge_B": 0.4799999999999999,
    "F_metal": 0.0,
    "F_P": 0.0,
    "F_hal": 0.0,
    "total_density": 68619.9140625,
    "centroid": [
      -1.4833905696868896,
      4.538458824157715,
      -7.202859401702881
    ],
    "dipole_rho": [
      1759.812744140625,
      -16411.708984375,
      35348.30859375
    ],
    "curv_rho": 192874192.0,
    "curv_rho_failed": false,
    "gpu_density_B_requested": "vector",
    "gpu_density_B_effective": "vector",
    "gpu_density_B_fallback_from_vector": false,
    "gpu_density_A_requested": null,
    "gpu_density_A_effective": null,
    "gpu_density_A_fallback_from_vector": false,
    "xtb_A_used": false,
    "xtb_A_success": false,
    "xtb_charge_length_mismatch": false
  },
  "H:531": {
    "id": "H:531",
    "chain": "H",
    "resseq": 531,
    "resname": "MET",
    "sasa": 0.0,
    "partial_charge_B": -0.21000000000000002,
    "F_metal": 0.0,
    "F_P": 0.0,
    "F_hal": 0.0,
    "total_density": 61645.17578125,
    "centroid": [
      -1.7053507566452026,
      4.090879440307617,
      -7.36906099319458
    ],
    "dipole_rho": [
      1413.9412841796875,
      -3632.94189453125,
      34953.67578125
    ],
    "curv_rho": 174762784.0,
    "curv_rho_failed": false,
    "gpu_density_B_requested": "vector",
    "gpu_density_B_effective": "vector",
    "gpu_density_B_fallback_from_vector": false,
    "gpu_density_A_requested": null,
    "gpu_density_A_effective": null,
    "gpu_density_A_fallback_from_vector": false,
    "xtb_A_used": false,
    "xtb_A_success": false,
    "xtb_charge_length_mismatch": false
  },
  "H:532": {
    "id": "H:532",
    "chain": "H",
    "resseq": 532,
    "resname": "LEU",
    "sasa": 2.323113203048706,
    "partial_charge_B": -0.15000000000000005,
    "F_metal": 0.0,
    "F_P": 0.0,
    "F_hal": 0.0,
    "total_density": 54534.96484375,
    "centroid": [
      -1.9697580337524414,
      4.107562065124512,
      -7.429910182952881
    ],
    "dipole_rho": [
      9573.865234375,
      -12123.8203125,
      33626.40234375
    ],
    "curv_rho": 159366064.0,
    "curv_rho_failed": false,
    "gpu_density_B_requested": "vector",
    "gpu_density_B_effective": "vector",
    "gpu_density_B_fallback_from_vector": false,
    "gpu_density_A_requested": null,
    "gpu_density_A_effective": null,
    "gpu_density_A_fallback_from_vector": false,
    "xtb_A_used": false,
    "xtb_A_success": false,
    "xtb_charge_length_mismatch": false
  },
  "H:533": {
    "id": "H:533",
    "chain": "H",
    "resseq": 533,
    "resname": "VAL",
    "sasa": 0.0,
    "partial_charge_B": -0.06000000000000002,
    "F_metal": 0.0,
    "F_P": 0.0,
    "F_hal": 0.0,
    "total_density": 66602.09375,
    "centroid": [
      -2.045642375946045,
      3.9940083026885986,
      -7.136404037475586
    ],
    "dipole_rho": [
      17869.33984375,
      -14203.763671875,
      31230.37890625
    ],
    "curv_rho": 199920976.0,
    "curv_rho_failed": false,
    "gpu_density_B_requested": "vector",
    "gpu_density_B_effective": "vector",
    "gpu_density_B_fallback_from_vector": false,
    "gpu_density_A_requested": null,
    "gpu_density_A_effective": null,
    "gpu_density_A_fallback_from_vector": false,
    "xtb_A_used": false,
    "xtb_A_success": false,
    "xtb_charge_length_mismatch": false
  },
  "H:534": {
    "id": "H:534",
    "chain": "H",
    "resseq": 534,
    "resname": "SER",
    "sasa": 0.0,
    "partial_charge_B": -0.3,
    "F_metal": 0.0,
    "F_P": 0.0,
    "F_hal": 0.0,
    "total_density": 56003.32421875,
    "centroid": [
      -2.1583495140075684,
      3.870532989501953,
      -7.357649803161621
    ],
    "dipole_rho": [
      18573.525390625,
      -6153.8359375,
      31279.697265625
    ],
    "curv_rho": 163366288.0,
    "curv_rho_failed": false,
    "gpu_density_B_requested": "vector",
    "gpu_density_B_effective": "vector",
    "gpu_density_B_fallback_from_vector": false,
    "gpu_density_A_requested": null,
    "gpu_density_A_effective": null,
    "gpu_density_A_fallback_from_vector": false,
    "xtb_A_used": false,
    "xtb_A_success": false,
    "xtb_charge_length_mismatch": false
  },
  "H:535": {
    "id": "H:535",
    "chain": "H",
    "resseq": 535,
    "resname": "LYS",
    "sasa": 3.291794776916504,
    "partial_charge_B": 0.29999999999999993,
    "F_metal": 0.0,
    "F_P": 0.0,
    "F_hal": 0.0,
    "total_density": 55564.890625,
    "centroid": [
      -1.9424357414245605,
      3.7452781200408936,
      -7.48692512512207
    ],
    "dipole_rho": [
      6061.38232421875,
      -1122.3980712890625,
      35578.6484375
    ],
    "curv_rho": 153120768.0,
    "curv_rho_failed": false,
    "gpu_density_B_requested": "vector",
    "gpu_density_B_effective": "vector",
    "gpu_density_B_fallback_from_vector": false,
    "gpu_density_A_requested": null,
    "gpu_density_A_effective": null,
    "gpu_density_A_fallback_from_vector": false,
    "xtb_A_used": false,
    "xtb_A_success": false,
    "xtb_charge_length_mismatch": false
  },
  "H:536": {
    "id": "H:536",
    "chain": "H",
    "resseq": 536,
    "resname": "CYS",
    "sasa": 0.0,
    "partial_charge_B": -0.21000000000000002,
    "F_metal": 0.0,
    "F_P": 0.0,
    "F_hal": 0.0,
    "total_density": 68353.5546875,
    "centroid": [
      -1.926862359046936,
      3.7271618843078613,
      -7.1638102531433105
    ],
    "dipole_rho": [
      8724.505859375,
      -2192.196533203125,
      33846.83984375
    ],
    "curv_rho": 206142912.0,
    "curv_rho_failed": false,
    "gpu_density_B_requested": "vector",
    "gpu_density_B_effective": "vector",
    "gpu_density_B_fallback_from_vector": false,
    "gpu_density_A_requested": null,
    "gpu_density_A_effective": null,
    "gpu_density_A_fallback_from_vector": false,
    "xtb_A_used": false,
    "xtb_A_success": false,
    "xtb_charge_length_mismatch": false
  },
  "H:537": {
    "id": "H:537",
    "chain": "H",
    "resseq": 537,
    "resname": "CYS",
    "sasa": 0.0,
    "partial_charge_B": -0.21000000000000002,
    "F_metal": 0.0,
    "F_P": 0.0,
    "F_hal": 0.0,
    "total_density": 67752.2734375,
    "centroid": [
      -2.2233846187591553,
      3.5639047622680664,
      -7.079211711883545
    ],
    "dipole_rho": [
      13207.0849609375,
      -3714.7509765625,
      31412.51953125
    ],
    "curv_rho": 197454528.0,
    "curv_rho_failed": false,
    "gpu_density_B_requested": "vector",
    "gpu_density_B_effective": "vector",
    "gpu_density_B_fallback_from_vector": false,
    "gpu_density_A_requested": null,
    "gpu_density_A_effective": null,
    "gpu_density_A_fallback_from_vector": false,
    "xtb_A_used": false,
    "xtb_A_success": false,
    "xtb_charge_length_mismatch": false
  },
  "H:538": {
    "id": "H:538",
    "chain": "H",
    "resseq": 538,
    "resname": "GLU",
    "sasa": 1.4188436269760132,
    "partial_charge_B": -1.35,
    "F_metal": 0.0,
    "F_P": 0.0,
    "F_hal": 0.0,
    "total_density": 54558.296875,
    "centroid": [
      -2.2385833263397217,
      3.4604673385620117,
      -7.344267845153809
    ],
    "dipole_rho": [
      13006.3984375,
      1133.6361083984375,
      34097.6328125
    ],
    "curv_rho": 157338976.0,
    "curv_rho_failed": false,
    "gpu_density_B_requested": "vector",
    "gpu_density_B_effective": "vector",
    "gpu_density_B_fallback_from_vector": false,
    "gpu_density_A_requested": null,
    "gpu_density_A_effective": null,
    "gpu_density_A_fallback_from_vector": false,
    "xtb_A_used": false,
    "xtb_A_success": false,
    "xtb_charge_length_mismatch": false
  },
  "H:539": {
    "id": "H:539",
    "chain": "H",
    "resseq": 539,
    "resname": "GLU",
    "sasa": 0.09458957612514496,
    "partial_charge_B": -0.596208840185036,
    "F_metal": 0.0,
    "F_P": 0.0,
    "F_hal": 0.0,
    "total_density": 61221.703125,
    "centroid": [
      -1.9299436807632446,
      3.361823081970215,
      -7.270969867706299
    ],
    "dipole_rho": [
      1913.5809326171875,
      3313.4912109375,
      35856.6640625
    ],
    "curv_rho": 186443216.0,
    "curv_rho_failed": false,
    "gpu_density_B_requested": "vector",
    "gpu_density_B_effective": "vector",
    "gpu_density_B_fallback_from_vector": false,
    "gpu_density_A_requested": null,
    "gpu_density_A_effective": null,
    "gpu_density_A_fallback_from_vector": false,
    "xtb_A_used": false,
    "xtb_A_success": false,
    "xtb_charge_length_mismatch": false
  },
  "H:540": {
    "id": "H:540",
    "chain": "H",
    "resseq": 540,
    "resname": "PHE",
    "sasa": 0.0,
    "partial_charge_B": -0.06000000000000002,
    "F_metal": 0.0,
    "F_P": 0.0,
    "F_hal": 0.0,
    "total_density": 87034.4296875,
    "centroid": [
      -2.0056066513061523,
      3.297231674194336,
      -6.72934103012085
    ],
    "dipole_rho": [
      13079.119140625,
      7688.7109375,
      42482.625
    ],
    "curv_rho": 274699456.0,
    "curv_rho_failed": false,
    "gpu_density_B_requested": "vector",
    "gpu_density_B_effective": "vector",
    "gpu_density_B_fallback_from_vector": false,
    "gpu_density_A_requested": null,
    "gpu_density_A_effective": null,
    "gpu_density_A_fallback_from_vector": false,
    "xtb_A_used": false,
    "xtb_A_success": false,
    "xtb_charge_length_mismatch": false
  },
  "H:541": {
    "id": "H:541",
    "chain": "H",
    "resseq": 541,
    "resname": "ARG",
    "sasa": 0.09495562314987183,
    "partial_charge_B": 0.5301567641777184,
    "F_metal": 0.0,
    "F_P": 0.0,
    "F_hal": 0.0,
    "total_density": 64612.91796875,
    "centroid": [
      -2.2800512313842773,
      3.157362222671509,
      -7.050299644470215
    ],
    "dipole_rho": [
      20890.74609375,
      8017.16015625,
      41738.125
    ],
    "curv_rho": 202190016.0,
    "curv_rho_failed": false,
    "gpu_density_B_requested": "vector",
    "gpu_density_B_effective": "vector",
    "gpu_density_B_fallback_from_vector": false,
    "gpu_density_A_requested": null,
    "gpu_density_A_effective": null,
    "gpu_density_A_fallback_from_vector": false,
    "xtb_A_used": false,
    "xtb_A_success": false,
    "xtb_charge_length_mismatch": false
  },
  "H:542": {
    "id": "H:542",
    "chain": "H",
    "resseq": 542,
    "resname": "ASP",
    "sasa": 1.1981346607208252,
    "partial_charge_B": -1.2519786600534992,
    "F_metal": 0.0,
    "F_P": 0.0,
    "F_hal": 0.0,
    "total_density": 53885.60546875,
    "centroid": [
      -2.132758140563965,
      3.0545365810394287,
      -7.259546756744385
    ],
    "dipole_rho": [
      9616.10546875,
      12970.20703125,
      30911.69140625
    ],
    "curv_rho": 155038720.0,
    "curv_rho_failed": false,
    "gpu_density_B_requested": "vector",
    "gpu_density_B_effective": "vector",
    "gpu_density_B_fallback_from_vector": false,
    "gpu_density_A_requested": null,
    "gpu_density_A_effective": null,
    "gpu_density_A_fallback_from_vector": false,
    "xtb_A_used": false,
    "xtb_A_success": false,
    "xtb_charge_length_mismatch": false
  },
  "H:543": {
    "id": "H:543",
    "chain": "H",
    "resseq": 543,
    "resname": "TYR",
    "sasa": 0.0,
    "partial_charge_B": -0.3,
    "F_metal": 0.0,
    "F_P": 0.0,
    "F_hal": 0.0,
    "total_density": 73872.0546875,
    "centroid": [
      -1.8042430877685547,
      2.9135398864746094,
      -6.876600742340088
    ],
    "dipole_rho": [
      2554.640869140625,
      18828.60546875,
      35677.046875
    ],
    "curv_rho": 233112080.0,
    "curv_rho_failed": false,
    "gpu_density_B_requested": "vector",
    "gpu_density_B_effective": "vector",
    "gpu_density_B_fallback_from_vector": false,
    "gpu_density_A_requested": null,
    "gpu_density_A_effective": null,
    "gpu_density_A_fallback_from_vector": false,
    "xtb_A_used": false,
    "xtb_A_success": false,
    "xtb_charge_length_mismatch": false
  },
  "H:544": {
    "id": "H:544",
    "chain": "H",
    "resseq": 544,
    "resname": "VAL",
    "sasa": 0.0,
    "partial_charge_B": -0.06000000000000002,
    "F_metal": 0.0,
    "F_P": 0.0,
    "F_hal": 0.0,
    "total_density": 71080.9453125,
    "centroid": [
      -2.1037206649780273,
      2.859766960144043,
      -6.768248558044434
    ],
    "dipole_rho": [
      12483.390625,
      17289.58984375,
      29643.404296875
    ],
    "curv_rho": 225998592.0,
    "curv_rho_failed": false,
    "gpu_density_B_requested": "vector",
    "gpu_density_B_effective": "vector",
    "gpu_density_B_fallback_from_vector": false,
    "gpu_density_A_requested": null,
    "gpu_density_A_effective": null,
    "gpu_density_A_fallback_from_vector": false,
    "xtb_A_used": false,
    "xtb_A_success": false,
    "xtb_charge_length_mismatch": false
  },
  "H:545": {
    "id": "H:545",
    "chain": "H",
    "resseq": 545,
    "resname": "GLU",
    "sasa": 0.03152985870838165,
    "partial_charge_B": -0.5587362800616786,
    "F_metal": 0.0,
    "F_P": 0.0,
    "F_hal": 0.0,
    "total_density": 59309.01953125,
    "centroid": [
      -2.33439302444458,
      2.744296073913574,
      -6.9118876457214355
    ],
    "dipole_rho": [
      17115.0234375,
      18378.978515625,
      29603.154296875
    ],
    "curv_rho": 180572208.0,
    "curv_rho_failed": false,
    "gpu_density_B_requested": "vector",
    "gpu_density_B_effective": "vector",
    "gpu_density_B_fallback_from_vector": false,
    "gpu_density_A_requested": null,
    "gpu_density_A_effective": null,
    "gpu_density_A_fallback_from_vector": false,
    "xtb_A_used": false,
    "xtb_A_success": false,
    "xtb_charge_length_mismatch": false
  },
  "H:546": {
    "id": "H:546",
    "chain": "H",
    "resseq": 546,
    "resname": "GLU",
    "sasa": 4.809457302093506,
    "partial_charge_B": -1.35,
    "F_metal": 0.0,
    "F_P": 0.0,
    "F_hal": 0.0,
    "total_density": 48941.07421875,
    "centroid": [
      -2.103078603744507,
      2.5657737255096436,
      -7.127439498901367
    ],
    "dipole_rho": [
      88.60028839111328,
      17598.48046875,
      24719.263671875
    ],
    "curv_rho": 142957440.0,
    "curv_rho_failed": false,
    "gpu_density_B_requested": "vector",
    "gpu_density_B_effective": "vector",
    "gpu_density_B_fallback_from_vector": false,
    "gpu_density_A_requested": null,
    "gpu_density_A_effective": null,
    "gpu_density_A_fallback_from_vector": false,
    "xtb_A_used": false,
    "xtb_A_success": false,
    "xtb_charge_length_mismatch": false
  },
  "H:547": {
    "id": "H:547",
    "chain": "H",
    "resseq": 547,
    "resname": "ARG",
    "sasa": 0.7279930710792542,
    "partial_charge_B": 0.8645351710398885,
    "F_metal": 0.0,
    "F_P": 0.0,
    "F_hal": 0.0,
    "total_density": 65193.6328125,
    "centroid": [
      -1.9424694776535034,
      2.5748653411865234,
      -6.826120376586914
    ],
    "dipole_rho": [
      1605.16259765625,
      25029.12890625,
      29422.349609375
    ],
    "curv_rho": 202173632.0,
    "curv_rho_failed": false,
    "gpu_density_B_requested": "vector",
    "gpu_density_B_effective": "vector",
    "gpu_density_B_fallback_from_vector": false,
    "gpu_density_A_requested": null,
    "gpu_density_A_effective": null,
    "gpu_density_A_fallback_from_vector": false,
    "xtb_A_used": false,
    "xtb_A_success": false,
    "xtb_charge_length_mismatch": false
  },
  "H:548": {
    "id": "H:548",
    "chain": "H",
    "resseq": 548,
    "resname": "SER",
    "sasa": 0.0,
    "partial_charge_B": -0.3,
    "F_metal": 0.0,
    "F_P": 0.0,
    "F_hal": 0.0,
    "total_density": 60585.43359375,
    "centroid": [
      -2.33205509185791,
      2.4718003273010254,
      -6.647372245788574
    ],
    "dipole_rho": [
      9946.779296875,
      20228.494140625,
      19787.8125
    ],
    "curv_rho": 186918832.0,
    "curv_rho_failed": false,
    "gpu_density_B_requested": "vector",
    "gpu_density_B_effective": "vector",
    "gpu_density_B_fallback_from_vector": false,
    "gpu_density_A_requested": null,
    "gpu_density_A_effective": null,
    "gpu_density_A_fallback_from_vector": false,
    "xtb_A_used": false,
    "xtb_A_success": false,
    "xtb_charge_length_mismatch": false
  },
  "H:549": {
    "id": "H:549",
    "chain": "H",
    "resseq": 549,
    "resname": "GLY",
    "sasa": 0.0,
    "partial_charge_B": -0.06000000000000002,
    "F_metal": 0.0,
    "F_P": 0.0,
    "F_hal": 0.0,
    "total_density": 51862.1484375,
    "centroid": [
      -2.347506523132324,
      2.1938788890838623,
      -6.6222991943359375
    ],
    "dipole_rho": [
      12695.525390625,
      21134.0234375,
      18486.28125
    ],
    "curv_rho": 156615936.0,
    "curv_rho_failed": false,
    "gpu_density_B_requested": "vector",
    "gpu_density_B_effective": "vector",
    "gpu_density_B_fallback_from_vector": false,
    "gpu_density_A_requested": null,
    "gpu_density_A_effective": null,
    "gpu_density_A_fallback_from_vector": false,
    "xtb_A_used": false,
    "xtb_A_success": false,
    "xtb_charge_length_mismatch": false
  },
  "H:550": {
    "id": "H:550",
    "chain": "H",
    "resseq": 550,
    "resname": "GLU",
    "sasa": 3.1464664936065674,
    "partial_charge_B": -1.35,
    "F_metal": 0.0,
    "F_P": 0.0,
    "F_hal": 0.0,
    "total_density": 52309.29296875,
    "centroid": [
      -2.1747031211853027,
      2.043113946914673,
      -6.480937480926514
    ],
    "dipole_rho": [
      9024.923828125,
      27918.20703125,
      22989.685546875
    ],
    "curv_rho": 163147808.0,
    "curv_rho_failed": false,
    "gpu_density_B_requested": "vector",
    "gpu_density_B_effective": "vector",
    "gpu_density_B_fallback_from_vector": false,
    "gpu_density_A_requested": null,
    "gpu_density_A_effective": null,
    "gpu_density_A_fallback_from_vector": false,
    "xtb_A_used": false,
    "xtb_A_success": false,
    "xtb_charge_length_mismatch": false
  },
  "H:551": {
    "id": "H:551",
    "chain": "H",
    "resseq": 551,
    "resname": "ASP",
    "sasa": 0.0,
    "partial_charge_B": -0.54,
    "F_metal": 0.0,
    "F_P": 0.0,
    "F_hal": 0.0,
    "total_density": 72750.828125,
    "centroid": [
      -2.0811643600463867,
      2.3668103218078613,
      -6.240609645843506
    ],
    "dipole_rho": [
      15398.482421875,
      29766.763671875,
      21281.677734375
    ],
    "curv_rho": 237429456.0,
    "curv_rho_failed": false,
    "gpu_density_B_requested": "vector",
    "gpu_density_B_effective": "vector",
    "gpu_density_B_fallback_from_vector": false,
    "gpu_density_A_requested": null,
    "gpu_density_A_effective": null,
    "gpu_density_A_fallback_from_vector": false,
    "xtb_A_used": false,
    "xtb_A_success": false,
    "xtb_charge_length_mismatch": false
  },
  "H:552": {
    "id": "H:552",
    "chain": "H",
    "resseq": 552,
    "resname": "PRO",
    "sasa": 0.0,
    "partial_charge_B": -0.06000000000000002,
    "F_metal": 0.0,
    "F_P": 0.0,
    "F_hal": 0.0,
    "total_density": 65139.91796875,
    "centroid": [
      -2.1369359493255615,
      2.1008620262145996,
      -6.1125383377075195
    ],
    "dipole_rho": [
      7373.32861328125,
      27664.3125,
      10882.408203125
    ],
    "curv_rho": 205758736.0,
    "curv_rho_failed": false,
    "gpu_density_B_requested": "vector",
    "gpu_density_B_effective": "vector",
    "gpu_density_B_fallback_from_vector": false,
    "gpu_density_A_requested": null,
    "gpu_density_A_effective": null,
    "gpu_density_A_fallback_from_vector": false,
    "xtb_A_used": false,
    "xtb_A_success": false,
    "xtb_charge_length_mismatch": false
  },
  "H:553": {
    "id": "H:553",
    "chain": "H",
    "resseq": 553,
    "resname": "LEU",
    "sasa": 0.0,
    "partial_charge_B": -0.06000000000000002,
    "F_metal": 0.0,
    "F_P": 0.0,
    "F_hal": 0.0,
    "total_density": 81811.21875,
    "centroid": [
      -2.152765989303589,
      2.3651344776153564,
      -5.886122226715088
    ],
    "dipole_rho": [
      19568.927734375,
      28722.646484375,
      12334.212890625
    ],
    "curv_rho": 257282272.0,
    "curv_rho_failed": false,
    "gpu_density_B_requested": "vector",
    "gpu_density_B_effective": "vector",
    "gpu_density_B_fallback_from_vector": false,
    "gpu_density_A_requested": null,
    "gpu_density_A_effective": null,
    "gpu_density_A_fallback_from_vector": false,
    "xtb_A_used": false,
    "xtb_A_success": false,
    "xtb_charge_length_mismatch": false
  },
  "H:554": {
    "id": "H:554",
    "chain": "H",
    "resseq": 554,
    "resname": "VAL",
    "sasa": 0.0,
    "partial_charge_B": -0.06000000000000002,
    "F_metal": 0.0,
    "F_P": 0.0,
    "F_hal": 0.0,
    "total_density": 66853.0234375,
    "centroid": [
      -2.3924479484558105,
      2.3919525146484375,
      -6.23488187789917
    ],
    "dipole_rho": [
      22182.451171875,
      24615.923828125,
      12416.724609375
    ],
    "curv_rho": 217172624.0,
    "curv_rho_failed": false,
    "gpu_density_B_requested": "vector",
    "gpu_density_B_effective": "vector",
    "gpu_density_B_fallback_from_vector": false,
    "gpu_density_A_requested": null,
    "gpu_density_A_effective": null,
    "gpu_density_A_fallback_from_vector": false,
    "xtb_A_used": false,
    "xtb_A_success": false,
    "xtb_charge_length_mismatch": false
  },
  "H:555": {
    "id": "H:555",
    "chain": "H",
    "resseq": 555,
    "resname": "LYS",
    "sasa": 0.9174162745475769,
    "partial_charge_B": 0.24114772724585584,
    "F_metal": 0.0,
    "F_P": 0.0,
    "F_hal": 0.0,
    "total_density": 58162.40625,
    "centroid": [
      -2.4143168926239014,
      2.1472384929656982,
      -6.2182745933532715
    ],
    "dipole_rho": [
      17980.287109375,
      36850.68359375,
      17355.91015625
    ],
    "curv_rho": 191005648.0,
    "curv_rho_failed": false,
    "gpu_density_B_requested": "vector",
    "gpu_density_B_effective": "vector",
    "gpu_density_B_fallback_from_vector": false,
    "gpu_density_A_requested": null,
    "gpu_density_A_effective": null,
    "gpu_density_A_fallback_from_vector": false,
    "xtb_A_used": false,
    "xtb_A_success": false,
    "xtb_charge_length_mismatch": false
  },
  "H:556": {
    "id": "H:556",
    "chain": "H",
    "resseq": 556,
    "resname": "GLY",
    "sasa": 0.0,
    "partial_charge_B": -0.06000000000000002,
    "F_metal": 0.0,
    "F_P": 0.0,
    "F_hal": 0.0,
    "total_density": 53478.59765625,
    "centroid": [
      -2.4174184799194336,
      1.9140033721923828,
      -6.019628524780273
    ],
    "dipole_rho": [
      15439.6142578125,
      23811.5234375,
      7411.970703125
    ],
    "curv_rho": 160557984.0,
    "curv_rho_failed": false,
    "gpu_density_B_requested": "vector",
    "gpu_density_B_effective": "vector",
    "gpu_density_B_fallback_from_vector": false,
    "gpu_density_A_requested": null,
    "gpu_density_A_effective": null,
    "gpu_density_A_fallback_from_vector": false,
    "xtb_A_used": false,
    "xtb_A_success": false,
    "xtb_charge_length_mismatch": false
  },
  "H:557": {
    "id": "H:557",
    "chain": "H",
    "resseq": 557,
    "resname": "ILE",
    "sasa": 0.0,
    "partial_charge_B": -0.06000000000000002,
    "F_metal": 0.0,
    "F_P": 0.0,
    "F_hal": 0.0,
    "total_density": 57649.09375,
    "centroid": [
      -2.175180673599243,
      1.8038787841796875,
      -5.760778903961182
    ],
    "dipole_rho": [
      18596.556640625,
      33475.60546875,
      10115.0087890625
    ],
    "curv_rho": 170130576.0,
    "curv_rho_failed": false,
    "gpu_density_B_requested": "vector",
    "gpu_density_B_effective": "vector",
    "gpu_density_B_fallback_from_vector": false,
    "gpu_density_A_requested": null,
    "gpu_density_A_effective": null,
    "gpu_density_A_fallback_from_vector": false,
    "xtb_A_used": false,
    "xtb_A_success": false,
    "xtb_charge_length_mismatch": false
  },
  "H:558": {
    "id": "H:558",
    "chain": "H",
    "resseq": 558,
    "resname": "PRO",
    "sasa": 0.0,
    "partial_charge_B": -0.06000000000000002,
    "F_metal": 0.0,
    "F_P": 0.0,
    "F_hal": 0.0,
    "total_density": 39059.59765625,
    "centroid": [
      -2.359180212020874,
      1.455339789390564,
      -5.917064666748047
    ],
    "dipole_rho": [
      9860.5458984375,
      24119.734375,
      3708.144287109375
    ],
    "curv_rho": 105894536.0,
    "curv_rho_failed": false,
    "gpu_density_B_requested": "vector",
    "gpu_density_B_effective": "vector",
    "gpu_density_B_fallback_from_vector": false,
    "gpu_density_A_requested": null,
    "gpu_density_A_effective": null,
    "gpu_density_A_fallback_from_vector": false,
    "xtb_A_used": false,
    "xtb_A_success": false,
    "xtb_charge_length_mismatch": false
  },
  "H:559": {
    "id": "H:559",
    "chain": "H",
    "resseq": 559,
    "resname": "GLU",
    "sasa": 5.211354732513428,
    "partial_charge_B": -1.35,
    "F_metal": 0.0,
    "F_P": 0.0,
    "F_hal": 0.0,
    "total_density": 39835.16015625,
    "centroid": [
      -2.28897762298584,
      1.3722327947616577,
      -5.598513603210449
    ],
    "dipole_rho": [
      19048.748046875,
      29264.66015625,
      3662.5205078125
    ],
    "curv_rho": 106034768.0,
    "curv_rho_failed": false,
    "gpu_density_B_requested": "vector",
    "gpu_density_B_effective": "vector",
    "gpu_density_B_fallback_from_vector": false,
    "gpu_density_A_requested": null,
    "gpu_density_A_effective": null,
    "gpu_density_A_fallback_from_vector": false,
    "xtb_A_used": false,
    "xtb_A_success": false,
    "xtb_charge_length_mismatch": false
  },
  "H:560": {
    "id": "H:560",
    "chain": "H",
    "resseq": 560,
    "resname": "ASP",
    "sasa": 6.2196760177612305,
    "partial_charge_B": -1.35,
    "F_metal": 0.0,
    "F_P": 0.0,
    "F_hal": 0.0,
    "total_density": 35570.765625,
    "centroid": [
      -2.1542186737060547,
      1.2388454675674438,
      -5.655566692352295
    ],
    "dipole_rho": [
      10753.7138671875,
      29147.853515625,
      6008.6572265625
    ],
    "curv_rho": 91471608.0,
    "curv_rho_failed": false,
    "gpu_density_B_requested": "vector",
    "gpu_density_B_effective": "vector",
    "gpu_density_B_fallback_from_vector": false,
    "gpu_density_A_requested": null,
    "gpu_density_A_effective": null,
    "gpu_density_A_fallback_from_vector": false,
    "xtb_A_used": false,
    "xtb_A_success": false,
    "xtb_charge_length_mismatch": false
  },
  "H:561": {
    "id": "H:561",
    "chain": "H",
    "resseq": 561,
    "resname": "LYS",
    "sasa": 3.1697371006011963,
    "partial_charge_B": 0.29999999999999993,
    "F_metal": 0.0,
    "F_P": 0.0,
    "F_hal": 0.0,
    "total_density": 45115.3671875,
    "centroid": [
      -1.9908370971679688,
      1.445346713066101,
      -5.818145275115967
    ],
    "dipole_rho": [
      9127.658203125,
      33299.25,
      11070.7626953125
    ],
    "curv_rho": 124051096.0,
    "curv_rho_failed": false,
    "gpu_density_B_requested": "vector",
    "gpu_density_B_effective": "vector",
    "gpu_density_B_fallback_from_vector": false,
    "gpu_density_A_requested": null,
    "gpu_density_A_effective": null,
    "gpu_density_A_fallback_from_vector": false,
    "xtb_A_used": false,
    "xtb_A_success": false,
    "xtb_charge_length_mismatch": false
  },
  "H:562": {
    "id": "H:562",
    "chain": "H",
    "resseq": 562,
    "resname": "ASN",
    "sasa": 0.0,
    "partial_charge_B": -0.12,
    "F_metal": 0.0,
    "F_P": 0.0,
    "F_hal": 0.0,
    "total_density": 53082.4140625,
    "centroid": [
      -1.9857805967330933,
      1.6173391342163086,
      -5.467215538024902
    ],
    "dipole_rho": [
      11352.71484375,
      32633.82421875,
      4545.04296875
    ],
    "curv_rho": 156248032.0,
    "curv_rho_failed": false,
    "gpu_density_B_requested": "vector",
    "gpu_density_B_effective": "vector",
    "gpu_density_B_fallback_from_vector": false,
    "gpu_density_A_requested": null,
    "gpu_density_A_effective": null,
    "gpu_density_A_fallback_from_vector": false,
    "xtb_A_used": false,
    "xtb_A_success": false,
    "xtb_charge_length_mismatch": false
  },
  "H:563": {
    "id": "H:563",
    "chain": "H",
    "resseq": 563,
    "resname": "PRO",
    "sasa": 0.0,
    "partial_charge_B": -0.06000000000000002,
    "F_metal": 0.0,
    "F_P": 0.0,
    "F_hal": 0.0,
    "total_density": 57398.23828125,
    "centroid": [
      -1.7942476272583008,
      1.6409074068069458,
      -5.480663299560547
    ],
    "dipole_rho": [
      1545.3760986328125,
      35155.203125,
      1782.2838134765625
    ],
    "curv_rho": 168655568.0,
    "curv_rho_failed": false,
    "gpu_density_B_requested": "vector",
    "gpu_density_B_effective": "vector",
    "gpu_density_B_fallback_from_vector": false,
    "gpu_density_A_requested": null,
    "gpu_density_A_effective": null,
    "gpu_density_A_fallback_from_vector": false,
    "xtb_A_used": false,
    "xtb_A_success": false,
    "xtb_charge_length_mismatch": false
  },
  "H:564": {
    "id": "H:564",
    "chain": "H",
    "resseq": 564,
    "resname": "PHE",
    "sasa": 0.0,
    "partial_charge_B": -0.06000000000000002,
    "F_metal": 0.0,
    "F_P": 0.0,
    "F_hal": 0.0,
    "total_density": 68044.90625,
    "centroid": [
      -1.715497612953186,
      1.845727562904358,
      -5.3429670333862305
    ],
    "dipole_rho": [
      11376.017578125,
      39401.734375,
      -6578.26953125
    ],
    "curv_rho": 212658368.0,
    "curv_rho_failed": false,
    "gpu_density_B_requested": "vector",
    "gpu_density_B_effective": "vector",
    "gpu_density_B_fallback_from_vector": false,
    "gpu_density_A_requested": null,
    "gpu_density_A_effective": null,
    "gpu_density_A_fallback_from_vector": false,
    "xtb_A_used": false,
    "xtb_A_success": false,
    "xtb_charge_length_mismatch": false
  },
  "H:565": {
    "id": "H:565",
    "chain": "H",
    "resseq": 565,
    "resname": "LYS",
    "sasa": 1.9681932926177979,
    "partial_charge_B": -0.3000000000000001,
    "F_metal": 0.0,
    "F_P": 0.0,
    "F_hal": 0.0,
    "total_density": 48302.75390625,
    "centroid": [
      -2.1124331951141357,
      1.5339149236679077,
      -5.200993061065674
    ],
    "dipole_rho": [
      11776.537109375,
      29760.51953125,
      -7728.595703125
    ],
    "curv_rho": 134453440.0,
    "curv_rho_failed": false,
    "gpu_density_B_requested": "vector",
    "gpu_density_B_effective": "vector",
    "gpu_density_B_fallback_from_vector": false,
    "gpu_density_A_requested": null,
    "gpu_density_A_effective": null,
    "gpu_density_A_fallback_from_vector": false,
    "xtb_A_used": false,
    "xtb_A_success": false,
    "xtb_charge_length_mismatch": false
  }
}
```
