## Supplementary material for "Localized Reactivity on Proteins as Riemannian Manifolds: A Quantum-Inspired Geometric Model for Deterministic, Metal-Aware Reactive-Site Prediction": code bundle: meta.json (part 1 of 4)

```
{
  "pdb": "1GP2_l_u.pdb",
  "radius": 4.7,
  "residues": [
    {
      "id": "D:1",
      "chain": "D",
      "resseq": 1,
      "icode": "",
      "resname": "MET",
      "hetflag": " ",
      "sasa": 13.944262504577637,
      "atoms": [
        {
          "atom_index": 0,
          "name": "N",
          "element": "N",
          "coord": [
            0.08079999685287476,
            7.704899787902832,
            -6.021900177001953
          ]
        },
        {
          "atom_index": 1,
          "name": "CA",
          "element": "C",
          "coord": [
            0.023499999195337296,
            7.568399906158447,
            -6.029900074005127
          ]
        },
        {
          "atom_index": 2,
          "name": "C",
          "element": "C",
          "coord": [
            0.0731000006198883,
            7.506400108337402,
            -6.1596999168396
          ]
        },
        {
          "atom_index": 3,
          "name": "O",
          "element": "O",
          "coord": [
            0.1535000056028366,
            7.56689977645874,
            -6.230999946594238
          ]
        },
        {
          "atom_index": 4,
          "name": "CB",
          "element": "C",
          "coord": [
            -0.1298999935388565,
            7.574900150299072,
            -6.029300212860107
          ]
        },
        {
          "atom_index": 5,
          "name": "CG",
          "element": "C",
          "coord": [
            -0.19179999828338623,
            7.630899906158447,
            -6.157199859619141
          ]
        },
        {
          "atom_index": 6,
          "name": "SD",
          "element": "S",
          "coord": [
            -0.1264999955892563,
            7.792699813842773,
            -6.202700138092041
          ]
        },
        {
          "atom_index": 7,
          "name": "CE",
          "element": "C",
          "coord": [
            -0.2587999999523163,
            7.900899887084961,
            -6.143199920654297
          ]
        }
      ]
    },
    {
      "id": "D:2",
      "chain": "D",
      "resseq": 2,
      "icode": "",
      "resname": "SER",
      "hetflag": " ",
      "sasa": 0.9774256348609924,
      "atoms": [
        {
          "atom_index": 8,
          "name": "N",
          "element": "N",
          "coord": [
            0.024000000208616257,
            7.386899948120117,
            -6.189899921417236
          ]
        },
        {
          "atom_index": 9,
          "name": "CA",
          "element": "C",
          "coord": [
            0.061900001019239426,
            7.315400123596191,
            -6.310999870300293
          ]
        },
        {
          "atom_index": 10,
          "name": "C",
          "element": "C",
          "coord": [
            -0.06650000065565109,
            7.268700122833252,
            -6.380499839782715
          ]
        },
        {
          "atom_index": 11,
          "name": "O",
          "element": "O",
          "coord": [
            -0.17710000276565552,
            7.297299861907959,
            -6.333399772644043
          ]
        },
        {
          "atom_index": 12,
          "name": "CB",
          "element": "C",
          "coord": [
            0.15070000290870667,
            7.196199893951416,
            -6.274400234222412
          ]
        },
        {
          "atom_index": 13,
          "name": "OG",
          "element": "O",
          "coord": [
            0.25110000371932983,
            7.2347002029418945,
            -6.181600093841553
          ]
        }
      ]
    },
    {
      "id": "D:3",
      "chain": "D",
      "resseq": 3,
      "icode": "",
      "resname": "GLU",
      "hetflag": " ",
      "sasa": 4.45380163192749,
      "atoms": [
        {
          "atom_index": 14,
          "name": "N",
          "element": "N",
          "coord": [
            -0.051899999380111694,
            7.193900108337402,
            -6.489500045776367
          ]
        },
        {
          "atom_index": 15,
          "name": "CA",
          "element": "C",
          "coord": [
            -0.16660000383853912,
            7.145299911499023,
            -6.566199779510498
          ]
        },
        {
          "atom_index": 16,
          "name": "C",
          "element": "C",
          "coord": [
            -0.24210000038146973,
            7.026100158691406,
            -6.505099773406982
          ]
        },
        {
          "atom_index": 17,
          "name": "O",
          "element": "O",
          "coord": [
            -0.26809999346733093,
            6.926400184631348,
            -6.5725998878479
          ]
        },
        {
          "atom_index": 18,
          "name": "CB",
          "element": "C",
          "coord": [
            -0.1234000027179718,
            7.1143999099731445,
            -6.710100173950195
          ]
        },
        {
          "atom_index": 19,
          "name": "CG",
          "element": "C",
          "coord": [
            -0.09860000014305115,
            7.238100051879883,
            -6.796999931335449
          ]
        },
        {
          "atom_index": 20,
          "name": "CD",
          "element": "C",
          "coord": [
            0.004800000227987766,
            7.333499908447266,
            -6.738699913024902
          ]
        },
        {
          "atom_index": 21,
          "name": "OE1",
          "element": "O",
          "coord": [
            0.12620000541210175,
            7.30679988861084,
            -6.7530999183654785
          ]
        },
        {
          "atom_index": 22,
          "name": "OE2",
          "element": "O",
          "coord": [
            -0.03539999946951866,
            7.435699939727783,
            -6.678699970245361
          ]
        }
      ]
    },
    {
      "id": "D:4",
      "chain": "D",
      "resseq": 4,
      "icode": "",
      "resname": "LEU",
      "hetflag": " ",
      "sasa": 0.03226546198129654,
      "atoms": [
        {
          "atom_index": 23,
          "name": "N",
          "element": "N",
          "coord": [
            -0.28209999203681946,
            7.039899826049805,
            -6.379199981689453
          ]
        },
        {
          "atom_index": 24,
          "name": "CA",
          "element": "C",
          "coord": [
            -0.3555999994277954,
            6.934700012207031,
            -6.3094000816345215
          ]
        },
        {
          "atom_index": 25,
          "name": "C",
          "element": "C",
          "coord": [
            -0.4984000027179718,
            6.926199913024902,
            -6.364500045776367
          ]
        },
        {
          "atom_index": 26,
          "name": "O",
          "element": "O",
          "coord": [
            -0.5557000041007996,
            6.817699909210205,
            -6.375
          ]
        },
        {
          "atom_index": 27,
          "name": "CB",
          "element": "C",
          "coord": [
            -0.3560999929904938,
            6.963500022888184,
            -6.1585001945495605
          ]
        },
        {
          "atom_index": 28,
          "name": "CG",
          "element": "C",
          "coord": [
            -0.38359999656677246,
            6.8531999588012695,
            -6.054599761962891
          ]
        },
        {
          "atom_index": 29,
          "name": "CD1",
          "element": "C",
          "coord": [
            -0.5311999917030334,
            6.816400051116943,
            -6.0493998527526855
          ]
        },
        {
          "atom_index": 30,
          "name": "CD2",
          "element": "C",
          "coord": [
            -0.29739999771118164,
            6.731100082397461,
            -6.083099842071533
          ]
        }
      ]
    },
    {
      "id": "D:5",
      "chain": "D",
      "resseq": 5,
      "icode": "",
      "resname": "ASP",
      "hetflag": " ",
      "sasa": 2.6800379753112793,
      "atoms": [
        {
          "atom_index": 31,
          "name": "N",
          "element": "N",
          "coord": [
            -0.5543000102043152,
            7.040999889373779,
            -6.401800155639648
          ]
        },
        {
          "atom_index": 32,
          "name": "CA",
          "element": "C",
          "coord": [
            -0.6898000240325928,
            7.046999931335449,
            -6.456500053405762
          ]
        },
        {
          "atom_index": 33,
          "name": "C",
          "element": "C",
          "coord": [
            -0.6996999979019165,
            6.968100070953369,
            -6.585999965667725
          ]
        },
        {
          "atom_index": 34,
          "name": "O",
          "element": "O",
          "coord": [
            -0.7795000076293945,
            6.875100135803223,
            -6.596099853515625
          ]
        },
        {
          "atom_index": 35,
          "name": "CB",
          "element": "C",
          "coord": [
            -0.7322999835014343,
            7.192599773406982,
            -6.481599807739258
          ]
        },
        {
          "atom_index": 36,
          "name": "CG",
          "element": "C",
          "coord": [
            -0.8615999817848206,
            7.203800201416016,
            -6.562699794769287
          ]
        },
        {
          "atom_index": 37,
          "name": "OD1",
          "element": "O",
          "coord": [
            -0.9700000286102295,
            7.169300079345703,
            -6.510499954223633
          ]
        },
        {
          "atom_index": 38,
          "name": "OD2",
          "element": "O",
          "coord": [
            -0.8544999957084656,
            7.248199939727783,
            -6.6793999671936035
          ]
        }
      ]
    },
    {
      "id": "D:6",
      "chain": "D",
      "resseq": 6,
      "icode": "",
      "resname": "GLN",
      "hetflag": " ",
      "sasa": 2.397740364074707,
      "atoms": [
        {
          "atom_index": 39,
          "name": "N",
          "element": "N",
          "coord": [
            -0.6157000064849854,
            7.002900123596191,
            -6.68310022354126
          ]
        },
        {
          "atom_index": 40,
          "name": "CA",
          "element": "C",
          "coord": [
            -0.6168000102043152,
            6.9359002113342285,
            -6.812300205230713
          ]
        },
        {
          "atom_index": 41,
          "name": "C",
          "element": "C",
          "coord": [
            -0.6046000123023987,
            6.78410005569458,
            -6.802700042724609
          ]
        },
        {
          "atom_index": 42,
          "name": "O",
          "element": "O",
          "coord": [
            -0.6516000032424927,
            6.712900161743164,
            -6.89109992980957
          ]
        },
        {
          "atom_index": 43,
          "name": "CB",
          "element": "C",
          "coord": [
            -0.5094000101089478,
            6.993500232696533,
            -6.904900074005127
          ]
        },
        {
          "atom_index": 44,
          "name": "CG",
          "element": "C",
          "coord": [
            -0.5205000042915344,
            6.946599960327148,
            -7.0503997802734375
          ]
        },
        {
          "atom_index": 45,
          "name": "CD",
          "element": "C",
          "coord": [
            -0.6593999862670898,
            6.967899799346924,
            -7.110199928283691
          ]
        },
        {
          "atom_index": 46,
          "name": "OE1",
          "element": "O",
          "coord": [
            -0.6951000094413757,
            7.079100131988525,
            -7.150300025939941
          ]
        },
        {
          "atom_index": 47,
          "name": "NE2",
          "element": "N",
          "coord": [
            -0.7379999756813049,
            6.860799789428711,
            -7.116700172424316
          ]
        }
      ]
    },
    {
      "id": "D:7",
      "chain": "D",
      "resseq": 7,
      "icode": "",
      "resname": "LEU",
      "hetflag": " ",
      "sasa": 0.0,
      "atoms": [
        {
          "atom_index": 48,
          "name": "N",
          "element": "N",
          "coord": [
            -0.5447999835014343,
            6.735099792480469,
            -6.694399833679199
          ]
        },
        {
          "atom_index": 49,
          "name": "CA",
          "element": "C",
          "coord": [
            -0.5299000144004822,
            6.591400146484375,
            -6.673099994659424
          ]
        },
        {
          "atom_index": 50,
          "name": "C",
          "element": "C",
          "coord": [
            -0.6592000126838684,
            6.528800010681152,
            -6.622099876403809
          ]
        },
        {
          "atom_index": 51,
          "name": "O",
          "element": "O",
          "coord": [
            -0.7042999863624573,
            6.427599906921387,
            -6.67579984664917
          ]
        },
        {
          "atom_index": 52,
          "name": "CB",
          "element": "C",
          "coord": [
            -0.4153999984264374,
            6.561600208282471,
            -6.575699806213379
          ]
        },
        {
          "atom_index": 53,
          "name": "CG",
          "element": "C",
          "coord": [
            -0.2734000086784363,
            6.562699794769287,
            -6.632400035858154
          ]
        },
        {
          "atom_index": 54,
          "name": "CD1",
          "element": "C",
          "coord": [
            -0.17430000007152557,
            6.526800155639648,
            -6.523499965667725
          ]
        },
        {
          "atom_index": 55,
          "name": "CD2",
          "element": "C",
          "coord": [
            -0.26409998536109924,
            6.463399887084961,
            -6.746699810028076
          ]
        }
      ]
    },
    {
      "id": "D:8",
      "chain": "D",
      "resseq": 8,
      "icode": "",
      "resname": "ARG",
      "hetflag": " ",
      "sasa": 2.2583274841308594,
      "atoms": [
        {
          "atom_index": 56,
          "name": "N",
          "element": "N",
          "coord": [
            -0.7203999757766724,
            6.5894999504089355,
            -6.520599842071533
          ]
        },
        {
          "atom_index": 57,
          "name": "CA",
          "element": "C",
          "coord": [
            -0.8449000120162964,
            6.536300182342529,
            -6.465400218963623
          ]
        },
        {
          "atom_index": 58,
          "name": "C",
          "element": "C",
          "coord": [
            -0.9611999988555908,
            6.547100067138672,
            -6.563899993896484
          ]
        },
        {
          "atom_index": 59,
          "name": "O",
          "element": "O",
          "coord": [
            -1.0470999479293823,
            6.459099769592285,
            -6.569399833679199
          ]
        },
        {
          "atom_index": 60,
          "name": "CB",
          "element": "C",
          "coord": [
            -0.8799999952316284,
            6.602499961853027,
            -6.332099914550781
          ]
        },
        {
          "atom_index": 61,
          "name": "CG",
          "element": "C",
          "coord": [
            -0.9111999869346619,
            6.500199794769287,
            -6.222799777984619
          ]
        },
        {
          "atom_index": 62,
          "name": "CD",
          "element": "C",
          "coord": [
            -0.9502000212669373,
            6.564499855041504,
            -6.09089994430542
          ]
        },
        {
          "atom_index": 63,
          "name": "NE",
          "element": "N",
          "coord": [
            -0.9571999907493591,
            6.4653000831604,
            -5.983799934387207
          ]
        },
        {
          "atom_index": 64,
          "name": "CZ",
          "element": "C",
          "coord": [
            -0.8601999878883362,
            6.44290018081665,
            -5.895699977874756
          ]
        },
        {
          "atom_index": 65,
          "name": "NH1",
          "element": "N",
          "coord": [
            -0.7473999857902527,
            6.513199806213379,
            -5.900400161743164
          ]
        },
        {
          "atom_index": 66,
          "name": "NH2",
          "element": "N",
          "coord": [
            -0.8747000098228455,
            6.348199844360352,
            -5.803999900817871
          ]
        }
      ]
    },
    {
      "id": "D:9",
      "chain": "D",
      "resseq": 9,
      "icode": "",
      "resname": "GLN",
      "hetflag": " ",
      "sasa": 0.31651872396469116,
      "atoms": [
        {
          "atom_index": 67,
          "name": "N",
          "element": "N",
          "coord": [
            -0.9629999995231628,
            6.654600143432617,
            -6.641900062561035
          ]
        },
        {
          "atom_index": 68,
          "name": "CA",
          "element": "C",
          "coord": [
            -1.0667999982833862,
            6.673999786376953,
            -6.742499828338623
          ]
        },
        {
          "atom_index": 69,
          "name": "C",
          "element": "C",
          "coord": [
            -1.0427000522613525,
            6.575500011444092,
            -6.857600212097168
          ]
        },
        {
          "atom_index": 70,
          "name": "O",
          "element": "O",
          "coord": [
            -1.1374000310897827,
            6.530399799346924,
            -6.922299861907959
          ]
        },
        {
          "atom_index": 71,
          "name": "CB",
          "element": "C",
          "coord": [
            -1.0657000541687012,
            6.817699909210205,
            -6.796199798583984
          ]
        },
        {
          "atom_index": 72,
          "name": "CG",
          "element": "C",
          "coord": [
            -0.9426000118255615,
            6.85230016708374,
            -6.878399848937988
          ]
        },
        {
          "atom_index": 73,
          "name": "CD",
          "element": "C",
          "coord": [
            -0.9513000249862671,
            6.9882001876831055,
            -6.945000171661377
          ]
        },
        {
          "atom_index": 74,
          "name": "OE1",
          "element": "O",
          "coord": [
            -0.9162999987602234,
            7.090099811553955,
            -6.885900020599365
          ]
        },
        {
          "atom_index": 75,
          "name": "NE2",
          "element": "N",
          "coord": [
            -0.9962000250816345,
            6.9899001121521,
            -7.069799900054932
          ]
        }
      ]
    },
    {
      "id": "D:10",
      "chain": "D",
      "resseq": 10,
      "icode": "",
      "resname": "GLU",
      "hetflag": " ",
      "sasa": 0.4098881483078003,
      "atoms": [
        {
          "atom_index": 76,
          "name": "N",
          "element": "N",
          "coord": [
            -0.9160000085830688,
            6.543300151824951,
            -6.883500099182129
          ]
        },
        {
          "atom_index": 77,
          "name": "CA",
          "element": "C",
          "coord": [
            -0.8815000057220459,
            6.44980001449585,
            -6.989799976348877
          ]
        },
        {
          "atom_index": 78,
          "name": "C",
          "element": "C",
          "coord": [
            -0.9265000224113464,
            6.310999870300293,
            -6.949100017547607
          ]
        },
        {
          "atom_index": 79,
          "name": "O",
          "element": "O",
          "coord": [
            -0.9836000204086304,
            6.23829984664917,
            -7.029799938201904
          ]
        },
        {
          "atom_index": 80,
          "name": "CB",
          "element": "C",
          "coord": [
            -0.7312999963760376,
            6.450799942016602,
            -7.017499923706055
          ]
        },
        {
          "atom_index": 81,
          "name": "CG",
          "element": "C",
          "coord": [
            -0.6886000037193298,
            6.358500003814697,
            -7.1315999031066895
          ]
        },
        {
          "atom_index": 82,
          "name": "CD",
          "element": "C",
          "coord": [
            -0.5482000112533569,
            6.388500213623047,
            -7.184000015258789
          ]
        },
        {
          "atom_index": 83,
          "name": "OE1",
          "element": "O",
          "coord": [
            -0.45680001378059387,
            6.413700103759766,
            -7.101900100708008
          ]
        },
        {
          "atom_index": 84,
          "name": "OE2",
          "element": "O",
          "coord": [
            -0.5295000076293945,
            6.3867998123168945,
            -7.308000087738037
          ]
        }
      ]
    },
    {
      "id": "D:11",
      "chain": "D",
      "resseq": 11,
      "icode": "",
      "resname": "ALA",
      "hetflag": " ",
      "sasa": 0.0,
      "atoms": [
        {
          "atom_index": 85,
          "name": "N",
          "element": "N",
          "coord": [
            -0.9035999774932861,
            6.276100158691406,
            -6.82289981842041
          ]
        },
        {
          "atom_index": 86,
          "name": "CA",
          "element": "C",
          "coord": [
            -0.9434000253677368,
            6.145999908447266,
            -6.770199775695801
          ]
        },
        {
          "atom_index": 87,
          "name": "C",
          "element": "C",
          "coord": [
            -1.0944000482559204,
            6.126100063323975,
            -6.786099910736084
          ]
        },
        {
          "atom_index": 88,
          "name": "O",
          "element": "O",
          "coord": [
            -1.1407999992370605,
            6.017399787902832,
            -6.823500156402588
          ]
        },
        {
          "atom_index": 89,
          "name": "CB",
          "element": "C",
          "coord": [
            -0.90420001745224,
            6.134900093078613,
            -6.624000072479248
          ]
        }
      ]
    },
    {
      "id": "D:12",
      "chain": "D",
      "resseq": 12,
      "icode": "",
      "resname": "GLU",
      "hetflag": " ",
      "sasa": 0.7251867651939392,
      "atoms": [
        {
          "atom_index": 90,
          "name": "N",
          "element": "N",
          "coord": [
            -1.169700026512146,
            6.232399940490723,
            -6.756899833679199
          ]
        },
        {
          "atom_index": 91,
          "name": "CA",
          "element": "C",
          "coord": [
            -1.3157000541687012,
            6.232399940490723,
            -6.76669979095459
          ]
        },
        {
          "atom_index": 92,
          "name": "C",
          "element": "C",
          "coord": [
            -1.3645999431610107,
            6.212699890136719,
            -6.908400058746338
          ]
        },
        {
          "atom_index": 93,
          "name": "O",
          "element": "O",
          "coord": [
            -1.4498000144958496,
            6.1280999183654785,
            -6.93310022354126
          ]
        },
        {
          "atom_index": 94,
          "name": "CB",
          "element": "C",
          "coord": [
            -1.3740999698638916,
            6.36299991607666,
            -6.712600231170654
          ]
        },
        {
          "atom_index": 95,
          "name": "CG",
          "element": "C",
          "coord": [
            -1.3487999439239502,
            6.383600234985352,
            -6.566100120544434
          ]
        },
        {
          "atom_index": 96,
          "name": "CD",
          "element": "C",
          "coord": [
            -1.3775999546051025,
            6.258900165557861,
            -6.4868998527526855
          ]
        },
        {
          "atom_index": 97,
          "name": "OE1",
          "element": "O",
          "coord": [
            -1.496000051498413,
            6.220900058746338,
            -6.478600025177002
          ]
        },
        {
          "atom_index": 98,
          "name": "OE2",
          "element": "O",
          "coord": [
            -1.2818000316619873,
            6.197000026702881,
            -6.435100078582764
          ]
        }
      ]
    },
    {
      "id": "D:13",
      "chain": "D",
      "resseq": 13,
      "icode": "",
      "resname": "GLN",
      "hetflag": " ",
      "sasa": 3.1629910469055176,
      "atoms": [
        {
          "atom_index": 99,
          "name": "N",
          "element": "N",
          "coord": [
            -1.3114999532699585,
            6.291200160980225,
            -7.001500129699707
          ]
        },
        {
          "atom_index": 100,
          "name": "CA",
          "element": "C",
          "coord": [
            -1.353700041770935,
            6.280099868774414,
            -7.140200138092041
          ]
        },
        {
          "atom_index": 101,
          "name": "C",
          "element": "C",
          "coord": [
            -1.329200029373169,
            6.14139986038208,
            -7.193999767303467
          ]
        },
        {
          "atom_index": 102,
          "name": "O",
          "element": "O",
          "coord": [
            -1.413100004196167,
            6.087600231170654,
            -7.265699863433838
          ]
        },
        {
          "atom_index": 103,
          "name": "CB",
          "element": "C",
          "coord": [
            -1.284600019454956,
            6.383399963378906,
            -7.227399826049805
          ]
        },
        {
          "atom_index": 104,
          "name": "CG",
          "element": "C",
          "coord": [
            -1.3375999927520752,
            6.522299766540527,
            -7.206099987030029
          ]
        },
        {
          "atom_index": 105,
          "name": "CD",
          "element": "C",
          "coord": [
            -1.3001999855041504,
            6.615200042724609,
            -7.318600177764893
          ]
        },
        {
          "atom_index": 106,
          "name": "OE1",
          "element": "O",
          "coord": [
            -1.236899971961975,
            6.574900150299072,
            -7.416600227355957
          ]
        },
        {
          "atom_index": 107,
          "name": "NE2",
          "element": "N",
          "coord": [
            -1.3385000228881836,
            6.741499900817871,
            -7.304999828338623
          ]
        }
      ]
    },
    {
      "id": "D:14",
      "chain": "D",
      "resseq": 14,
      "icode": "",
      "resname": "LEU",
      "hetflag": " ",
      "sasa": 0.0,
      "atoms": [
        {
          "atom_index": 108,
          "name": "N",
          "element": "N",
          "coord": [
            -1.214900016784668,
            6.083600044250488,
            -7.157299995422363
          ]
        },
        {
          "atom_index": 109,
          "name": "CA",
          "element": "C",
          "coord": [
            -1.1787999868392944,
            5.94920015335083,
            -7.199900150299072
          ]
        },
        {
          "atom_index": 110,
          "name": "C",
          "element": "C",
          "coord": [
            -1.280400037765503,
            5.852399826049805,
            -7.14139986038208
          ]
        },
        {
          "atom_index": 111,
          "name": "O",
          "element": "O",
          "coord": [
            -1.3306000232696533,
            5.764500141143799,
            -7.211599826812744
          ]
        },
        {
          "atom_index": 112,
          "name": "CB",
          "element": "C",
          "coord": [
            -1.0357999801635742,
            5.91349983215332,
            -7.155600070953369
          ]
        },
        {
          "atom_index": 113,
          "name": "CG",
          "element": "C",
          "coord": [
            -0.9225000143051147,
            5.970200061798096,
            -7.241700172424316
          ]
        },
        {
          "atom_index": 114,
          "name": "CD1",
          "element": "C",
          "coord": [
            -0.7882999777793884,
            5.956999778747559,
            -7.171500205993652
          ]
        },
        {
          "atom_index": 115,
          "name": "CD2",
          "element": "C",
          "coord": [
            -0.919700026512146,
            5.899899959564209,
            -7.376699924468994
          ]
        }
      ]
    },
    {
      "id": "D:15",
      "chain": "D",
      "resseq": 15,
      "icode": "",
      "resname": "LYS",
      "hetflag": " ",
      "sasa": 0.0,
      "atoms": [
        {
          "atom_index": 116,
          "name": "N",
          "element": "N",
          "coord": [
            -1.3128999471664429,
            5.872200012207031,
            -7.013999938964844
          ]
        },
        {
          "atom_index": 117,
          "name": "CA",
          "element": "C",
          "coord": [
            -1.4110000133514404,
            5.7891998291015625,
            -6.944699764251709
          ]
        },
        {
          "atom_index": 118,
          "name": "C",
          "element": "C",
          "coord": [
            -1.545799970626831,
            5.7993998527526855,
            -7.015200138092041
          ]
        },
        {
          "atom_index": 119,
          "name": "O",
          "element": "O",
          "coord": [
            -1.6123000383377075,
            5.698999881744385,
            -7.038000106811523
          ]
        },
        {
          "atom_index": 120,
          "name": "CB",
          "element": "C",
          "coord": [
            -1.4255000352859497,
            5.834400177001953,
            -6.799300193786621
          ]
        },
        {
          "atom_index": 121,
          "name": "CG",
          "element": "C",
          "coord": [
            -1.3056000471115112,
            5.802299976348877,
            -6.711400032043457
          ]
        },
        {
          "atom_index": 122,
          "name": "CD",
          "element": "C",
          "coord": [
            -1.3181999921798706,
            5.866600036621094,
            -6.574399948120117
          ]
        },
        {
          "atom_index": 123,
          "name": "CE",
          "element": "C",
          "coord": [
            -1.2009999752044678,
            5.828199863433838,
            -6.486199855804443
          ]
        },
        {
          "atom_index": 124,
          "name": "NZ",
          "element": "N",
          "coord": [
            -1.1966999769210815,
            5.908699989318848,
            -6.361199855804443
          ]
        }
      ]
    },
    {
      "id": "D:16",
      "chain": "D",
      "resseq": 16,
      "icode": "",
      "resname": "ASN",
      "hetflag": " ",
      "sasa": 1.139467477798462,
      "atoms": [
        {
          "atom_index": 125,
          "name": "N",
          "element": "N",
          "coord": [
            -1.5835000276565552,
            5.921199798583984,
            -7.052000045776367
          ]
        },
        {
          "atom_index": 126,
          "name": "CA",
          "element": "C",
          "coord": [
            -1.7094000577926636,
            5.944699764251709,
            -7.121300220489502
          ]
        },
        {
          "atom_index": 127,
          "name": "C",
          "element": "C",
          "coord": [
            -1.7094000577926636,
            5.869500160217285,
            -7.25439977645874
          ]
        },
        {
          "atom_index": 128,
          "name": "O",
          "element": "O",
          "coord": [
            -1.807800054550171,
            5.804200172424316,
            -7.289899826049805
          ]
        },
        {
          "atom_index": 129,
          "name": "CB",
          "element": "C",
          "coord": [
            -1.732800006866455,
            6.095300197601318,
            -7.142399787902832
          ]
        },
        {
          "atom_index": 130,
          "name": "CG",
          "element": "C",
          "coord": [
            -1.7588000297546387,
            6.170499801635742,
            -7.010499954223633
          ]
        },
        {
          "atom_index": 131,
          "name": "OD1",
          "element": "O",
          "coord": [
            -1.7788000106811523,
            6.109000205993652,
            -6.905799865722656
          ]
        },
        {
          "atom_index": 132,
          "name": "ND2",
          "element": "N",
          "coord": [
            -1.7568000555038452,
            6.303400039672852,
            -7.015699863433838
          ]
        }
      ]
    },
    {
      "id": "D:17",
      "chain": "D",
      "resseq": 17,
      "icode": "",
      "resname": "GLN",
      "hetflag": " ",
      "sasa": 1.7341421842575073,
      "atoms": [
        {
          "atom_index": 133,
          "name": "N",
          "element": "N",
          "coord": [
            -1.5961999893188477,
            5.873300075531006,
            -7.32420015335083
          ]
        },
        {
          "atom_index": 134,
          "name": "CA",
          "element": "C",
          "coord": [
            -1.5817999839782715,
            5.805799961090088,
            -7.453100204467773
          ]
        },
        {
          "atom_index": 135,
          "name": "C",
          "element": "C",
          "coord": [
            -1.5951999425888062,
            5.6554999351501465,
            -7.439899921417236
          ]
        },
        {
          "atom_index": 136,
          "name": "O",
          "element": "O",
          "coord": [
            -1.6582000255584717,
            5.59119987487793,
            -7.52400016784668
          ]
        },
        {
          "atom_index": 137,
          "name": "CB",
          "element": "C",
          "coord": [
            -1.4470000267028809,
            5.8379998207092285,
            -7.517000198364258
          ]
        },
        {
          "atom_index": 138,
          "name": "CG",
          "element": "C",
          "coord": [
            -1.4291000366210938,
            5.983399868011475,
            -7.5518999099731445
          ]
        },
        {
          "atom_index": 139,
          "name": "CD",
          "element": "C",
          "coord": [
            -1.292199969291687,
            6.012400150299072,
            -7.60699987411499
          ]
        },
        {
          "atom_index": 140,
          "name": "OE1",
          "element": "O",
          "coord": [
            -1.2705999612808228,
            6.009200096130371,
            -7.728000164031982
          ]
        },
        {
          "atom_index": 141,
          "name": "NE2",
          "element": "N",
          "coord": [
            -1.198799967765808,
            6.042799949645996,
            -7.518700122833252
          ]
        }
      ]
    },
    {
      "id": "D:18",
      "chain": "D",
      "resseq": 18,
      "icode": "",
      "resname": "ILE",
      "hetflag": " ",
      "sasa": 0.0,
      "atoms": [
        {
          "atom_index": 142,
          "name": "N",
          "element": "N",
          "coord": [
            -1.5343999862670898,
            5.599800109863281,
            -7.3354997634887695
          ]
        },
        {
          "atom_index": 143,
          "name": "CA",
          "element": "C",
          "coord": [
            -1.5406999588012695,
            5.456299781799316,
            -7.310699939727783
          ]
        },
        {
          "atom_index": 144,
          "name": "C",
          "element": "C",
          "coord": [
            -1.683899998664856,
            5.413700103759766,
            -7.276000022888184
          ]
        },
        {
          "atom_index": 145,
          "name": "O",
          "element": "O",
          "coord": [
            -1.7317999601364136,
            5.3094000816345215,
            -7.322299957275391
          ]
        },
        {
          "atom_index": 146,
          "name": "CB",
          "element": "C",
          "coord": [
            -1.4436999559402466,
            5.4156999588012695,
            -7.1981000900268555
          ]
        },
        {
          "atom_index": 147,
          "name": "CG1",
          "element": "C",
          "coord": [
            -1.2994999885559082,
            5.439199924468994,
            -7.244200229644775
          ]
        },
        {
          "atom_index": 148,
          "name": "CG2",
          "element": "C",
          "coord": [
            -1.4663000106811523,
            5.270299911499023,
            -7.157599925994873
          ]
        },
        {
          "atom_index": 149,
          "name": "CD1",
          "element": "C",
          "coord": [
            -1.1964999437332153,
            5.42710018157959,
            -7.133999824523926
          ]
        }
      ]
    },
    {
      "id": "D:19",
      "chain": "D",
      "resseq": 19,
      "icode": "",
      "resname": "ARG",
      "hetflag": " ",
      "sasa": 0.4145422875881195,
      "atoms": [
        {
          "atom_index": 150,
          "name": "N",
          "element": "N",
          "coord": [
            -1.7527999877929688,
            5.493500232696533,
            -7.1956000328063965
          ]
        },
        {
          "atom_index": 151,
          "name": "CA",
          "element": "C",
          "coord": [
            -1.8907999992370605,
            5.461999893188477,
            -7.1605000495910645
          ]
        },
        {
          "atom_index": 152,
          "name": "C",
          "element": "C",
          "coord": [
            -1.9804999828338623,
            5.463500022888184,
            -7.285099983215332
          ]
        },
        {
          "atom_index": 153,
          "name": "O",
          "element": "O",
          "coord": [
            -2.0683999061584473,
            5.378600120544434,
            -7.298600196838379
          ]
        },
        {
          "atom_index": 154,
          "name": "CB",
          "element": "C",
          "coord": [
            -1.9444999694824219,
            5.561699867248535,
            -7.058599948883057
          ]
        },
        {
          "atom_index": 155,
          "name": "CG",
          "element": "C",
          "coord": [
            -2.080199956893921,
            5.523399829864502,
            -6.998700141906738
          ]
        },
        {
          "atom_index": 156,
          "name": "CD",
          "element": "C",
          "coord": [
            -2.1435999870300293,
            5.639800071716309,
            -6.923799991607666
          ]
        },
        {
          "atom_index": 157,
          "name": "NE",
          "element": "N",
          "coord": [
            -2.0434000492095947,
            5.707600116729736,
            -6.842299938201904
          ]
        },
        {
          "atom_index": 158,
          "name": "CZ",
          "element": "C",
          "coord": [
            -1.9981000423431396,
            5.8302001953125,
            -6.866099834442139
          ]
        },
        {
          "atom_index": 159,
          "name": "NH1",
          "element": "N",
          "coord": [
            -2.0453999042510986,
            5.901299953460693,
            -6.968400001525879
          ]
        },
        {
          "atom_index": 160,
          "name": "NH2",
          "element": "N",
          "coord": [
            -1.8975000381469727,
            5.877299785614014,
            -6.794000148773193
          ]
        }
      ]
    },
    {
      "id": "D:20",
      "chain": "D",
      "resseq": 20,
      "icode": "",
      "resname": "ASP",
      "hetflag": " ",
      "sasa": 1.6710824966430664,
      "atoms": [
        {
          "atom_index": 161,
          "name": "N",
          "element": "N",
          "coord": [
            -1.9602999687194824,
            5.561399936676025,
            -7.373499870300293
          ]
        },
        {
          "atom_index": 162,
          "name": "CA",
          "element": "C",
          "coord": [
            -2.0385000705718994,
            5.573400020599365,
            -7.496799945831299
          ]
        },
        {
          "atom_index": 163,
          "name": "C",
          "element": "C",
          "coord": [
            -2.007200002670288,
            5.459799766540527,
            -7.592800140380859
          ]
        },
        {
          "atom_index": 164,
          "name": "O",
          "element": "O",
          "coord": [
            -2.097100019454956,
            5.405300140380859,
            -7.658100128173828
          ]
        },
        {
          "atom_index": 165,
          "name": "CB",
          "element": "C",
          "coord": [
            -2.010999917984009,
            5.706399917602539,
            -7.568399906158447
          ]
        },
        {
          "atom_index": 166,
          "name": "CG",
          "element": "C",
          "coord": [
            -2.0636000633239746,
            5.826600074768066,
            -7.492700099945068
          ]
        },
        {
          "atom_index": 167,
          "name": "OD1",
          "element": "O",
          "coord": [
            -2.1489999294281006,
            5.810800075531006,
            -7.403500080108643
          ]
        },
        {
          "atom_index": 168,
          "name": "OD2",
          "element": "O",
          "coord": [
            -2.0188000202178955,
            5.938700199127197,
            -7.522900104522705
          ]
        }
      ]
    },
    {
      "id": "D:21",
      "chain": "D",
      "resseq": 21,
      "icode": "",
      "resname": "ALA",
      "hetflag": " ",
      "sasa": 0.0,
      "atoms": [
        {
          "atom_index": 169,
          "name": "N",
          "element": "N",
          "coord": [
            -1.878999948501587,
            5.42710018157959,
            -7.605100154876709
          ]
        },
        {
          "atom_index": 170,
          "name": "CA",
          "element": "C",
          "coord": [
            -1.8356000185012817,
            5.318900108337402,
            -7.692699909210205
          ]
        },
        {
          "atom_index": 171,
          "name": "C",
          "element": "C",
          "coord": [
            -1.8956999778747559,
            5.187300205230713,
            -7.643700122833252
          ]
        },
        {
          "atom_index": 172,
          "name": "O",
          "element": "O",
          "coord": [
            -1.943600058555603,
            5.106200218200684,
            -7.723199844360352
          ]
        },
        {
          "atom_index": 173,
          "name": "CB",
          "element": "C",
          "coord": [
            -1.684399962425232,
            5.309800148010254,
            -7.6940999031066895
          ]
        }
      ]
    },
    {
      "id": "D:22",
      "chain": "D",
      "resseq": 22,
      "icode": "",
      "resname": "ARG",
      "hetflag": " ",
      "sasa": 0.0,
      "atoms": [
        {
          "atom_index": 174,
          "name": "N",
          "element": "N",
          "coord": [
            -1.8961000442504883,
            5.167699813842773,
            -7.512400150299072
          ]
        },
        {
          "atom_index": 175,
          "name": "CA",
          "element": "C",
          "coord": [
            -1.9515999555587769,
            5.04640007019043,
            -7.456099987030029
          ]
        },
        {
          "atom_index": 176,
          "name": "C",
          "element": "C",
          "coord": [
            -2.1022000312805176,
            5.043399810791016,
            -7.4741997718811035
          ]
        },
        {
          "atom_index": 177,
          "name": "O",
          "element": "O",
          "coord": [
            -2.158900022506714,
            4.940199851989746,
            -7.509399890899658
          ]
        },
        {
          "atom_index": 178,
          "name": "CB",
          "element": "C",
          "coord": [
            -1.9127999544143677,
            5.031899929046631,
            -7.308199882507324
          ]
        },
        {
          "atom_index": 179,
          "name": "CG",
          "element": "C",
          "coord": [
            -1.7644000053405762,
            5.003699779510498,
            -7.289299964904785
          ]
        },
        {
          "atom_index": 180,
          "name": "CD",
          "element": "C",
          "coord": [
            -1.7345999479293823,
            4.927299976348877,
            -7.162799835205078
          ]
        },
        {
          "atom_index": 181,
          "name": "NE",
          "element": "N",
          "coord": [
            -1.7051000595092773,
            5.013700008392334,
            -7.049300193786621
          ]
        },
        {
          "atom_index": 182,
          "name": "CZ",
          "element": "C",
          "coord": [
            -1.6017999649047852,
            4.995999813079834,
            -6.967100143432617
          ]
        },
        {
          "atom_index": 183,
          "name": "NH1",
          "element": "N",
          "coord": [
            -1.5176000595092773,
            4.895599842071533,
            -6.986400127410889
          ]
        },
        {
          "atom_index": 184,
          "name": "NH2",
          "element": "N",
          "coord": [
            -1.5836999416351318,
            5.077600002288818,
            -6.864200115203857
          ]
        }
      ]
    },
    {
      "id": "D:23",
      "chain": "D",
      "resseq": 23,
      "icode": "",
      "resname": "LYS",
      "hetflag": " ",
      "sasa": 3.488710403442383,
      "atoms": [
        {
          "atom_index": 185,
          "name": "N",
          "element": "N",
          "coord": [
            -2.1654000282287598,
            5.15880012512207,
            -7.455699920654297
          ]
        },
        {
          "atom_index": 186,
          "name": "CA",
          "element": "C",
          "coord": [
            -2.3101000785827637,
            5.173099994659424,
            -7.468999862670898
          ]
        },
        {
          "atom_index": 187,
          "name": "C",
          "element": "C",
          "coord": [
            -2.3547000885009766,
            5.128200054168701,
            -7.607100009918213
          ]
        },
        {
          "atom_index": 188,
          "name": "O",
          "element": "O",
          "coord": [
            -2.4475998878479004,
            5.049600124359131,
            -7.619500160217285
          ]
        },
        {
          "atom_index": 189,
          "name": "CB",
          "element": "C",
          "coord": [
            -2.3501999378204346,
            5.318699836730957,
            -7.447000026702881
          ]
        },
        {
          "atom_index": 190,
          "name": "CG",
          "element": "C",
          "coord": [
            -2.4883999824523926,
            5.340799808502197,
            -7.387400150299072
          ]
        },
        {
          "atom_index": 191,
          "name": "CD",
          "element": "C",
          "coord": [
            -2.5051000118255615,
            5.486400127410889,
            -7.341400146484375
          ]
        },
        {
          "atom_index": 192,
          "name": "CE",
          "element": "C",
          "coord": [
            -2.3970000743865967,
            5.526800155639648,
            -7.23960018157959
          ]
        },
        {
          "atom_index": 193,
          "name": "NZ",
          "element": "N",
          "coord": [
            -2.3982999324798584,
            5.671299934387207,
            -7.200200080871582
          ]
        }
      ]
    },
    {
      "id": "D:24",
      "chain": "D",
      "resseq": 24,
      "icode": "",
      "resname": "ALA",
      "hetflag": " ",
      "sasa": 2.3839662075042725,
      "atoms": [
        {
          "atom_index": 194,
          "name": "N",
          "element": "N",
          "coord": [
            -2.2839999198913574,
            5.1732001304626465,
            -7.709700107574463
          ]
        },
        {
          "atom_index": 195,
          "name": "CA",
          "element": "C",
          "coord": [
            -2.3176000118255615,
            5.13730001449585,
            -7.847099781036377
          ]
        },
        {
          "atom_index": 196,
          "name": "C",
          "element": "C",
          "coord": [
            -2.3052000999450684,
            4.986700057983398,
            -7.875899791717529
          ]
        },
        {
          "atom_index": 197,
          "name": "O",
          "element": "O",
          "coord": [
            -2.3691000938415527,
            4.9344000816345215,
            -7.967599868774414
          ]
        },
        {
          "atom_index": 198,
          "name": "CB",
          "element": "C",
          "coord": [
            -2.2320001125335693,
            5.217100143432617,
            -7.944300174713135
          ]
        }
      ]
    },
    {
      "id": "D:25",
      "chain": "D",
      "resseq": 25,
      "icode": "",
      "resname": "CYS",
      "hetflag": " ",
      "sasa": 0.0,
      "atoms": [
        {
          "atom_index": 199,
          "name": "N",
          "element": "N",
          "coord": [
            -2.2237000465393066,
            4.916800022125244,
            -7.797999858856201
          ]
        },
        {
          "atom_index": 200,
          "name": "CA",
          "element": "C",
          "coord": [
            -2.2060000896453857,
            4.774099826812744,
            -7.817599773406982
          ]
        },
        {
          "atom_index": 201,
          "name": "C",
          "element": "C",
          "coord": [
            -2.2978999614715576,
            4.690299987792969,
            -7.730299949645996
          ]
        },
        {
          "atom_index": 202,
          "name": "O",
          "element": "O",
          "coord": [
            -2.305500030517578,
            4.568699836730957,
            -7.74560022354126
          ]
        },
        {
          "atom_index": 203,
          "name": "CB",
          "element": "C",
          "coord": [
            -2.061300039291382,
            4.735899925231934,
            -7.791399955749512
          ]
        },
        {
          "atom_index": 204,
          "name": "SG",
          "element": "S",
          "coord": [
            -1.9527000188827515,
            4.795199871063232,
            -7.9166998863220215
          ]
        }
      ]
    },
    {
      "id": "D:26",
      "chain": "D",
      "resseq": 26,
      "icode": "",
      "resname": "ALA",
      "hetflag": " ",
      "sasa": 0.0,
      "atoms": [
        {
          "atom_index": 205,
          "name": "N",
          "element": "N",
          "coord": [
            -2.367300033569336,
            4.754700183868408,
            -7.637599945068359
          ]
        },
        {
          "atom_index": 206,
          "name": "CA",
          "element": "C",
          "coord": [
            -2.4574999809265137,
            4.684000015258789,
            -7.548299789428711
          ]
        },
        {
          "atom_index": 207,
          "name": "C",
          "element": "C",
          "coord": [
            -2.5931999683380127,
            4.664299964904785,
            -7.616199970245361
          ]
        },
        {
          "atom_index": 208,
          "name": "O",
          "element": "O",
          "coord": [
            -2.691499948501587,
            4.728600025177002,
            -7.580599784851074
          ]
        },
        {
          "atom_index": 209,
          "name": "CB",
          "element": "C",
          "coord": [
            -2.472599983215332,
            4.76170015335083,
            -7.418300151824951
          ]
        }
      ]
    },
    {
      "id": "D:27",
      "chain": "D",
      "resseq": 27,
      "icode": "",
      "resname": "ASP",
      "hetflag": " ",
      "sasa": 1.6880013942718506,
      "atoms": [
        {
          "atom_index": 210,
          "name": "N",
          "element": "N",
          "coord": [
            -2.5985000133514404,
            4.574699878692627,
            -7.714000225067139
          ]
        },
        {
          "atom_index": 211,
          "name": "CA",
          "element": "C",
          "coord": [
            -2.7232000827789307,
            4.551199913024902,
            -7.785699844360352
          ]
        },
        {
          "atom_index": 212,
          "name": "C",
          "element": "C",
          "coord": [
            -2.8189001083374023,
            4.443999767303467,
            -7.7316999435424805
          ]
        },
        {
          "atom_index": 213,
          "name": "O",
          "element": "O",
          "coord": [
            -2.920300006866455,
            4.415900230407715,
            -7.796000003814697
          ]
        },
        {
          "atom_index": 214,
          "name": "CB",
          "element": "C",
          "coord": [
            -2.696000099182129,
            4.527900218963623,
            -7.934800148010254
          ]
        },
        {
          "atom_index": 215,
          "name": "CG",
          "element": "C",
          "coord": [
            -2.5936999320983887,
            4.418499946594238,
            -7.960400104522705
          ]
        },
        {
          "atom_index": 216,
          "name": "OD1",
          "element": "O",
          "coord": [
            -2.563699960708618,
            4.339200019836426,
            -7.869200229644775
          ]
        },
        {
          "atom_index": 217,
          "name": "OD2",
          "element": "O",
          "coord": [
            -2.542799949645996,
            4.410900115966797,
            -8.07409954071045
          ]
        }
      ]
    },
    {
      "id": "D:28",
      "chain": "D",
      "resseq": 28,
      "icode": "",
      "resname": "ALA",
      "hetflag": " ",
      "sasa": 0.0,
      "atoms": [
        {
          "atom_index": 218,
          "name": "N",
          "element": "N",
          "coord": [
            -2.7878000736236572,
            4.384799957275391,
            -7.615799903869629
          ]
        },
        {
          "atom_index": 219,
          "name": "CA",
          "element": "C",
          "coord": [
            -2.8724000453948975,
            4.280700206756592,
            -7.554200172424316
          ]
        },
        {
          "atom_index": 220,
          "name": "C",
          "element": "C",
          "coord": [
            -2.8076000213623047,
            4.2204999923706055,
            -7.428999900817871
          ]
        },
        {
          "atom_index": 221,
          "name": "O",
          "element": "O",
          "coord": [
            -2.696000099182129,
            4.2581000328063965,
            -7.392000198364258
          ]
        },
        {
          "atom_index": 222,
          "name": "CB",
          "element": "C",
          "coord": [
            -2.900899887084961,
            4.170000076293945,
            -7.654799938201904
          ]
        }
      ]
    },
    {
      "id": "D:29",
      "chain": "D",
      "resseq": 29,
      "icode": "",
      "resname": "THR",
      "hetflag": " ",
      "sasa": 0.0,
      "atoms": [
        {
          "atom_index": 223,
          "name": "N",
          "element": "N",
          "coord": [
            -2.88100004196167,
            4.1331000328063965,
            -7.360000133514404
          ]
        },
        {
          "atom_index": 224,
          "name": "CA",
          "element": "C",
          "coord": [
            -2.8287999629974365,
            4.063700199127197,
            -7.241700172424316
          ]
        },
        {
          "atom_index": 225,
          "name": "C",
          "element": "C",
          "coord": [
            -2.839200019836426,
            3.91510009765625,
            -7.269800186157227
          ]
        },
        {
          "atom_index": 226,
          "name": "O",
          "element": "O",
          "coord": [
            -2.911900043487549,
            3.8736000061035156,
            -7.3597002029418945
          ]
        },
        {
          "atom_index": 227,
          "name": "CB",
          "element": "C",
          "coord": [
            -2.9079999923706055,
            4.092299938201904,
            -7.112299919128418
          ]
        },
        {
          "atom_index": 228,
          "name": "OG1",
          "element": "O",
          "coord": [
            -3.0464000701904297,
            4.058300018310547,
            -7.13070011138916
          ]
        },
        {
          "atom_index": 229,
          "name": "CG2",
          "element": "C",
          "coord": [
            -2.8935000896453857,
            4.236800193786621,
            -7.070899963378906
          ]
        }
      ]
    },
    {
      "id": "D:30",
      "chain": "D",
      "resseq": 30,
      "icode": "",
      "resname": "LEU",
      "hetflag": " ",
      "sasa": 0.0,
      "atoms": [
        {
          "atom_index": 230,
          "name": "N",
          "element": "N",
          "coord": [
            -2.7690000534057617,
            3.8355000019073486,
            -7.190499782562256
          ]
        },
        {
          "atom_index": 231,
          "name": "CA",
          "element": "C",
          "coord": [
            -2.7690000534057617,
            3.6909000873565674,
            -7.206600189208984
          ]
        },
        {
          "atom_index": 232,
          "name": "C",
          "element": "C",
          "coord": [
            -2.9114999771118164,
            3.6359000205993652,
            -7.199900150299072
          ]
        },
        {
          "atom_index": 233,
          "name": "O",
          "element": "O",
          "coord": [
            -2.954699993133545,
            3.565500020980835,
            -7.2916998863220215
          ]
        },
        {
          "atom_index": 234,
          "name": "CB",
          "element": "C",
          "coord": [
            -2.6779000759124756,
            3.626499891281128,
            -7.10099983215332
          ]
        },
        {
          "atom_index": 235,
          "name": "CG",
          "element": "C",
          "coord": [
            -2.6354000568389893,
            3.4798998832702637,
            -7.111199855804443
          ]
        },
        {
          "atom_index": 236,
          "name": "CD1",
          "element": "C",
          "coord": [
            -2.617500066757202,
            3.4340999126434326,
            -7.254799842834473
          ]
        },
        {
          "atom_index": 237,
          "name": "CD2",
          "element": "C",
          "coord": [
            -2.50570011138916,
            3.463900089263916,
            -7.03380012512207
          ]
        }
      ]
    },
    {
      "id": "D:31",
      "chain": "D",
      "resseq": 31,
      "icode": "",
      "resname": "SER",
      "hetflag": " ",
      "sasa": 0.0,
      "atoms": [
        {
          "atom_index": 238,
          "name": "N",
          "element": "N",
          "coord": [
            -2.986999988555908,
            3.6775999069213867,
            -7.098199844360352
          ]
        },
        {
          "atom_index": 239,
          "name": "CA",
          "element": "C",
          "coord": [
            -3.125699996948242,
            3.632999897003174,
            -7.080100059509277
          ]
        },
        {
          "atom_index": 240,
          "name": "C",
          "element": "C",
          "coord": [
            -3.2137999534606934,
            3.643399953842163,
            -7.2052001953125
          ]
        },
        {
          "atom_index": 241,
          "name": "O",
          "element": "O",
          "coord": [
            -3.299099922180176,
            3.557300090789795,
            -7.229300022125244
          ]
        },
        {
          "atom_index": 242,
          "name": "CB",
          "element": "C",
          "coord": [
            -3.1909000873565674,
            3.7091000080108643,
            -6.964900016784668
          ]
        },
        {
          "atom_index": 243,
          "name": "OG",
          "element": "O",
          "coord": [
            -3.135200023651123,
            3.668299913406372,
            -6.841700077056885
          ]
        }
      ]
    },
    {
      "id": "D:32",
      "chain": "D",
      "resseq": 32,
      "icode": "",
      "resname": "GLN",
      "hetflag": " ",
      "sasa": 2.500498056411743,
      "atoms": [
        {
          "atom_index": 244,
          "name": "N",
          "element": "N",
          "coord": [
            -3.1916000843048096,
            3.7469000816345215,
            -7.285299777984619
          ]
        },
        {
          "atom_index": 245,
          "name": "CA",
          "element": "C",
          "coord": [
            -3.2690999507904053,
            3.767899990081787,
            -7.4070000648498535
          ]
        },
        {
          "atom_index": 246,
          "name": "C",
          "element": "C",
          "coord": [
            -3.2186999320983887,
            3.6775999069213867,
            -7.517099857330322
          ]
        },
        {
          "atom_index": 247,
          "name": "O",
          "element": "O",
          "coord": [
            -3.297100067138672,
            3.6178998947143555,
            -7.590799808502197
          ]
        },
        {
          "atom_index": 248,
          "name": "CB",
          "element": "C",
          "coord": [
            -3.259399890899658,
            3.913599967956543,
            -7.451700210571289
          ]
        },
        {
          "atom_index": 249,
          "name": "CG",
          "element": "C",
          "coord": [
            -3.3145999908447266,
            4.010799884796143,
            -7.348999977111816
          ]
        },
        {
          "atom_index": 250,
          "name": "CD",
          "element": "C",
          "coord": [
            -3.2804999351501465,
            4.155399799346924,
            -7.3780999183654785
          ]
        },
        {
          "atom_index": 251,
          "name": "OE1",
          "element": "O",
          "coord": [
            -3.1791000366210938,
            4.186100006103516,
            -7.441699981689453
          ]
        },
        {
          "atom_index": 252,
          "name": "NE2",
          "element": "N",
          "coord": [
            -3.364500045776367,
            4.2459001541137695,
            -7.32919979095459
          ]
        }
      ]
    },
    {
      "id": "D:33",
      "chain": "D",
      "resseq": 33,
      "icode": "",
      "resname": "ILE",
      "hetflag": " ",
      "sasa": 0.0,
      "atoms": [
        {
          "atom_index": 253,
          "name": "N",
          "element": "N",
          "coord": [
            -3.0868000984191895,
            3.6654999256134033,
            -7.526500225067139
          ]
        },
        {
          "atom_index": 254,
          "name": "CA",
          "element": "C",
          "coord": [
            -3.0244998931884766,
            3.5827999114990234,
            -7.629000186920166
          ]
        },
        {
          "atom_index": 255,
          "name": "C",
          "element": "C",
          "coord": [
            -3.053499937057495,
            3.434499979019165,
            -7.603400230407715
          ]
        },
        {
          "atom_index": 256,
          "name": "O",
          "element": "O",
          "coord": [
            -3.0416998863220215,
            3.351099967956543,
            -7.692500114440918
          ]
        },
        {
          "atom_index": 257,
          "name": "CB",
          "element": "C",
          "coord": [
            -2.871999979019165,
            3.6085000038146973,
            -7.632599830627441
          ]
        },
        {
          "atom_index": 258,
          "name": "CG1",
          "element": "C",
          "coord": [
            -2.8457999229431152,
            3.7562999725341797,
            -7.659900188446045
          ]
        },
        {
          "atom_index": 259,
          "name": "CG2",
          "element": "C",
          "coord": [
            -2.8034000396728516,
            3.524199962615967,
            -7.738999843597412
          ]
        },
        {
          "atom_index": 260,
          "name": "CD1",
          "element": "C",
          "coord": [
            -2.891400098800659,
            3.803299903869629,
            -7.795599937438965
          ]
        }
      ]
    },
    {
      "id": "D:34",
      "chain": "D",
      "resseq": 34,
      "icode": "",
      "resname": "THR",
      "hetflag": " ",
      "sasa": 0.0,
      "atoms": [
        {
          "atom_index": 261,
          "name": "N",
          "element": "N",
          "coord": [
            -3.0899999141693115,
            3.402100086212158,
            -7.480199813842773
          ]
        },
        {
          "atom_index": 262,
          "name": "CA",
          "element": "C",
          "coord": [
            -3.1182000637054443,
            3.264699935913086,
            -7.443900108337402
          ]
        },
        {
          "atom_index": 263,
          "name": "C",
          "element": "C",
          "coord": [
            -3.267199993133545,
            3.2279000282287598,
            -7.451200008392334
          ]
        },
        {
          "atom_index": 264,
          "name": "O",
          "element": "O",
          "coord": [
            -3.309499979019165,
            3.128700017929077,
            -7.392399787902832
          ]
        },
        {
          "atom_index": 265,
          "name": "CB",
          "element": "C",
          "coord": [
            -3.0643999576568604,
            3.23580002784729,
            -7.303400039672852
          ]
        },
        {
          "atom_index": 266,
          "name": "OG1",
          "element": "O",
          "coord": [
            -3.107599973678589,
            3.338900089263916,
            -7.214200019836426
          ]
        },
        {
          "atom_index": 267,
          "name": "CG2",
          "element": "C",
          "coord": [
            -2.9133999347686768,
            3.2304999828338623,
            -7.304599761962891
          ]
        }
      ]
    },
    {
      "id": "D:35",
      "chain": "D",
      "resseq": 35,
      "icode": "",
      "resname": "ASN",
      "hetflag": " ",
      "sasa": 4.835659980773926,
      "atoms": [
        {
          "atom_index": 268,
          "name": "N",
          "element": "N",
          "coord": [
            -3.345900058746338,
            3.307300090789795,
            -7.523099899291992
          ]
        },
        {
          "atom_index": 269,
          "name": "CA",
          "element": "C",
          "coord": [
            -3.490000009536743,
            3.28410005569458,
            -7.538300037384033
          ]
        },
        {
          "atom_index": 270,
          "name": "C",
          "element": "C",
          "coord": [
            -3.523099899291992,
            3.1359000205993652,
            -7.561500072479248
          ]
        },
        {
          "atom_index": 271,
          "name": "O",
          "element": "O",
          "coord": [
            -3.595400094985962,
            3.0738000869750977,
            -7.4822998046875
          ]
        },
        {
          "atom_index": 272,
          "name": "CB",
          "element": "C",
          "coord": [
            -3.5427000522613525,
            3.3719000816345215,
            -7.654300212860107
          ]
        },
        {
          "atom_index": 273,
          "name": "CG",
          "element": "C",
          "coord": [
            -3.6770999431610107,
            3.324399948120117,
            -7.71120023727417
          ]
        },
        {
          "atom_index": 274,
          "name": "OD1",
          "element": "O",
          "coord": [
            -3.6875998973846436,
            3.292799949645996,
            -7.8308000564575195
          ]
        },
        {
          "atom_index": 275,
          "name": "ND2",
          "element": "N",
          "coord": [
            -3.780100107192993,
            3.3208999633789062,
            -7.627200126647949
          ]
        }
      ]
    },
    {
      "id": "D:36",
      "chain": "D",
      "resseq": 36,
      "icode": "",
      "resname": "ASN",
      "hetflag": " ",
      "sasa": 4.764303207397461,
      "atoms": [
        {
          "atom_index": 276,
          "name": "N",
          "element": "N",
          "coord": [
            -3.464600086212158,
            3.0785999298095703,
            -7.666100025177002
          ]
        },
        {
          "atom_index": 277,
          "name": "CA",
          "element": "C",
          "coord": [
            -3.4870998859405518,
            2.939500093460083,
            -7.701900005340576
          ]
        },
        {
          "atom_index": 278,
          "name": "C",
          "element": "C",
          "coord": [
            -3.4323999881744385,
            2.835700035095215,
            -7.605999946594238
          ]
        },
        {
          "atom_index": 279,
          "name": "O",
          "element": "O",
          "coord": [
            -3.4570999145507812,
            2.7172000408172607,
            -7.625999927520752
          ]
        },
        {
          "atom_index": 280,
          "name": "CB",
          "element": "C",
          "coord": [
            -3.4300999641418457,
            2.910799980163574,
            -7.840199947357178
          ]
        },
        {
          "atom_index": 281,
          "name": "CG",
          "element": "C",
          "coord": [
            -3.4962000846862793,
            2.992300033569336,
            -7.9492998123168945
          ]
        },
        {
          "atom_index": 282,
          "name": "OD1",
          "element": "O",
          "coord": [
            -3.4512999057769775,
            2.9911000728607178,
            -8.064200401306152
          ]
        },
        {
          "atom_index": 283,
          "name": "ND2",
          "element": "N",
          "coord": [
            -3.602400064468384,
            3.064500093460083,
            -7.914599895477295
          ]
        }
      ]
    },
    {
      "id": "D:37",
      "chain": "D",
      "resseq": 37,
      "icode": "",
      "resname": "ILE",
      "hetflag": " ",
      "sasa": 0.0,
      "atoms": [
        {
          "atom_index": 284,
          "name": "N",
          "element": "N",
          "coord": [
            -3.3577001094818115,
            2.877700090408325,
            -7.5040998458862305
          ]
        },
        {
          "atom_index": 285,
          "name": "CA",
          "element": "C",
          "coord": [
            -3.2985000610351562,
            2.7836999893188477,
            -7.407800197601318
          ]
        },
        {
          "atom_index": 286,
          "name": "C",
          "element": "C",
          "coord": [
            -3.3891000747680664,
            2.7462000846862793,
            -7.289400100708008
          ]
        },
        {
          "atom_index": 287,
          "name": "O",
          "element": "O",
          "coord": [
            -3.449700117111206,
            2.831700086593628,
            -7.225100040435791
          ]
        },
        {
          "atom_index": 288,
          "name": "CB",
          "element": "C",
          "coord": [
            -3.1617000102996826,
            2.8345999717712402,
            -7.353400230407715
          ]
        },
        {
          "atom_index": 289,
          "name": "CG1",
          "element": "C",
          "coord": [
            -3.0703999996185303,
            2.8773999214172363,
            -7.468400001525879
          ]
        },
        {
          "atom_index": 290,
          "name": "CG2",
          "element": "C",
          "coord": [
            -3.0936999320983887,
            2.7251999378204346,
            -7.272799968719482
          ]
        },
        {
          "atom_index": 291,
          "name": "CD1",
          "element": "C",
          "coord": [
            -3.0487000942230225,
            2.7715001106262207,
            -7.573299884796143
          ]
        }
      ]
    },
    {
      "id": "D:38",
      "chain": "D",
      "resseq": 38,
      "icode": "",
      "resname": "ASP",
      "hetflag": " ",
      "sasa": 4.981717586517334,
      "atoms": [
        {
          "atom_index": 292,
          "name": "N",
          "element": "N",
          "coord": [
            -3.400599956512451,
            2.6168999671936035,
            -7.262599945068359
          ]
        },
        {
          "atom_index": 293,
          "name": "CA",
          "element": "C",
          "coord": [
            -3.482599973678589,
            2.571199893951416,
            -7.1508002281188965
          ]
        },
        {
          "atom_index": 294,
          "name": "C",
          "element": "C",
          "coord": [
            -3.4063000679016113,
            2.584199905395508,
            -7.018899917602539
          ]
        },
        {
          "atom_index": 295,
          "name": "O",
          "element": "O",
          "coord": [
            -3.2871999740600586,
            2.553299903869629,
            -7.011099815368652
          ]
        },
        {
          "atom_index": 296,
          "name": "CB",
          "element": "C",
          "coord": [
            -3.5267999172210693,
            2.425299882888794,
            -7.170599937438965
          ]
        },
        {
          "atom_index": 297,
          "name": "CG",
          "element": "C",
          "coord": [
            -3.6242001056671143,
            2.407900094985962,
            -7.285999774932861
          ]
        },
        {
          "atom_index": 298,
          "name": "OD1",
          "element": "O",
          "coord": [
            -3.671999931335449,
            2.5083000659942627,
            -7.343900203704834
          ]
        },
        {
          "atom_index": 299,
          "name": "OD2",
          "element": "O",
          "coord": [
            -3.6533000469207764,
            2.2909998893737793,
            -7.318299770355225
          ]
        }
      ]
    },
    {
      "id": "D:39",
      "chain": "D",
      "resseq": 39,
      "icode": "",
      "resname": "PRO",
      "hetflag": " ",
      "sasa": 0.22585824131965637,
      "atoms": [
        {
          "atom_index": 300,
          "name": "N",
          "element": "N",
          "coord": [
            -3.4739999771118164,
            2.631200075149536,
            -6.913599967956543
          ]
        },
        {
          "atom_index": 301,
          "name": "CA",
          "element": "C",
          "coord": [
            -3.4070000648498535,
            2.646199941635132,
            -6.78410005569458
          ]
        },
        {
          "atom_index": 302,
          "name": "C",
          "element": "C",
          "coord": [
            -3.3726000785827637,
            2.510200023651123,
            -6.729100227355957
          ]
        },
        {
          "atom_index": 303,
          "name": "O",
          "element": "O",
          "coord": [
            -3.4333999156951904,
            2.4103000164031982,
            -6.7683000564575195
          ]
        },
        {
          "atom_index": 304,
          "name": "CB",
          "element": "C",
          "coord": [
            -3.512700080871582,
            2.7155001163482666,
            -6.697999954223633
          ]
        },
        {
          "atom_index": 305,
          "name": "CG",
          "element": "C",
          "coord": [
            -3.6433000564575195,
            2.6644999980926514,
            -6.7565999031066895
          ]
        },
        {
          "atom_index": 306,
          "name": "CD",
          "element": "C",
          "coord": [
            -3.6159000396728516,
            2.6714000701904297,
            -6.9054999351501465
          ]
        }
      ]
    },
    {
      "id": "D:40",
      "chain": "D",
      "resseq": 40,
      "icode": "",
      "resname": "VAL",
      "hetflag": " ",
      "sasa": 0.0,
      "atoms": [
        {
          "atom_index": 307,
          "name": "N",
          "element": "N",
          "coord": [
            -3.2725000381469727,
            2.5048999786376953,
            -6.6417999267578125
          ]
        },
        {
          "atom_index": 308,
          "name": "CA",
          "element": "C",
          "coord": [
            -3.233799934387207,
            2.3784000873565674,
            -6.581099987030029
          ]
        },
        {
          "atom_index": 309,
          "name": "C",
          "element": "C",
          "coord": [
            -3.34060001373291,
            2.341099977493286,
            -6.47760009765625
          ]
        },
        {
          "atom_index": 310,
          "name": "O",
          "element": "O",
          "coord": [
            -3.349400043487549,
            2.2262001037597656,
            -6.433899879455566
          ]
        },
        {
          "atom_index": 311,
          "name": "CB",
          "element": "C",
          "coord": [
            -3.092600107192993,
            2.385499954223633,
            -6.515100002288818
          ]
        },
        {
          "atom_index": 312,
          "name": "CG1",
          "element": "C",
          "coord": [
            -2.9876999855041504,
            2.4202001094818115,
            -6.618500232696533
          ]
        },
        {
          "atom_index": 313,
          "name": "CG2",
          "element": "C",
          "coord": [
            -3.089900016784668,
            2.4865000247955322,
            -6.4028000831604
          ]
        }
      ]
    },
    {
      "id": "D:41",
      "chain": "D",
      "resseq": 41,
      "icode": "",
      "resname": "GLY",
      "hetflag": " ",
      "sasa": 0.03226546198129654,
      "atoms": [
        {
          "atom_index": 314,
          "name": "N",
          "element": "N",
          "coord": [
            -3.422800064086914,
            2.4393999576568604,
            -6.441400051116943
          ]
        },
        {
          "atom_index": 315,
          "name": "CA",
          "element": "C",
          "coord": [
            -3.528599977493286,
            2.4184000492095947,
            -6.344699859619141
          ]
        },
        {
          "atom_index": 316,
          "name": "C",
          "element": "C",
          "coord": [
            -3.484499931335449,
            2.4512999057769775,
            -6.203400135040283
          ]
        },
        {
          "atom_index": 317,
          "name": "O",
          "element": "O",
          "coord": [
            -3.4042000770568848,
            2.5422000885009766,
            -6.182799816131592
          ]
        }
      ]
    },
    {
      "id": "D:42",
      "chain": "D",
      "resseq": 42,
      "icode": "",
      "resname": "ARG",
      "hetflag": " ",
      "sasa": 5.477001190185547,
      "atoms": [
        {
          "atom_index": 318,
          "name": "N",
          "element": "N",
          "coord": [
            -3.5355000495910645,
            2.374799966812134,
            -6.107399940490723
          ]
        },
        {
          "atom_index": 319,
          "name": "CA",
          "element": "C",
          "coord": [
            -3.505500078201294,
            2.3905999660491943,
            -5.965700149536133
          ]
        },
        {
          "atom_index": 320,
          "name": "C",
          "element": "C",
          "coord": [
            -3.4017999172210693,
            2.283900022506714,
            -5.926199913024902
          ]
        },
        {
          "atom_index": 321,
          "name": "O",
          "element": "O",
          "coord": [
            -3.4298999309539795,
            2.1630001068115234,
            -5.9309000968933105
          ]
        },
        {
          "atom_index": 322,
          "name": "CB",
          "element": "C",
          "coord": [
            -3.6335999965667725,
            2.3724000453948975,
            -5.884300231933594
          ]
        },
        {
          "atom_index": 323,
          "name": "CG",
          "element": "C",
          "coord": [
            -3.6261000633239746,
            2.4205000400543213,
            -5.740699768066406
          ]
        },
        {
          "atom_index": 324,
          "name": "CD",
          "element": "C",
          "coord": [
            -3.7630999088287354,
            2.4177000522613525,
            -5.673999786376953
          ]
        },
        {
          "atom_index": 325,
          "name": "NE",
          "element": "N",
          "coord": [
            -3.866300106048584,
            2.4853999614715576,
            -5.754000186920166
          ]
        },
        {
          "atom_index": 326,
          "name": "CZ",
          "element": "C",
          "coord": [
            -3.9372000694274902,
            2.591099977493286,
            -5.714799880981445
          ]
        },
        {
          "atom_index": 327,
          "name": "NH1",
          "element": "N",
          "coord": [
            -3.91759991645813,
            2.646199941635132,
            -5.595399856567383
          ]
        },
        {
          "atom_index": 328,
          "name": "NH2",
          "element": "N",
          "coord": [
            -4.028299808502197,
            2.6426000595092773,
            -5.79610013961792
          ]
        }
      ]
    },
    {
      "id": "D:43",
      "chain": "D",
      "resseq": 43,
      "icode": "",
      "resname": "ILE",
      "hetflag": " ",
      "sasa": 0.0,
      "atoms": [
        {
          "atom_index": 329,
          "name": "N",
          "element": "N",
          "coord": [
            -3.280900001525879,
            2.3294999599456787,
            -5.893700122833252
          ]
        },
        {
          "atom_index": 330,
          "name": "CA",
          "element": "C",
          "coord": [
            -3.169800043106079,
            2.2432000637054443,
            -5.854300022125244
          ]
        },
        {
          "atom_index": 331,
          "name": "C",
          "element": "C",
          "coord": [
            -3.180799961090088,
            2.218400001525879,
            -5.703000068664551
          ]
        },
        {
          "atom_index": 332,
          "name": "O",
          "element": "O",
          "coord": [
            -3.2049999237060547,
            2.311000108718872,
            -5.625100135803223
          ]
        },
        {
          "atom_index": 333,
          "name": "CB",
          "element": "C",
          "coord": [
            -3.0327000617980957,
            2.3136000633239746,
            -5.884099960327148
          ]
        },
        {
          "atom_index": 334,
          "name": "CG1",
          "element": "C",
          "coord": [
            -3.017699956893921,
            2.3475000858306885,
            -6.033899784088135
          ]
        },
        {
          "atom_index": 335,
          "name": "CG2",
          "element": "C",
          "coord": [
            -2.916300058364868,
            2.2291998863220215,
            -5.833399772644043
          ]
        },
        {
          "atom_index": 336,
          "name": "CD1",
          "element": "C",
          "coord": [
            -2.9885001182556152,
            2.2291998863220215,
            -6.126999855041504
          ]
        }
      ]
    },
    {
      "id": "D:44",
      "chain": "D",
      "resseq": 44,
      "icode": "",
      "resname": "GLN",
      "hetflag": " ",
      "sasa": 3.252822160720825,
      "atoms": [
        {
          "atom_index": 337,
          "name": "N",
          "element": "N",
          "coord": [
            -3.1644999980926514,
            2.094399929046631,
            -5.660399913787842
          ]
        },
        {
          "atom_index": 338,
          "name": "CA",
          "element": "C",
          "coord": [
            -3.173799991607666,
            2.065000057220459,
            -5.517899990081787
          ]
        },
        {
          "atom_index": 339,
          "name": "C",
          "element": "C",
          "coord": [
            -3.0594000816345215,
            1.9754999876022339,
            -5.473199844360352
          ]
        },
        {
          "atom_index": 340,
          "name": "O",
          "element": "O",
          "coord": [
            -3.0722999572753906,
            1.8530000448226929,
            -5.47599983215332
          ]
        },
        {
          "atom_index": 341,
          "name": "CB",
          "element": "C",
          "coord": [
            -3.3066999912261963,
            1.996899962425232,
            -5.484799861907959
          ]
        },
        {
          "atom_index": 342,
          "name": "CG",
          "element": "C",
          "coord": [
            -3.4293999671936035,
            2.0857999324798584,
            -5.491399765014648
          ]
        },
        {
          "atom_index": 343,
          "name": "CD",
          "element": "C",
          "coord": [
            -3.5550999641418457,
            2.0081000328063965,
            -5.456699848175049
          ]
        },
        {
          "atom_index": 344,
          "name": "OE1",
          "element": "O",
          "coord": [
            -3.6022000312805176,
            2.0107998847961426,
            -5.342700004577637
          ]
        },
        {
          "atom_index": 345,
          "name": "NE2",
          "element": "N",
          "coord": [
            -3.606600046157837,
            1.93340003490448,
            -5.553199768066406
          ]
        }
      ]
    },
    {
      "id": "D:45",
      "chain": "D",
      "resseq": 45,
      "icode": "",
      "resname": "MET",
      "hetflag": " ",
      "sasa": 0.0,
      "atoms": [
        {
          "atom_index": 346,
          "name": "N",
          "element": "N",
          "coord": [
            -2.9482998847961426,
            2.0360000133514404,
            -5.432600021362305
          ]
        },
        {
          "atom_index": 347,
          "name": "CA",
          "element": "C",
          "coord": [
            -2.8317999839782715,
            1.9596999883651733,
            -5.3871002197265625
          ]
        },
        {
          "atom_index": 348,
          "name": "C",
          "element": "C",
          "coord": [
            -2.8433001041412354,
            1.9258999824523926,
            -5.238800048828125
          ]
        },
        {
          "atom_index": 349,
          "name": "O",
          "element": "O",
          "coord": [
            -2.9024999141693115,
            2.0018999576568604,
            -5.162499904632568
          ]
        },
        {
          "atom_index": 350,
          "name": "CB",
          "element": "C",
          "coord": [
            -2.7040998935699463,
            2.039799928665161,
            -5.4105000495910645
          ]
        },
        {
          "atom_index": 351,
          "name": "CG",
          "element": "C",
          "coord": [
            -2.665299892425537,
            2.05679988861084,
            -5.556399822235107
          ]
        },
        {
          "atom_index": 352,
          "name": "SD",
          "element": "S",
          "coord": [
            -2.510499954223633,
            2.147599935531616,
            -5.570099830627441
          ]
        },
        {
          "atom_index": 353,
          "name": "CE",
          "element": "C",
          "coord": [
            -2.5506999492645264,
            2.265500068664551,
            -5.69789981842041
          ]
        }
      ]
    },
    {
      "id": "D:46",
      "chain": "D",
      "resseq": 46,
      "icode": "",
      "resname": "ARG",
      "hetflag": " ",
      "sasa": 2.9217896461486816,
      "atoms": [
        {
          "atom_index": 354,
          "name": "N",
          "element": "N",
          "coord": [
            -2.7857000827789307,
            1.8138999938964844,
            -5.197000026702881
          ]
        },
        {
          "atom_index": 355,
          "name": "CA",
          "element": "C",
          "coord": [
            -2.7908999919891357,
            1.774999976158142,
            -5.056099891662598
          ]
        },
        {
          "atom_index": 356,
          "name": "C",
          "element": "C",
          "coord": [
            -2.650099992752075,
            1.7700999975204468,
            -4.996500015258789
          ]
        },
        {
          "atom_index": 357,
          "name": "O",
          "element": "O",
          "coord": [
            -2.5552000999450684,
            1.7325999736785889,
            -5.064700126647949
          ]
        },
        {
          "atom_index": 358,
          "name": "CB",
          "element": "C",
          "coord": [
            -2.856800079345703,
            1.6376999616622925,
            -5.040500164031982
          ]
        },
        {
          "atom_index": 359,
          "name": "CG",
          "element": "C",
          "coord": [
            -2.8831000328063965,
            1.5976999998092651,
            -4.894999980926514
          ]
        },
        {
          "atom_index": 360,
          "name": "CD",
          "element": "C",
          "coord": [
            -2.9309000968933105,
            1.4530999660491943,
            -4.88070011138916
          ]
        },
        {
          "atom_index": 361,
          "name": "NE",
          "element": "N",
          "coord": [
            -2.821899890899658,
            1.3566999435424805,
            -4.894599914550781
          ]
        },
        {
          "atom_index": 362,
          "name": "CZ",
          "element": "C",
          "coord": [
            -2.7629001140594482,
            1.294700026512146,
            -4.792500019073486
          ]
        },
        {
          "atom_index": 363,
          "name": "NH1",
          "element": "N",
          "coord": [
            -2.802000045776367,
            1.31850004196167,
            -4.668000221252441
          ]
        },
        {
          "atom_index": 364,
          "name": "NH2",
          "element": "N",
          "coord": [
            -2.664900064468384,
            1.2086999416351318,
            -4.814799785614014
          ]
        }
      ]
    },
    {
      "id": "D:47",
      "chain": "D",
      "resseq": 47,
      "icode": "",
      "resname": "THR",
      "hetflag": " ",
      "sasa": 0.0,
      "atoms": [
        {
          "atom_index": 365,
          "name": "N",
          "element": "N",
          "coord": [
            -2.636699914932251,
            1.8109999895095825,
            -4.870699882507324
          ]
        },
        {
          "atom_index": 366,
          "name": "CA",
          "element": "C",
          "coord": [
            -2.507999897003174,
            1.8065999746322632,
            -4.802700042724609
          ]
        },
        {
          "atom_index": 367,
          "name": "C",
          "element": "C",
          "coord": [
            -2.4681999683380127,
            1.6591999530792236,
            -4.791800022125244
          ]
        },
        {
          "atom_index": 368,
          "name": "O",
          "element": "O",
          "coord": [
            -2.541100025177002,
            1.5786000490188599,
            -4.734000205993652
          ]
        },
        {
          "atom_index": 369,
          "name": "CB",
          "element": "C",
          "coord": [
            -2.516900062561035,
            1.8652000427246094,
            -4.660600185394287
          ]
        },
        {
          "atom_index": 370,
          "name": "OG1",
          "element": "O",
          "coord": [
            -2.5762999057769775,
            1.9951000213623047,
            -4.666100025177002
          ]
        },
        {
          "atom_index": 371,
          "name": "CG2",
          "element": "C",
          "coord": [
            -2.3777999877929688,
            1.8756999969482422,
            -4.5971999168396
          ]
        }
      ]
    },
    {
      "id": "D:48",
      "chain": "D",
      "resseq": 48,
      "icode": "",
      "resname": "ARG",
      "hetflag": " ",
      "sasa": 0.0,
      "atoms": [
        {
          "atom_index": 372,
          "name": "N",
          "element": "N",
          "coord": [
            -2.355299949645996,
            1.6240999698638916,
            -4.8520002365112305
          ]
        },
        {
          "atom_index": 373,
          "name": "CA",
          "element": "C",
          "coord": [
            -2.3071000576019287,
            1.4874999523162842,
            -4.849299907684326
          ]
        },
        {
          "atom_index": 374,
          "name": "C",
          "element": "C",
          "coord": [
            -2.203900098800659,
            1.471500039100647,
            -4.73960018157959
          ]
        },
        {
          "atom_index": 375,
          "name": "O",
          "element": "O",
          "coord": [
            -2.174999952316284,
            1.3602999448776245,
            -4.697000026702881
          ]
        },
        {
          "atom_index": 376,
          "name": "CB",
          "element": "C",
          "coord": [
            -2.2439000606536865,
            1.4496999979019165,
            -4.983399868011475
          ]
        },
        {
          "atom_index": 377,
          "name": "CG",
          "element": "C",
          "coord": [
            -2.33240008354187,
            1.4713000059127808,
            -5.103799819946289
          ]
        },
        {
          "atom_index": 378,
          "name": "CD",
          "element": "C",
          "coord": [
            -2.4611001014709473,
            1.3925000429153442,
            -5.09499979019165
          ]
        },
        {
          "atom_index": 379,
          "name": "NE",
          "element": "N",
          "coord": [
            -2.553800106048584,
            1.432800054550171,
            -5.200300216674805
          ]
        },
        {
          "atom_index": 380,
          "name": "CZ",
          "element": "C",
          "coord": [
            -2.660799980163574,
            1.3631000518798828,
            -5.236599922180176
          ]
        },
        {
          "atom_index": 381,
          "name": "NH1",
          "element": "N",
          "coord": [
            -2.6884000301361084,
            1.248900055885315,
            -5.17549991607666
          ]
        },
        {
          "atom_index": 382,
          "name": "NH2",
          "element": "N",
          "coord": [
            -2.7407000064849854,
            1.4079999923706055,
            -5.333099842071533
          ]
        }
      ]
    },
    {
      "id": "D:49",
      "chain": "D",
      "resseq": 49,
      "icode": "",
      "resname": "ARG",
      "hetflag": " ",
      "sasa": 0.0,
      "atoms": [
        {
          "atom_index": 383,
          "name": "N",
          "element": "N",
          "coord": [
            -2.146399974822998,
            1.5829999446868896,
            -4.695899963378906
          ]
        },
        {
          "atom_index": 384,
          "name": "CA",
          "element": "C",
          "coord": [
            -2.0441999435424805,
            1.580399990081787,
            -4.592700004577637
          ]
        },
        {
          "atom_index": 385,
          "name": "C",
          "element": "C",
          "coord": [
            -2.0432000160217285,
            1.7080999612808228,
            -4.5121002197265625
          ]
        },
        {
          "atom_index": 386,
          "name": "O",
          "element": "O",
          "coord": [
            -2.074199914932251,
            1.8157999515533447,
            -4.563199996948242
          ]
        },
        {
          "atom_index": 387,
          "name": "CB",
          "element": "C",
          "coord": [
            -1.9048999547958374,
            1.5673999786376953,
            -4.656000137329102
          ]
        },
        {
          "atom_index": 388,
          "name": "CG",
          "element": "C",
          "coord": [
            -1.878600001335144,
            1.4402999877929688,
            -4.7322001457214355
          ]
        },
        {
          "atom_index": 389,
          "name": "CD",
          "element": "C",
          "coord": [
            -1.8701000213623047,
            1.3216999769210815,
            -4.639800071716309
          ]
        },
        {
          "atom_index": 390,
          "name": "NE",
          "element": "N",
          "coord": [
            -1.9147000312805176,
            1.2008999586105347,
            -4.707300186157227
          ]
        },
        {
          "atom_index": 391,
          "name": "CZ",
          "element": "C",
          "coord": [
            -1.8473000526428223,
            1.142199993133545,
            -4.804800033569336
          ]
        },
        {
          "atom_index": 392,
          "name": "NH1",
          "element": "N",
          "coord": [
            -1.732800006866455,
            1.194100022315979,
            -4.844900131225586
          ]
        },
        {
          "atom_index": 393,
          "name": "NH2",
          "element": "N",
          "coord": [
            -1.8938000202178955,
            1.0317000150680542,
            -4.862800121307373
          ]
        }
      ]
    },
    {
      "id": "D:50",
      "chain": "D",
      "resseq": 50,
      "icode": "",
      "resname": "THR",
      "hetflag": " ",
      "sasa": 0.0,
      "atoms": [
        {
          "atom_index": 394,
          "name": "N",
          "element": "N",
          "coord": [
            -2.00819993019104,
            1.6962000131607056,
            -4.385300159454346
          ]
        },
        {
          "atom_index": 395,
          "name": "CA",
          "element": "C",
          "coord": [
            -1.9950000047683716,
            1.8133000135421753,
            -4.300300121307373
          ]
        },
        {
          "atom_index": 396,
          "name": "C",
          "element": "C",
          "coord": [
            -1.860700011253357,
            1.7898000478744507,
            -4.235400199890137
          ]
        },
        {
          "atom_index": 397,
          "name": "O",
          "element": "O",
          "coord": [
            -1.8468999862670898,
            1.7049000263214111,
            -4.146999835968018
          ]
        },
        {
          "atom_index": 398,
          "name": "CB",
          "element": "C",
          "coord": [
            -2.1038999557495117,
            1.8250999450683594,
            -4.192800045013428
          ]
        },
        {
          "atom_index": 399,
          "name": "OG1",
          "element": "O",
          "coord": [
            -2.2321999073028564,
            1.832800030708313,
            -4.25600004196167
          ]
        },
        {
          "atom_index": 400,
          "name": "CG2",
          "element": "C",
          "coord": [
            -2.081700086593628,
            1.9521000385284424,
            -4.110199928283691
          ]
        }
      ]
    },
    {
      "id": "D:51",
      "chain": "D",
      "resseq": 51,
      "icode": "",
      "resname": "LEU",
      "hetflag": " ",
      "sasa": 0.0,
      "atoms": [
        {
          "atom_index": 401,
          "name": "N",
          "element": "N",
          "coord": [
            -1.7595000267028809,
            1.8522000312805176,
            -4.293600082397461
          ]
        },
        {
          "atom_index": 402,
          "name": "CA",
          "element": "C",
          "coord": [
            -1.6246000528335571,
            1.840000033378601,
            -4.244900226593018
          ]
        },
        {
          "atom_index": 403,
          "name": "C",
          "element": "C",
          "coord": [
            -1.618399977684021,
            1.9316999912261963,
            -4.124300003051758
          ]
        },
        {
          "atom_index": 404,
          "name": "O",
          "element": "O",
          "coord": [
            -1.6389000415802002,
            2.051500082015991,
            -4.135900020599365
          ]
        },
        {
          "atom_index": 405,
          "name": "CB",
          "element": "C",
          "coord": [
            -1.5270999670028687,
            1.8844000101089478,
            -4.353700160980225
          ]
        },
        {
          "atom_index": 406,
          "name": "CG",
          "element": "C",
          "coord": [
            -1.545199990272522,
            1.8177000284194946,
            -4.490200042724609
          ]
        },
        {
          "atom_index": 407,
          "name": "CD1",
          "element": "C",
          "coord": [
            -1.444100022315979,
            1.871999979019165,
            -4.589399814605713
          ]
        },
        {
          "atom_index": 408,
          "name": "CD2",
          "element": "C",
          "coord": [
            -1.529099941253662,
            1.6672999858856201,
            -4.4770002365112305
          ]
        }
      ]
    },
    {
      "id": "D:52",
      "chain": "D",
      "resseq": 52,
      "icode": "",
      "resname": "ARG",
      "hetflag": " ",
      "sasa": 3.30958890914917,
      "atoms": [
        {
          "atom_index": 409,
          "name": "N",
          "element": "N",
          "coord": [
            -1.6044000387191772,
            1.8725999593734741,
            -4.0065999031066895
          ]
        },
        {
          "atom_index": 410,
          "name": "CA",
          "element": "C",
          "coord": [
            -1.5967999696731567,
            1.9490000009536743,
            -3.882699966430664
          ]
        },
        {
          "atom_index": 411,
          "name": "C",
          "element": "C",
          "coord": [
            -1.4557000398635864,
            1.9276000261306763,
            -3.831700086593628
          ]
        },
        {
          "atom_index": 412,
          "name": "O",
          "element": "O",
          "coord": [
            -1.4011000394821167,
            1.8179999589920044,
            -3.842900037765503
          ]
        },
        {
          "atom_index": 413,
          "name": "CB",
          "element": "C",
          "coord": [
            -1.6979000568389893,
            1.8954999446868896,
            -3.7806999683380127
          ]
        },
        {
          "atom_index": 414,
          "name": "CG",
          "element": "C",
          "coord": [
            -1.839400053024292,
            1.8797999620437622,
            -3.8350000381469727
          ]
        },
        {
          "atom_index": 415,
          "name": "CD",
          "element": "C",
          "coord": [
            -1.9316999912261963,
            1.8178999423980713,
            -3.731600046157837
          ]
        },
        {
          "atom_index": 416,
          "name": "NE",
          "element": "N",
          "coord": [
            -2.068700075149536,
            1.8033000230789185,
            -3.7806999683380127
          ]
        },
        {
          "atom_index": 417,
          "name": "CZ",
          "element": "C",
          "coord": [
            -2.1117000579833984,
            1.7000999450683594,
            -3.8524999618530273
          ]
        },
        {
          "atom_index": 418,
          "name": "NH1",
          "element": "N",
          "coord": [
            -2.0290000438690186,
            1.6015000343322754,
            -3.8847999572753906
          ]
        },
        {
          "atom_index": 419,
          "name": "NH2",
          "element": "N",
          "coord": [
            -2.238600015640259,
            1.6944999694824219,
            -3.890700101852417
          ]
        }
      ]
    },
    {
      "id": "D:53",
      "chain": "D",
      "resseq": 53,
      "icode": "",
      "resname": "GLY",
      "hetflag": " ",
      "sasa": 0.0,
      "atoms": [
        {
          "atom_index": 420,
          "name": "N",
          "element": "N",
          "coord": [
            -1.3947999477386475,
            2.0327000617980957,
            -3.779900074005127
          ]
        },
        {
          "atom_index": 421,
          "name": "CA",
          "element": "C",
          "coord": [
            -1.2595000267028809,
            2.0192999839782715,
            -3.730799913406372
          ]
        },
        {
          "atom_index": 422,
          "name": "C",
          "element": "C",
          "coord": [
            -1.2093000411987305,
            2.1522998809814453,
            -3.682300090789795
          ]
        },
        {
          "atom_index": 423,
          "name": "O",
          "element": "O",
          "coord": [
            -1.1365000009536743,
            2.15910005569458,
            -3.583400011062622
          ]
        }
      ]
    },
    {
      "id": "D:54",
      "chain": "D",
      "resseq": 54,
      "icode": "",
      "resname": "HIS",
      "hetflag": " ",
      "sasa": 0.0,
      "atoms": [
        {
          "atom_index": 424,
          "name": "N",
          "element": "N",
          "coord": [
            -1.246000051498413,
            2.257999897003174,
            -3.7546000480651855
          ]
        },
        {
          "atom_index": 425,
          "name": "CA",
          "element": "C",
          "coord": [
            -1.2065999507904053,
            2.3935000896453857,
            -3.718100070953369
          ]
        },
        {
          "atom_index": 426,
          "name": "C",
          "element": "C",
          "coord": [
            -1.2928999662399292,
            2.4323999881744385,
            -3.5992000102996826
          ]
        },
        {
          "atom_index": 427,
          "name": "O",
          "element": "O",
          "coord": [
            -1.4045000076293945,
            2.3831000328063965,
            -3.584399938583374
          ]
        },
        {
          "atom_index": 428,
          "name": "CB",
          "element": "C",
          "coord": [
            -1.230299949645996,
            2.4916999340057373,
            -3.8338000774383545
          ]
        },
        {
          "atom_index": 429,
          "name": "CG",
          "element": "C",
          "coord": [
            -1.1418999433517456,
            2.4688000679016113,
            -3.952699899673462
          ]
        },
        {
          "atom_index": 430,
          "name": "ND1",
          "element": "N",
          "coord": [
            -1.0048999786376953,
            2.483099937438965,
            -3.9477999210357666
          ]
        },
        {
          "atom_index": 431,
          "name": "CD2",
          "element": "C",
          "coord": [
            -1.1713999509811401,
            2.43530011177063,
            -4.08050012588501
          ]
        },
        {
          "atom_index": 432,
          "name": "CE1",
          "element": "C",
          "coord": [
            -0.9537000060081482,
            2.4598000049591064,
            -4.067299842834473
          ]
        },
        {
          "atom_index": 433,
          "name": "NE2",
          "element": "N",
          "coord": [
            -1.0527000427246094,
            2.430799961090088,
            -4.149700164794922
          ]
        }
      ]
    },
    {
      "id": "D:55",
      "chain": "D",
      "resseq": 55,
      "icode": "",
      "resname": "LEU",
      "hetflag": " ",
      "sasa": 6.073897838592529,
      "atoms": [
        {
          "atom_index": 434,
          "name": "N",
          "element": "N",
          "coord": [
            -1.2367000579833984,
            2.5127999782562256,
            -3.5102999210357666
          ]
        },
        {
          "atom_index": 435,
          "name": "CA",
          "element": "C",
          "coord": [
            -1.3085999488830566,
            2.5596001148223877,
            -3.392899990081787
          ]
        },
        {
          "atom_index": 436,
          "name": "C",
          "element": "C",
          "coord": [
            -1.3300000429153442,
            2.709700107574463,
            -3.4107000827789307
          ]
        },
        {
          "atom_index": 437,
          "name": "O",
          "element": "O",
          "coord": [
            -1.368499994277954,
            2.7792999744415283,
            -3.3171000480651855
          ]
        },
        {
          "atom_index": 438,
          "name": "CB",
          "element": "C",
          "coord": [
            -1.2257000207901,
            2.5353000164031982,
            -3.265500068664551
          ]
        },
        {
          "atom_index": 439,
          "name": "CG",
          "element": "C",
          "coord": [
            -1.195099949836731,
            2.395900011062622,
            -3.2088000774383545
          ]
        },
        {
          "atom_index": 440,
          "name": "CD1",
          "element": "C",
          "coord": [
            -1.3240000009536743,
            2.324899911880493,
            -3.172600030899048
          ]
        },
        {
          "atom_index": 441,
          "name": "CD2",
          "element": "C",
          "coord": [
            -1.1132999658584595,
            2.313499927520752,
            -3.3053998947143555
          ]
        }
      ]
    },
    {
      "id": "D:56",
      "chain": "D",
      "resseq": 56,
      "icode": "",
      "resname": "ALA",
      "hetflag": " ",
      "sasa": 0.0,
      "atoms": [
        {
          "atom_index": 442,
          "name": "N",
          "element": "N",
          "coord": [
            -1.3047000169754028,
            2.758699893951416,
            -3.5315001010894775
          ]
        },
        {
          "atom_index": 443,
          "name": "CA",
          "element": "C",
          "coord": [
            -1.3172999620437622,
            2.9007999897003174,
            -3.559799909591675
          ]
        },
        {
          "atom_index": 444,
          "name": "C",
          "element": "C",
          "coord": [
            -1.3569999933242798,
            2.9256999492645264,
            -3.7042999267578125
          ]
        },
        {
          "atom_index": 445,
          "name": "O",
          "element": "O",
          "coord": [
            -1.336400032043457,
            2.840399980545044,
            -3.7909998893737793
          ]
        },
        {
          "atom_index": 446,
          "name": "CB",
          "element": "C",
          "coord": [
            -1.184999942779541,
            2.970599889755249,
            -3.5299999713897705
          ]
        }
      ]
    },
    {
      "id": "D:57",
      "chain": "D",
      "resseq": 57,
      "icode": "",
      "resname": "LYS",
      "hetflag": " ",
      "sasa": 1.1114970445632935,
      "atoms": [
        {
          "atom_index": 447,
          "name": "N",
          "element": "N",
          "coord": [
            -1.409600019454956,
            3.0455000400543213,
            -3.7279999256134033
          ]
        },
        {
          "atom_index": 448,
          "name": "CA",
          "element": "C",
          "coord": [
            -1.4536000490188599,
            3.0917999744415283,
            -3.8596999645233154
          ]
        },
        {
          "atom_index": 449,
          "name": "C",
          "element": "C",
          "coord": [
            -1.3592000007629395,
            3.0573999881744385,
            -3.9748001098632812
          ]
        },
        {
          "atom_index": 450,
          "name": "O",
          "element": "O",
          "coord": [
            -1.239300012588501,
            3.0894999504089355,
            -3.9690001010894775
          ]
        },
        {
          "atom_index": 451,
          "name": "CB",
          "element": "C",
          "coord": [
            -1.4733999967575073,
            3.2441999912261963,
            -3.8554000854492188
          ]
        },
        {
          "atom_index": 452,
          "name": "CG",
          "element": "C",
          "coord": [
            -1.5966999530792236,
            3.287100076675415,
            -3.7771999835968018
          ]
        },
        {
          "atom_index": 453,
          "name": "CD",
          "element": "C",
          "coord": [
            -1.5895999670028687,
            3.4286999702453613,
            -3.7219998836517334
          ]
        },
        {
          "atom_index": 454,
          "name": "CE",
          "element": "C",
          "coord": [
            -1.5530999898910522,
            3.5309998989105225,
            -3.8262999057769775
          ]
        },
        {
          "atom_index": 455,
          "name": "NZ",
          "element": "N",
          "coord": [
            -1.5772000551223755,
            3.670099973678589,
            -3.7772998809814453
          ]
        }
      ]
    },
    {
      "id": "D:58",
      "chain": "D",
      "resseq": 58,
      "icode": "",
      "resname": "ILE",
      "hetflag": " ",
      "sasa": 0.0,
      "atoms": [
        {
          "atom_index": 456,
          "name": "N",
          "element": "N",
          "coord": [
            -1.412500023841858,
            2.989500045776367,
            -4.076900005340576
          ]
        },
        {
          "atom_index": 457,
          "name": "CA",
          "element": "C",
          "coord": [
            -1.3349000215530396,
            2.9551000595092773,
            -4.195899963378906
          ]
        },
        {
          "atom_index": 458,
          "name": "C",
          "element": "C",
          "coord": [
            -1.336899995803833,
            3.0803000926971436,
            -4.282100200653076
          ]
        },
        {
          "atom_index": 459,
          "name": "O",
          "element": "O",
          "coord": [
            -1.4354000091552734,
            3.155600070953369,
            -4.281300067901611
          ]
        },
        {
          "atom_index": 460,
          "name": "CB",
          "element": "C",
          "coord": [
            -1.396399974822998,
            2.837100028991699,
            -4.275400161743164
          ]
        },
        {
          "atom_index": 461,
          "name": "CG1",
          "element": "C",
          "coord": [
            -1.399899959564209,
            2.7123000621795654,
            -4.187699794769287
          ]
        },
        {
          "atom_index": 462,
          "name": "CG2",
          "element": "C",
          "coord": [
            -1.312399983406067,
            2.80679988861084,
            -4.399499893188477
          ]
        },
        {
          "atom_index": 463,
          "name": "CD1",
          "element": "C",
          "coord": [
            -1.4493999481201172,
            2.5897998809814453,
            -4.256999969482422
          ]
        }
      ]
    },
    {
      "id": "D:59",
      "chain": "D",
      "resseq": 59,
      "icode": "",
      "resname": "TYR",
      "hetflag": " ",
      "sasa": 0.0,
      "atoms": [
        {
          "atom_index": 464,
          "name": "N",
          "element": "N",
          "coord": [
            -1.2268999814987183,
            3.1070001125335693,
            -4.350900173187256
          ]
        },
        {
          "atom_index": 465,
          "name": "CA",
          "element": "C",
          "coord": [
            -1.218999981880188,
            3.2256999015808105,
            -4.435299873352051
          ]
        },
        {
          "atom_index": 466,
          "name": "C",
          "element": "C",
          "coord": [
            -1.1894999742507935,
            3.194000005722046,
            -4.580999851226807
          ]
        },
        {
          "atom_index": 467,
          "name": "O",
          "element": "O",
          "coord": [
            -1.2233999967575073,
            3.273200035095215,
            -4.669600009918213
          ]
        },
        {
          "atom_index": 468,
          "name": "CB",
          "element": "C",
          "coord": [
            -1.1146999597549438,
            3.324199914932251,
            -4.38070011138916
          ]
        },
        {
          "atom_index": 469,
          "name": "CG",
          "element": "C",
          "coord": [
            -1.1723999977111816,
            3.4321999549865723,
            -4.291600227355957
          ]
        },
        {
          "atom_index": 470,
          "name": "CD1",
          "element": "C",
          "coord": [
            -1.2369999885559082,
            3.4000000953674316,
            -4.172299861907959
          ]
        },
        {
          "atom_index": 471,
          "name": "CD2",
          "element": "C",
          "coord": [
            -1.1633000373840332,
            3.5664000511169434,
            -4.327300071716309
          ]
        },
        {
          "atom_index": 472,
          "name": "CE1",
          "element": "C",
          "coord": [
            -1.2924000024795532,
            3.4992001056671143,
            -4.0904998779296875
          ]
        },
        {
          "atom_index": 473,
          "name": "CE2",
          "element": "C",
          "coord": [
            -1.2177000045776367,
            3.666100025177002,
            -4.246500015258789
          ]
        },
        {
          "atom_index": 474,
          "name": "CZ",
          "element": "C",
          "coord": [
            -1.2824000120162964,
            3.6319000720977783,
            -4.127999782562256
          ]
        },
        {
          "atom_index": 475,
          "name": "OH",
          "element": "O",
          "coord": [
            -1.3381999731063843,
            3.7304999828338623,
            -4.048999786376953
          ]
        }
      ]
    },
    {
      "id": "D:60",
      "chain": "D",
      "resseq": 60,
      "icode": "",
      "resname": "ALA",
      "hetflag": " ",
      "sasa": 0.0,
      "atoms": [
        {
          "atom_index": 476,
          "name": "N",
          "element": "N",
          "coord": [
            -1.1282000541687012,
            3.0785000324249268,
            -4.606299877166748
          ]
        },
        {
          "atom_index": 477,
          "name": "CA",
          "element": "C",
          "coord": [
            -1.094499945640564,
            3.037600040435791,
            -4.742099761962891
          ]
        },
        {
          "atom_index": 478,
          "name": "C",
          "element": "C",
          "coord": [
            -1.0815000534057617,
            2.8870999813079834,
            -4.750699996948242
          ]
        },
        {
          "atom_index": 479,
          "name": "O",
          "element": "O",
          "coord": [
            -1.0683000087738037,
            2.8203001022338867,
            -4.648399829864502
          ]
        },
        {
          "atom_index": 480,
          "name": "CB",
          "element": "C",
          "coord": [
            -0.9657999873161316,
            3.1029000282287598,
            -4.786200046539307
          ]
        }
      ]
    },
    {
      "id": "D:61",
      "chain": "D",
      "resseq": 61,
      "icode": "",
      "resname": "MET",
      "hetflag": " ",
      "sasa": 0.0,
      "atoms": [
        {
          "atom_index": 481,
          "name": "N",
          "element": "N",
          "coord": [
            -1.0872999429702759,
            2.8348000049591064,
            -4.873199939727783
          ]
        },
        {
          "atom_index": 482,
          "name": "CA",
          "element": "C",
          "coord": [
            -1.076300024986267,
            2.691200017929077,
            -4.900300025939941
          ]
        },
        {
          "atom_index": 483,
          "name": "C",
          "element": "C",
          "coord": [
            -1.0378999710083008,
            2.672800064086914,
            -5.046599864959717
          ]
        },
        {
          "atom_index": 484,
          "name": "O",
          "element": "O",
          "coord": [
            -1.0534000396728516,
            2.764899969100952,
            -5.126699924468994
          ]
        },
        {
          "atom_index": 485,
          "name": "CB",
          "element": "C",
          "coord": [
            -1.2075999975204468,
            2.6187000274658203,
            -4.869100093841553
          ]
        },
        {
          "atom_index": 486,
          "name": "CG",
          "element": "C",
          "coord": [
            -1.3279000520706177,
            2.660799980163574,
            -4.954999923706055
          ]
        },
        {
          "atom_index": 487,
          "name": "SD",
          "element": "S",
          "coord": [
            -1.3802000284194946,
            2.52620005607605,
            -5.063600063323975
          ]
        },
        {
          "atom_index": 488,
          "name": "CE",
          "element": "C",
          "coord": [
            -1.3234000205993652,
            2.582200050354004,
            -5.218500137329102
          ]
        }
      ]
    },
    {
      "id": "D:62",
      "chain": "D",
      "resseq": 62,
      "icode": "",
      "resname": "HIS",
      "hetflag": " ",
      "sasa": 0.0,
      "atoms": [
        {
          "atom_index": 489,
          "name": "N",
          "element": "N",
          "coord": [
            -0.988099992275238,
            2.555000066757202,
            -5.082200050354004
          ]
        },
        {
          "atom_index": 490,
          "name": "CA",
          "element": "C",
          "coord": [
            -0.9470000267028809,
            2.5308001041412354,
            -5.219600200653076
          ]
        },
        {
          "atom_index": 491,
          "name": "C",
          "element": "C",
          "coord": [
            -0.9390000104904175,
            2.3815999031066895,
            -5.247200012207031
          ]
        },
        {
          "atom_index": 492,
          "name": "O",
          "element": "O",
          "coord": [
            -0.8694999814033508,
            2.3085999488830566,
            -5.177000045776367
          ]
        },
        {
          "atom_index": 493,
          "name": "CB",
          "element": "C",
          "coord": [
            -0.8105000257492065,
            2.596299886703491,
            -5.244100093841553
          ]
        },
        {
          "atom_index": 494,
          "name": "CG",
          "element": "C",
          "coord": [
            -0.7764999866485596,
            2.6168999671936035,
            -5.388700008392334
          ]
        },
        {
          "atom_index": 495,
          "name": "ND1",
          "element": "N",
          "coord": [
            -0.6729000210762024,
            2.5506999492645264,
            -5.450900077819824
          ]
        },
        {
          "atom_index": 496,
          "name": "CD2",
          "element": "C",
          "coord": [
            -0.8295999765396118,
            2.6991000175476074,
            -5.482100009918213
          ]
        },
        {
          "atom_index": 497,
          "name": "CE1",
          "element": "C",
          "coord": [
            -0.663100004196167,
            2.5915000438690186,
            -5.576099872589111
          ]
        },
        {
          "atom_index": 498,
          "name": "NE2",
          "element": "N",
          "coord": [
            -0.7573000192642212,
            2.68149995803833,
            -5.597599983215332
          ]
        }
      ]
    },
    {
      "id": "D:63",
      "chain": "D",
      "resseq": 63,
      "icode": "",
      "resname": "TRP",
      "hetflag": " ",
      "sasa": 0.0,
      "atoms": [
        {
          "atom_index": 499,
          "name": "N",
          "element": "N",
          "coord": [
            -1.013700008392334,
            2.3355000019073486,
            -5.34660005569458
          ]
        },
        {
          "atom_index": 500,
          "name": "CA",
          "element": "C",
          "coord": [
            -1.0115000009536743,
            2.1949000358581543,
            -5.382400035858154
          ]
        },
        {
          "atom_index": 501,
          "name": "C",
          "element": "C",
          "coord": [
            -0.8809999823570251,
            2.169100046157837,
            -5.454899787902832
          ]
        },
        {
          "atom_index": 502,
          "name": "O",
          "element": "O",
          "coord": [
            -0.8255000114440918,
            2.2588999271392822,
            -5.517600059509277
          ]
        },
        {
          "atom_index": 503,
          "name": "CB",
          "element": "C",
          "coord": [
            -1.124899983406067,
            2.1593000888824463,
            -5.478600025177002
          ]
        },
        {
          "atom_index": 504,
          "name": "CG",
          "element": "C",
          "coord": [
            -1.2626999616622925,
            2.146199941635132,
            -5.420400142669678
          ]
        },
        {
          "atom_index": 505,
          "name": "CD1",
          "element": "C",
          "coord": [
            -1.3630000352859497,
            2.2392001152038574,
            -5.42579984664917
          ]
        },
        {
          "atom_index": 506,
          "name": "CD2",
          "element": "C",
          "coord": [
            -1.3203999996185303,
            2.0283000469207764,
            -5.363100051879883
          ]
        },
        {
          "atom_index": 507,
          "name": "NE1",
          "element": "N",
          "coord": [
            -1.4797999858856201,
            2.1856000423431396,
            -5.377699851989746
          ]
        },
        {
          "atom_index": 508,
          "name": "CE2",
          "element": "C",
          "coord": [
            -1.4565999507904053,
            2.05649995803833,
            -5.338399887084961
          ]
        },
        {
          "atom_index": 509,
          "name": "CE3",
          "element": "C",
          "coord": [
            -1.2702000141143799,
            1.9011000394821167,
            -5.331500053405762
          ]
        },
        {
          "atom_index": 510,
          "name": "CZ2",
          "element": "C",
          "coord": [
            -1.5439000129699707,
            1.961899995803833,
            -5.283400058746338
          ]
        },
        {
          "atom_index": 511,
          "name": "CZ3",
          "element": "C",
          "coord": [
            -1.357100009918213,
            1.8071000576019287,
            -5.276800155639648
          ]
        },
        {
          "atom_index": 512,
          "name": "CH2",
          "element": "C",
          "coord": [
            -1.4926999807357788,
            1.8381999731063843,
            -5.253399848937988
          ]
        }
      ]
    },
    {
      "id": "D:64",
      "chain": "D",
      "resseq": 64,
      "icode": "",
      "resname": "GLY",
      "hetflag": " ",
      "sasa": 0.0,
      "atoms": [
        {
          "atom_index": 513,
          "name": "N",
          "element": "N",
          "coord": [
            -0.8324999809265137,
            2.0462000370025635,
            -5.445199966430664
          ]
        },
        {
          "atom_index": 514,
          "name": "CA",
          "element": "C",
          "coord": [
            -0.7107999920845032,
            2.009500026702881,
            -5.513599872589111
          ]
        },
        {
          "atom_index": 515,
          "name": "C",
          "element": "C",
          "coord": [
            -0.7469000220298767,
            1.9438999891281128,
            -5.645699977874756
          ]
        },
        {
          "atom_index": 516,
          "name": "O",
          "element": "O",
          "coord": [
            -0.8626999855041504,
            1.905900001525879,
            -5.668099880218506
          ]
        }
      ]
    },
    {
      "id": "D:65",
      "chain": "D",
      "resseq": 65,
      "icode": "",
      "resname": "THR",
      "hetflag": " ",
      "sasa": 1.1292911767959595,
      "atoms": [
        {
          "atom_index": 517,
          "name": "N",
          "element": "N",
          "coord": [
            -0.6456000208854675,
            1.9230999946594238,
            -5.728700160980225
          ]
        },
        {
          "atom_index": 518,
          "name": "CA",
          "element": "C",
          "coord": [
            -0.657800018787384,
            1.8625999689102173,
            -5.860899925231934
          ]
        },
        {
          "atom_index": 519,
          "name": "C",
          "element": "C",
          "coord": [
            -0.7391999959945679,
            1.7333999872207642,
            -5.865200042724609
          ]
        },
        {
          "atom_index": 520,
          "name": "O",
          "element": "O",
          "coord": [
            -0.802299976348877,
            1.7031999826431274,
            -5.966700077056885
          ]
        },
        {
          "atom_index": 521,
          "name": "CB",
          "element": "C",
          "coord": [
            -0.5174999833106995,
            1.8300000429153442,
            -5.9166998863220215
          ]
        },
        {
          "atom_index": 522,
          "name": "OG1",
          "element": "O",
          "coord": [
            -0.42910000681877136,
            1.9387999773025513,
            -5.888000011444092
          ]
        },
        {
          "atom_index": 523,
          "name": "CG2",
          "element": "C",
          "coord": [
            -0.5217000246047974,
            1.8092000484466553,
            -6.066800117492676
          ]
        }
      ]
    },
    {
      "id": "D:66",
      "chain": "D",
      "resseq": 66,
      "icode": "",
      "resname": "ASP",
      "hetflag": " ",
      "sasa": 0.29038915038108826,
      "atoms": [
        {
          "atom_index": 524,
          "name": "N",
          "element": "N",
          "coord": [
            -0.7350000143051147,
            1.6563999652862549,
            -5.756700038909912
          ]
        },
        {
          "atom_index": 525,
          "name": "CA",
          "element": "C",
          "coord": [
            -0.805899977684021,
            1.5292999744415283,
            -5.751500129699707
          ]
        },
        {
          "atom_index": 526,
          "name": "C",
          "element": "C",
          "coord": [
            -0.9544000029563904,
            1.5356999635696411,
            -5.71619987487793
          ]
        },
        {
          "atom_index": 527,
          "name": "O",
          "element": "O",
          "coord": [
            -1.020900011062622,
            1.4323999881744385,
            -5.712600231170654
          ]
        },
        {
          "atom_index": 528,
          "name": "CB",
          "element": "C",
          "coord": [
            -0.7328000068664551,
            1.4296000003814697,
            -5.660399913787842
          ]
        },
        {
          "atom_index": 529,
          "name": "CG",
          "element": "C",
          "coord": [
            -0.7297000288963318,
            1.4728000164031982,
            -5.513700008392334
          ]
        },
        {
          "atom_index": 530,
          "name": "OD1",
          "element": "O",
          "coord": [
            -0.7299000024795532,
            1.5942000150680542,
            -5.483399868011475
          ]
        },
        {
          "atom_index": 531,
          "name": "OD2",
          "element": "O",
          "coord": [
            -0.7246999740600586,
            1.382699966430664,
            -5.427700042724609
          ]
        }
      ]
    },
    {
      "id": "D:67",
      "chain": "D",
      "resseq": 67,
      "icode": "",
      "resname": "SER",
      "hetflag": " ",
      "sasa": 0.0,
      "atoms": [
        {
          "atom_index": 532,
          "name": "N",
          "element": "N",
          "coord": [
            -1.0055999755859375,
            1.6552000045776367,
            -5.689000129699707
          ]
        },
        {
          "atom_index": 533,
          "name": "CA",
          "element": "C",
          "coord": [
            -1.1476000547409058,
            1.6723999977111816,
            -5.655700206756592
          ]
        },
        {
          "atom_index": 534,
          "name": "C",
          "element": "C",
          "coord": [
            -1.1892000436782837,
            1.5865999460220337,
            -5.535900115966797
          ]
        },
        {
          "atom_index": 535,
          "name": "O",
          "element": "O",
          "coord": [
            -1.3056000471115112,
            1.5471999645233154,
            -5.523499965667725
          ]
        },
        {
          "atom_index": 536,
          "name": "CB",
          "element": "C",
          "coord": [
            -1.2359000444412231,
            1.6353000402450562,
            -5.776500225067139
          ]
        },
        {
          "atom_index": 537,
          "name": "OG",
          "element": "O",
          "coord": [
            -1.1998000144958496,
            1.7064000368118286,
            -5.894499778747559
          ]
        }
      ]
    },
    {
      "id": "D:68",
      "chain": "D",
      "resseq": 68,
      "icode": "",
      "resname": "ARG",
      "hetflag": " ",
      "sasa": 2.7537128925323486,
      "atoms": [
        {
          "atom_index": 538,
          "name": "N",
          "element": "N",
          "coord": [
            -1.0943000316619873,
            1.5605000257492065,
            -5.446899890899658
          ]
        },
        {
          "atom_index": 539,
          "name": "CA",
          "element": "C",
          "coord": [
            -1.118499994277954,
            1.4773000478744507,
            -5.3292999267578125
          ]
        },
        {
          "atom_index": 540,
          "name": "C",
          "element": "C",
          "coord": [
            -1.052899956703186,
            1.5454000234603882,
            -5.2104997634887695
          ]
        },
        {
          "atom_index": 541,
          "name": "O",
          "element": "O",
          "coord": [
            -1.11489999294281,
            1.5683000087738037,
            -5.10699987411499
          ]
        },
        {
          "atom_index": 542,
          "name": "CB",
          "element": "C",
          "coord": [
            -1.0568000078201294,
            1.3389999866485596,
            -5.353300094604492
          ]
        },
        {
          "atom_index": 543,
          "name": "CG",
          "element": "C",
          "coord": [
            -1.0621999502182007,
            1.2446999549865723,
            -5.235199928283691
          ]
        },
        {
          "atom_index": 544,
          "name": "CD",
          "element": "C",
          "coord": [
            -0.992900013923645,
            1.1154999732971191,
            -5.269499778747559
          ]
        },
        {
          "atom_index": 545,
          "name": "NE",
          "element": "N",
          "coord": [
            -0.9994000196456909,
            1.0220999717712402,
            -5.157700061798096
          ]
        },
        {
          "atom_index": 546,
          "name": "CZ",
          "element": "C",
          "coord": [
            -0.9919000267982483,
            0.8898000121116638,
            -5.168600082397461
          ]
        },
        {
          "atom_index": 547,
          "name": "NH1",
          "element": "N",
          "coord": [
            -0.9767000079154968,
            0.8317000269889832,
            -5.287499904632568
          ]
        },
        {
          "atom_index": 548,
          "name": "NH2",
          "element": "N",
          "coord": [
            -1.0025999546051025,
            0.8155999779701233,
            -5.059100151062012
          ]
        }
      ]
    },
    {
      "id": "D:69",
      "chain": "D",
      "resseq": 69,
      "icode": "",
      "resname": "LEU",
      "hetflag": " ",
      "sasa": 0.0,
      "atoms": [
        {
          "atom_index": 549,
          "name": "N",
          "element": "N",
          "coord": [
            -0.9258999824523926,
            1.5787999629974365,
            -5.2281999588012695
          ]
        },
        {
          "atom_index": 550,
          "name": "CA",
          "element": "C",
          "coord": [
            -0.8481000065803528,
            1.6473000049591064,
            -5.126800060272217
          ]
        },
        {
          "atom_index": 551,
          "name": "C",
          "element": "C",
          "coord": [
            -0.8743000030517578,
            1.7967000007629395,
            -5.14139986038208
          ]
        },
        {
          "atom_index": 552,
          "name": "O",
          "element": "O",
          "coord": [
            -0.8762000203132629,
            1.8493000268936157,
            -5.2530999183654785
          ]
        },
        {
          "atom_index": 553,
          "name": "CB",
          "element": "C",
          "coord": [
            -0.6991000175476074,
            1.6186000108718872,
            -5.149400234222412
          ]
        },
        {
          "atom_index": 554,
          "name": "CG",
          "element": "C",
          "coord": [
            -0.6226000189781189,
            1.5268000364303589,
            -5.053699970245361
          ]
        },
        {
          "atom_index": 555,
          "name": "CD1",
          "element": "C",
          "coord": [
            -0.7024000287055969,
            1.4020999670028687,
            -5.022299766540527
          ]
        },
        {
          "atom_index": 556,
          "name": "CD2",
          "element": "C",
          "coord": [
            -0.487199991941452,
            1.4916000366210938,
            -5.114999771118164
          ]
        }
      ]
    },
    {
      "id": "D:70",
      "chain": "D",
      "resseq": 70,
      "icode": "",
      "resname": "LEU",
      "hetflag": " ",
      "sasa": 0.0,
      "atoms": [
        {
          "atom_index": 557,
          "name": "N",
          "element": "N",
          "coord": [
            -0.8986999988555908,
            1.8639999628067017,
            -5.029900074005127
          ]
        },
        {
          "atom_index": 558,
          "name": "CA",
          "element": "C",
          "coord": [
            -0.921500027179718,
            2.007499933242798,
            -5.031000137329102
          ]
        },
        {
          "atom_index": 559,
          "name": "C",
          "element": "C",
          "coord": [
            -0.8618999719619751,
            2.069200038909912,
            -4.9045000076293945
          ]
        },
        {
          "atom_index": 560,
          "name": "O",
          "element": "O",
          "coord": [
            -0.8586000204086304,
            2.006200075149536,
            -4.797999858856201
          ]
        },
        {
          "atom_index": 561,
          "name": "CB",
          "element": "C",
          "coord": [
            -1.0708999633789062,
            2.0409998893737793,
            -5.043000221252441
          ]
        },
        {
          "atom_index": 562,
          "name": "CG",
          "element": "C",
          "coord": [
            -1.1676000356674194,
            2.005199909210205,
            -4.929500102996826
          ]
        },
        {
          "atom_index": 563,
          "name": "CD1",
          "element": "C",
          "coord": [
            -1.292799949645996,
            2.089900016784668,
            -4.942800045013428
          ]
        },
        {
          "atom_index": 564,
          "name": "CD2",
          "element": "C",
          "coord": [
            -1.2020000219345093,
            1.8567999601364136,
            -4.929200172424316
          ]
        }
      ]
    },
    {
      "id": "D:71",
      "chain": "D",
      "resseq": 71,
      "icode": "",
      "resname": "VAL",
      "hetflag": " ",
      "sasa": 0.0,
      "atoms": [
        {
          "atom_index": 565,
          "name": "N",
          "element": "N",
          "coord": [
            -0.8087999820709229,
            2.1898999214172363,
            -4.917699813842773
          ]
        },
        {
          "atom_index": 566,
          "name": "CA",
          "element": "C",
          "coord": [
            -0.7495999932289124,
            2.258500099182129,
            -4.804599761962891
          ]
        },
        {
          "atom_index": 567,
          "name": "C",
          "element": "C",
          "coord": [
            -0.8422999978065491,
            2.3696000576019287,
            -4.756899833679199
          ]
        },
        {
          "atom_index": 568,
          "name": "O",
          "element": "O",
          "coord": [
            -0.916100025177002,
            2.42930006980896,
            -4.836599826812744
          ]
        },
        {
          "atom_index": 569,
          "name": "CB",
          "element": "C",
          "coord": [
            -0.6096000075340271,
            2.315700054168701,
            -4.840400218963623
          ]
        },
        {
          "atom_index": 570,
          "name": "CG1",
          "element": "C",
          "coord": [
            -0.6205999851226807,
            2.43149995803833,
            -4.939300060272217
          ]
        },
        {
          "atom_index": 571,
          "name": "CG2",
          "element": "C",
          "coord": [
            -0.5375999808311462,
            2.359499931335449,
            -4.714600086212158
          ]
        }
      ]
    },
    {
      "id": "D:72",
      "chain": "D",
      "resseq": 72,
      "icode": "",
      "resname": "SER",
      "hetflag": " ",
      "sasa": 0.0,
      "atoms": [
        {
          "atom_index": 572,
          "name": "N",
          "element": "N",
          "coord": [
            -0.8392999768257141,
            2.39490008354187,
            -4.626399993896484
          ]
        },
        {
          "atom_index": 573,
          "name": "CA",
          "element": "C",
          "coord": [
            -0.920799970626831,
            2.4983999729156494,
            -4.5625
          ]
        },
        {
          "atom_index": 574,
          "name": "C",
          "element": "C",
          "coord": [
            -0.8398000001907349,
            2.5762999057769775,
            -4.458600044250488
          ]
        },
        {
          "atom_index": 575,
          "name": "O",
          "element": "O",
          "coord": [
            -0.7483000159263611,
            2.5220000743865967,
            -4.3958001136779785
          ]
        },
        {
          "atom_index": 576,
          "name": "CB",
          "element": "C",
          "coord": [
            -1.041200041770935,
            2.434499979019165,
            -4.493800163269043
          ]
        },
        {
          "atom_index": 577,
          "name": "OG",
          "element": "O",
          "coord": [
            -1.1023000478744507,
            2.526599884033203,
            -4.404699802398682
          ]
        }
      ]
    },
    {
      "id": "D:73",
      "chain": "D",
      "resseq": 73,
      "icode": "",
      "resname": "ALA",
      "hetflag": " ",
      "sasa": 0.0,
      "atoms": [
        {
          "atom_index": 578,
          "name": "N",
          "element": "N",
          "coord": [
            -0.8794000148773193,
            2.7005999088287354,
            -4.434999942779541
          ]
        },
        {
          "atom_index": 579,
          "name": "CA",
          "element": "C",
          "coord": [
            -0.8109999895095825,
            2.786099910736084,
            -4.338799953460693
          ]
        },
        {
          "atom_index": 580,
          "name": "C",
          "element": "C",
          "coord": [
            -0.9108999967575073,
            2.859999895095825,
            -4.2515997886657715
          ]
        },
        {
          "atom_index": 581,
          "name": "O",
          "element": "O",
          "coord": [
            -1.0110000371932983,
            2.911799907684326,
            -4.30079984664917
          ]
        },
        {
          "atom_index": 582,
          "name": "CB",
          "element": "C",
          "coord": [
            -0.7221999764442444,
            2.8863000869750977,
            -4.412499904632568
          ]
        }
      ]
    },
    {
      "id": "D:74",
      "chain": "D",
      "resseq": 74,
      "icode": "",
      "resname": "SER",
      "hetflag": " ",
      "sasa": 0.0,
      "atoms": [
        {
          "atom_index": 583,
          "name": "N",
          "element": "N",
          "coord": [
            -0.883400022983551,
            2.8652000427246094,
            -4.121799945831299
          ]
        },
        {
          "atom_index": 584,
          "name": "CA",
          "element": "C",
          "coord": [
            -0.9714999794960022,
            2.9342000484466553,
            -4.028500080108643
          ]
        },
        {
          "atom_index": 585,
          "name": "C",
          "element": "C",
          "coord": [
            -0.8942000269889832,
            3.0230000019073486,
            -3.9326999187469482
          ]
        },
        {
          "atom_index": 586,
          "name": "O",
          "element": "O",
          "coord": [
            -0.7730000019073486,
            3.0071001052856445,
            -3.9151999950408936
          ]
        },
        {
          "atom_index": 587,
          "name": "CB",
          "element": "C",
          "coord": [
            -1.056399941444397,
            2.8345999717712402,
            -3.9505999088287354
          ]
        },
        {
          "atom_index": 588,
          "name": "OG",
          "element": "O",
          "coord": [
            -0.9761000275611877,
            2.72760009765625,
            -3.9066998958587646
          ]
        }
      ]
    },
    {
      "id": "D:75",
      "chain": "D",
      "resseq": 75,
      "icode": "",
      "resname": "GLN",
      "hetflag": " ",
      "sasa": 0.0,
      "atoms": [
        {
          "atom_index": 589,
          "name": "N",
          "element": "N",
          "coord": [
            -0.9664999842643738,
            3.115299940109253,
            -3.8701999187469482
          ]
        },
        {
          "atom_index": 590,
          "name": "CA",
          "element": "C",
          "coord": [
            -0.9103000164031982,
            3.2109999656677246,
            -3.775700092315674
          ]
        },
        {
          "atom_index": 591,
          "name": "C",
          "element": "C",
          "coord": [
            -0.8324000239372253,
            3.1501998901367188,
            -3.6579999923706055
          ]
        },
        {
          "atom_index": 592,
          "name": "O",
          "element": "O",
          "coord": [
            -0.765500009059906,
            3.2214999198913574,
            -3.5836000442504883
          ]
        },
        {
          "atom_index": 593,
          "name": "CB",
          "element": "C",
          "coord": [
            -1.0214999914169312,
            3.3029000759124756,
            -3.7246999740600586
          ]
        },
        {
          "atom_index": 594,
          "name": "CG",
          "element": "C",
          "coord": [
            -1.0865000486373901,
            3.3859000205993652,
            -3.8341000080108643
          ]
        },
        {
          "atom_index": 595,
          "name": "CD",
          "element": "C",
          "coord": [
            -0.9945999979972839,
            3.493499994277954,
            -3.888700008392334
          ]
        },
        {
          "atom_index": 596,
          "name": "OE1",
          "element": "O",
          "coord": [
            -1.0053999423980713,
            3.610100030899048,
            -3.850399971008301
          ]
        },
        {
          "atom_index": 597,
          "name": "NE2",
          "element": "N",
          "coord": [
            -0.9042999744415283,
            3.4556000232696533,
            -3.9786999225616455
          ]
        }
      ]
    },
    {
      "id": "D:76",
      "chain": "D",
      "resseq": 76,
      "icode": "",
      "resname": "ASP",
      "hetflag": " ",
      "sasa": 0.1261194348335266,
      "atoms": [
        {
          "atom_index": 598,
          "name": "N",
          "element": "N",
          "coord": [
            -0.8418999910354614,
            3.0190999507904053,
            -3.639899969100952
          ]
        },
        {
          "atom_index": 599,
          "name": "CA",
          "element": "C",
          "coord": [
            -0.7684000134468079,
            2.954200029373169,
            -3.532399892807007
          ]
        },
        {
          "atom_index": 600,
          "name": "C",
          "element": "C",
          "coord": [
            -0.6230000257492065,
            2.9323999881744385,
            -3.5745999813079834
          ]
        },
        {
          "atom_index": 601,
          "name": "O",
          "element": "O",
          "coord": [
            -0.5472999811172485,
            2.865799903869629,
            -3.5048999786376953
          ]
        },
        {
          "atom_index": 602,
          "name": "CB",
          "element": "C",
          "coord": [
            -0.8349000215530396,
            2.8210999965667725,
            -3.492799997329712
          ]
        },
        {
          "atom_index": 603,
          "name": "CG",
          "element": "C",
          "coord": [
            -0.8481000065803528,
            2.7223000526428223,
            -3.6094000339508057
          ]
        },
        {
          "atom_index": 604,
          "name": "OD1",
          "element": "O",
          "coord": [
            -0.7921000123023987,
            2.7474000453948975,
            -3.718400001525879
          ]
        },
        {
          "atom_index": 605,
          "name": "OD2",
          "element": "O",
          "coord": [
            -0.9146000146865845,
            2.6175999641418457,
            -3.5910000801086426
          ]
        }
      ]
    },
    {
      "id": "D:77",
      "chain": "D",
      "resseq": 77,
      "icode": "",
      "resname": "GLY",
      "hetflag": " ",
      "sasa": 0.0,
      "atoms": [
        {
          "atom_index": 606,
          "name": "N",
          "element": "N",
          "coord": [
            -0.5859000086784363,
            2.98580002784729,
            -3.6905999183654785
          ]
        },
        {
          "atom_index": 607,
          "name": "CA",
          "element": "C",
          "coord": [
            -0.4505999982357025,
            2.9711999893188477,
            -3.740499973297119
          ]
        },
        {
          "atom_index": 608,
          "name": "C",
          "element": "C",
          "coord": [
            -0.4187000095844269,
            2.8282999992370605,
            -3.779900074005127
          ]
        },
        {
          "atom_index": 609,
          "name": "O",
          "element": "O",
          "coord": [
            -0.3133000135421753,
            2.774600028991699,
            -3.74429988861084
          ]
        }
      ]
    },
    {
      "id": "D:78",
      "chain": "D",
      "resseq": 78,
      "icode": "",
      "resname": "LYS",
      "hetflag": " ",
      "sasa": 1.1901406049728394,
      "atoms": [
        {
          "atom_index": 610,
          "name": "N",
          "element": "N",
          "coord": [
            -0.5094000101089478,
            2.7648000717163086,
            -3.852799892425537
          ]
        },
        {
          "atom_index": 611,
          "name": "CA",
          "element": "C",
          "coord": [
            -0.4860999882221222,
            2.6275999546051025,
            -3.8945000171661377
          ]
        },
        {
          "atom_index": 612,
          "name": "C",
          "element": "C",
          "coord": [
            -0.5292999744415283,
            2.598099946975708,
            -4.037300109863281
          ]
        },
        {
          "atom_index": 613,
          "name": "O",
          "element": "O",
          "coord": [
            -0.6352999806404114,
            2.642400026321411,
            -4.082399845123291
          ]
        },
        {
          "atom_index": 614,
          "name": "CB",
          "element": "C",
          "coord": [
            -0.550000011920929,
            2.5288000106811523,
            -3.796600103378296
          ]
        },
        {
          "atom_index": 615,
          "name": "CG",
          "element": "C",
          "coord": [
            -0.47269999980926514,
            2.5169999599456787,
            -3.666300058364868
          ]
        },
        {
          "atom_index": 616,
          "name": "CD",
          "element": "C",
          "coord": [
            -0.5152999758720398,
            2.3970999717712402,
            -3.5836000442504883
          ]
        },
        {
          "atom_index": 617,
          "name": "CE",
          "element": "C",
          "coord": [
            -0.41659998893737793,
            2.3722000122070312,
            -3.4693000316619873
          ]
        },
        {
          "atom_index": 618,
          "name": "NZ",
          "element": "N",
          "coord": [
            -0.2799000144004822,
            2.332900047302246,
            -3.5164999961853027
          ]
        }
      ]
    },
    {
      "id": "D:79",
      "chain": "D",
      "resseq": 79,
      "icode": "",
      "resname": "LEU",
      "hetflag": " ",
      "sasa": 0.0,
      "atoms": [
        {
          "atom_index": 619,
          "name": "N",
          "element": "N",
          "coord": [
            -0.4440999925136566,
            2.524399995803833,
            -4.107500076293945
          ]
        },
        {
          "atom_index": 620,
          "name": "CA",
          "element": "C",
          "coord": [
            -0.4674000144004822,
            2.4855000972747803,
            -4.245299816131592
          ]
        },
        {
          "atom_index": 621,
          "name": "C",
          "element": "C",
          "coord": [
            -0.49559998512268066,
            2.3359999656677246,
            -4.243899822235107
          ]
        },
        {
          "atom_index": 622,
          "name": "O",
          "element": "O",
          "coord": [
            -0.40720000863075256,
            2.254499912261963,
            -4.212900161743164
          ]
        },
        {
          "atom_index": 623,
          "name": "CB",
          "element": "C",
          "coord": [
            -0.34279999136924744,
            2.5139999389648438,
            -4.329699993133545
          ]
        },
        {
          "atom_index": 624,
          "name": "CG",
          "element": "C",
          "coord": [
            -0.3587999939918518,
            2.595099925994873,
            -4.457900047302246
          ]
        },
        {
          "atom_index": 625,
          "name": "CD1",
          "element": "C",
          "coord": [
            -0.4081999957561493,
            2.7339999675750732,
            -4.423999786376953
          ]
        },
        {
          "atom_index": 626,
          "name": "CD2",
          "element": "C",
          "coord": [
            -0.22609999775886536,
            2.6019999980926514,
            -4.531099796295166
          ]
        }
      ]
    },
    {
      "id": "D:80",
      "chain": "D",
      "resseq": 80,
      "icode": "",
      "resname": "ILE",
      "hetflag": " ",
      "sasa": 0.0,
      "atoms": [
        {
          "atom_index": 627,
          "name": "N",
          "element": "N",
          "coord": [
            -0.6190000176429749,
            2.299099922180176,
            -4.276100158691406
          ]
        },
        {
          "atom_index": 628,
          "name": "CA",
          "element": "C",
          "coord": [
            -0.6539999842643738,
            2.158400058746338,
            -4.275199890136719
          ]
        },
        {
          "atom_index": 629,
          "name": "C",
          "element": "C",
          "coord": [
            -0.6751000285148621,
            2.1033999919891357,
            -4.414400100708008
          ]
        },
        {
          "atom_index": 630,
          "name": "O",
          "element": "O",
          "coord": [
            -0.7468000054359436,
            2.161900043487549,
            -4.4953999519348145
          ]
        },
        {
          "atom_index": 631,
          "name": "CB",
          "element": "C",
          "coord": [
            -0.777899980545044,
            2.1303000450134277,
            -4.185500144958496
          ]
        },
        {
          "atom_index": 632,
          "name": "CG1",
          "element": "C",
          "coord": [
            -0.7490000128746033,
            2.1737000942230225,
            -4.0416998863220215
          ]
        },
        {
          "atom_index": 633,
          "name": "CG2",
          "element": "C",
          "coord": [
            -0.809499979019165,
            1.9824999570846558,
            -4.184999942779541
          ]
        },
        {
          "atom_index": 634,
          "name": "CD1",
          "element": "C",
          "coord": [
            -0.863099992275238,
            2.1540000438690186,
            -3.947200059890747
          ]
        }
      ]
    },
    {
      "id": "D:81",
      "chain": "D",
      "resseq": 81,
      "icode": "",
      "resname": "ILE",
      "hetflag": " ",
      "sasa": 0.0,
      "atoms": [
        {
          "atom_index": 635,
          "name": "N",
          "element": "N",
          "coord": [
            -0.6019999980926514,
            1.996999979019165,
            -4.444499969482422
          ]
        },
        {
          "atom_index": 636,
          "name": "CA",
          "element": "C",
          "coord": [
            -0.6140000224113464,
            1.9282000064849854,
            -4.571800231933594
          ]
        },
        {
          "atom_index": 637,
          "name": "C",
          "element": "C",
          "coord": [
            -0.7038999795913696,
            1.8095999956130981,
            -4.538000106811523
          ]
        },
        {
          "atom_index": 638,
          "name": "O",
          "element": "O",
          "coord": [
            -0.6679999828338623,
            1.7273000478744507,
            -4.453100204467773
          ]
        },
        {
          "atom_index": 639,
          "name": "CB",
          "element": "C",
          "coord": [
            -0.47690001130104065,
            1.8774000406265259,
            -4.625400066375732
          ]
        },
        {
          "atom_index": 640,
          "name": "CG1",
          "element": "C",
          "coord": [
            -0.39419999718666077,
            1.9931000471115112,
            -4.684000015258789
          ]
        },
        {
          "atom_index": 641,
          "name": "CG2",
          "element": "C",
          "coord": [
            -0.49799999594688416,
            1.7723000049591064,
            -4.733799934387207
          ]
        },
        {
          "atom_index": 642,
          "name": "CD1",
          "element": "C",
          "coord": [
            -0.3472000062465668,
            2.097399950027466,
            -4.582799911499023
          ]
        }
      ]
    },
    {
      "id": "D:82",
      "chain": "D",
      "resseq": 82,
      "icode": "",
      "resname": "TRP",
      "hetflag": " ",
      "sasa": 0.0,
      "atoms": [
        {
          "atom_index": 643,
          "name": "N",
          "element": "N",
          "coord": [
            -0.8233000040054321,
            1.8062000274658203,
            -4.59660005569458
          ]
        },
        {
          "atom_index": 644,
          "name": "CA",
          "element": "C",
          "coord": [
            -0.9179999828338623,
            1.6985000371932983,
            -4.571199893951416
          ]
        },
        {
          "atom_index": 645,
          "name": "C",
          "element": "C",
          "coord": [
            -0.9225000143051147,
            1.6088000535964966,
            -4.691999912261963
          ]
        },
        {
          "atom_index": 646,
          "name": "O",
          "element": "O",
          "coord": [
            -0.885699987411499,
            1.6502000093460083,
            -4.802000045776367
          ]
        },
        {
          "atom_index": 647,
          "name": "CB",
          "element": "C",
          "coord": [
            -1.0613000392913818,
            1.751099944114685,
            -4.554200172424316
          ]
        },
        {
          "atom_index": 648,
          "name": "CG",
          "element": "C",
          "coord": [
            -1.0827000141143799,
            1.8632999658584595,
            -4.458199977874756
          ]
        },
        {
          "atom_index": 649,
          "name": "CD1",
          "element": "C",
          "coord": [
            -1.065000057220459,
            1.996399998664856,
            -4.482500076293945
          ]
        },
        {
          "atom_index": 650,
          "name": "CD2",
          "element": "C",
          "coord": [
            -1.1354000568389893,
            1.8533999919891357,
            -4.325099945068359
          ]
        },
        {
          "atom_index": 651,
          "name": "NE1",
          "element": "N",
          "coord": [
            -1.1043000221252441,
            2.0703001022338867,
            -4.373000144958496
          ]
        },
        {
          "atom_index": 652,
          "name": "CE2",
          "element": "C",
          "coord": [
            -1.1476999521255493,
            1.9850000143051147,
            -4.275199890136719
          ]
        },
        {
          "atom_index": 653,
          "name": "CE3",
          "element": "C",
          "coord": [
            -1.173200011253357,
            1.746399998664856,
            -4.243100166320801
          ]
        },
        {
          "atom_index": 654,
          "name": "CZ2",
          "element": "C",
          "coord": [
            -1.1965999603271484,
            2.0123000144958496,
            -4.14739990234375
          ]
        },
        {
          "atom_index": 655,
          "name": "CZ3",
          "element": "C",
          "coord": [
            -1.2218999862670898,
            1.7741999626159668,
            -4.1153998374938965
          ]
        },
        {
          "atom_index": 656,
          "name": "CH2",
          "element": "C",
          "coord": [
            -1.2330000400543213,
            1.9056999683380127,
            -4.069399833679199
          ]
        }
      ]
    },
    {
      "id": "D:83",
      "chain": "D",
      "resseq": 83,
      "icode": "",
      "resname": "ASP",
      "hetflag": " ",
      "sasa": 0.0,
      "atoms": [
        {
          "atom_index": 657,
          "name": "N",
          "element": "N",
          "coord": [
            -0.9661999940872192,
            1.4854999780654907,
            -4.6697001457214355
          ]
        },
        {
          "atom_index": 658,
          "name": "CA",
          "element": "C",
          "coord": [
            -0.9876999855041504,
            1.3871999979019165,
            -4.776299953460693
          ]
        },
        {
          "atom_index": 659,
          "name": "C",
          "element": "C",
          "coord": [
            -1.1407999992370605,
            1.388200044631958,
            -4.768799781799316
          ]
        },
        {
          "atom_index": 660,
          "name": "O",
          "element": "O",
          "coord": [
            -1.198799967765808,
            1.330899953842163,
            -4.6768999099731445
          ]
        },
        {
          "atom_index": 661,
          "name": "CB",
          "element": "C",
          "coord": [
            -0.9316999912261963,
            1.2489999532699585,
            -4.736800193786621
          ]
        },
        {
          "atom_index": 662,
          "name": "CG",
          "element": "C",
          "coord": [
            -0.963100016117096,
            1.1390000581741333,
            -4.839700222015381
          ]
        },
        {
          "atom_index": 663,
          "name": "OD1",
          "element": "O",
          "coord": [
            -1.0753999948501587,
            1.1345000267028809,
            -4.894199848175049
          ]
        },
        {
          "atom_index": 664,
          "name": "OD2",
          "element": "O",
          "coord": [
            -0.8762000203132629,
            1.0529999732971191,
            -4.86359977722168
          ]
        }
      ]
    },
    {
      "id": "D:84",
      "chain": "D",
      "resseq": 84,
      "icode": "",
      "resname": "SER",
      "hetflag": " ",
      "sasa": 0.0,
      "atoms": [
        {
          "atom_index": 665,
          "name": "N",
          "element": "N",
          "coord": [
            -1.205199956893921,
            1.4637999534606934,
            -4.857600212097168
          ]
        },
        {
          "atom_index": 666,
          "name": "CA",
          "element": "C",
          "coord": [
            -1.350600004196167,
            1.4749000072479248,
            -4.856500148773193
          ]
        },
        {
          "atom_index": 667,
          "name": "C",
          "element": "C",
          "coord": [
            -1.4198999404907227,
            1.3391000032424927,
            -4.852099895477295
          ]
        },
        {
          "atom_index": 668,
          "name": "O",
          "element": "O",
          "coord": [
            -1.5055999755859375,
            1.3164000511169434,
            -4.7677998542785645
          ]
        },
        {
          "atom_index": 669,
          "name": "CB",
          "element": "C",
          "coord": [
            -1.4004000425338745,
            1.558500051498413,
            -4.976099967956543
          ]
        },
        {
          "atom_index": 670,
          "name": "OG",
          "element": "O",
          "coord": [
            -1.3732999563217163,
            1.4953999519348145,
            -5.100900173187256
          ]
        }
      ]
    },
    {
      "id": "D:85",
      "chain": "D",
      "resseq": 85,
      "icode": "",
      "resname": "TYR",
      "hetflag": " ",
      "sasa": 0.0,
      "atoms": [
        {
          "atom_index": 671,
          "name": "N",
          "element": "N",
          "coord": [
            -1.375499963760376,
            1.2466000318527222,
            -4.936500072479248
          ]
        },
        {
          "atom_index": 672,
          "name": "CA",
          "element": "C",
          "coord": [
            -1.4355000257492065,
            1.1146999597549438,
            -4.942800045013428
          ]
        },
        {
          "atom_index": 673,
          "name": "C",
          "element": "C",
          "coord": [
            -1.4448000192642212,
            1.045699954032898,
            -4.807700157165527
          ]
        },
        {
          "atom_index": 674,
          "name": "O",
          "element": "O",
          "coord": [
            -1.5516999959945679,
            1.0038000345230103,
            -4.765900135040283
          ]
        },
        {
          "atom_index": 675,
          "name": "CB",
          "element": "C",
          "coord": [
            -1.358199954032898,
            1.0241999626159668,
            -5.039000034332275
          ]
        },
        {
          "atom_index": 676,
          "name": "CG",
          "element": "C",
          "coord": [
            -1.367300033569336,
            1.0600999593734741,
            -5.185800075531006
          ]
        },
        {
          "atom_index": 677,
          "name": "CD1",
          "element": "C",
          "coord": [
            -1.410099983215332,
            1.1861000061035156,
            -5.227700233459473
          ]
        },
        {
          "atom_index": 678,
          "name": "CD2",
          "element": "C",
          "coord": [
            -1.3291000127792358,
            0.9678000211715698,
            -5.283199787139893
          ]
        },
        {
          "atom_index": 679,
          "name": "CE1",
          "element": "C",
          "coord": [
            -1.4140000343322754,
            1.2192000150680542,
            -5.363399982452393
          ]
        },
        {
          "atom_index": 680,
          "name": "CE2",
          "element": "C",
          "coord": [
            -1.332900047302246,
            0.9995999932289124,
            -5.418499946594238
          ]
        },
        {
          "atom_index": 681,
          "name": "CZ",
          "element": "C",
          "coord": [
            -1.3753999471664429,
            1.1252000331878662,
            -5.458099842071533
          ]
        },
        {
          "atom_index": 682,
          "name": "OH",
          "element": "O",
          "coord": [
            -1.378100037574768,
            1.1556999683380127,
            -5.592299938201904
          ]
        }
      ]
    },
    {
      "id": "D:86",
      "chain": "D",
      "resseq": 86,
      "icode": "",
      "resname": "THR",
      "hetflag": " ",
      "sasa": 1.3793232440948486,
      "atoms": [
        {
          "atom_index": 683,
          "name": "N",
          "element": "N",
          "coord": [
            -1.3319000005722046,
            1.034500002861023,
            -4.739200115203857
          ]
        },
        {
          "atom_index": 684,
          "name": "CA",
          "element": "C",
          "coord": [
            -1.3276000022888184,
            0.9664999842643738,
            -4.610099792480469
          ]
        },
        {
          "atom_index": 685,
          "name": "C",
          "element": "C",
          "coord": [
            -1.3610999584197998,
            1.0541000366210938,
            -4.490799903869629
          ]
        },
        {
          "atom_index": 686,
          "name": "O",
          "element": "O",
          "coord": [
            -1.3975000381469727,
            1.0032999515533447,
            -4.385000228881836
          ]
        },
        {
          "atom_index": 687,
          "name": "CB",
          "element": "C",
          "coord": [
            -1.1884000301361084,
            0.9065999984741211,
            -4.58519983291626
          ]
        },
        {
          "atom_index": 688,
          "name": "OG1",
          "element": "O",
          "coord": [
            -1.090499997138977,
            1.0113999843597412,
            -4.586900234222412
          ]
        },
        {
          "atom_index": 689,
          "name": "CG2",
          "element": "C",
          "coord": [
            -1.1546000242233276,
            0.8043000102043152,
            -4.691999912261963
          ]
        }
      ]
    },
    {
      "id": "D:87",
      "chain": "D",
      "resseq": 87,
      "icode": "",
      "resname": "THR",
      "hetflag": " ",
      "sasa": 0.0,
      "atoms": [
        {
          "atom_index": 690,
          "name": "N",
          "element": "N",
          "coord": [
            -1.351199984550476,
            1.1849000453948975,
            -4.508999824523926
          ]
        },
        {
          "atom_index": 691,
          "name": "CA",
          "element": "C",
          "coord": [
            -1.375,
            1.2811000347137451,
            -4.4019999504089355
          ]
        },
        {
          "atom_index": 692,
          "name": "C",
          "element": "C",
          "coord": [
            -1.254699945449829,
            1.273900032043457,
            -4.307199954986572
          ]
        },
        {
          "atom_index": 693,
          "name": "O",
          "element": "O",
          "coord": [
            -1.264799952507019,
            1.3056999444961548,
            -4.188300132751465
          ]
        },
        {
          "atom_index": 694,
          "name": "CB",
          "element": "C",
          "coord": [
            -1.5053999423980713,
            1.2527999877929688,
            -4.323200225830078
          ]
        },
        {
          "atom_index": 695,
          "name": "OG1",
          "element": "O",
          "coord": [
            -1.6096999645233154,
            1.2129000425338745,
            -4.413599967956543
          ]
        },
        {
          "atom_index": 696,
          "name": "CG2",
          "element": "C",
          "coord": [
            -1.5505000352859497,
            1.3782999515533447,
            -4.250800132751465
          ]
        }
      ]
    },
    {
      "id": "D:88",
      "chain": "D",
      "resseq": 88,
      "icode": "",
      "resname": "ASN",
      "hetflag": " ",
      "sasa": 4.045339107513428,
      "atoms": [
        {
          "atom_index": 697,
          "name": "N",
          "element": "N",
          "coord": [
            -1.1409000158309937,
            1.2297999858856201,
            -4.3597002029418945
          ]
        },
        {
          "atom_index": 698,
          "name": "CA",
          "element": "C",
          "coord": [
            -1.0194000005722046,
            1.2203999757766724,
            -4.2795000076293945
          ]
        },
        {
          "atom_index": 699,
          "name": "C",
          "element": "C",
          "coord": [
            -0.932699978351593,
            1.343999981880188,
            -4.294600009918213
          ]
        },
        {
          "atom_index": 700,
          "name": "O",
          "element": "O",
          "coord": [
            -0.9172000288963318,
            1.3968000411987305,
            -4.405300140380859
          ]
        },
        {
          "atom_index": 701,
          "name": "CB",
          "element": "C",
          "coord": [
            -0.9363999962806702,
            1.0988999605178833,
            -4.320000171661377
          ]
        },
        {
          "atom_index": 702,
          "name": "CG",
          "element": "C",
          "coord": [
            -0.9987999796867371,
            0.9689000248908997,
            -4.278600215911865
          ]
        },
        {
          "atom_index": 703,
          "name": "OD1",
          "element": "O",
          "coord": [
            -0.9763000011444092,
            0.8664000034332275,
            -4.342100143432617
          ]
        },
        {
          "atom_index": 704,
          "name": "ND2",
          "element": "N",
          "coord": [
            -1.0759999752044678,
            0.97079998254776,
            -4.170499801635742
          ]
        }
      ]
    },
    {
      "id": "D:89",
      "chain": "D",
      "resseq": 89,
      "icode": "",
      "resname": "LYS",
      "hetflag": " ",
      "sasa": 0.5694931745529175,
      "atoms": [
        {
          "atom_index": 705,
          "name": "N",
          "element": "N",
          "coord": [
            -0.8784000277519226,
            1.3919999599456787,
            -4.183000087738037
          ]
        },
        {
          "atom_index": 706,
          "name": "CA",
          "element": "C",
          "coord": [
            -0.7894999980926514,
            1.5075000524520874,
            -4.1869001388549805
          ]
        },
        {
          "atom_index": 707,
          "name": "C",
          "element": "C",
          "coord": [
            -0.652899980545044,
            1.4520000219345093,
            -4.222099781036377
          ]
        },
        {
          "atom_index": 708,
          "name": "O",
          "element": "O",
          "coord": [
            -0.5954999923706055,
            1.3753999471664429,
            -4.145400047302246
          ]
        },
        {
          "atom_index": 709,
          "name": "CB",
          "element": "C",
          "coord": [
            -0.7802000045776367,
            1.577299952507019,
            -4.051000118255615
          ]
        },
        {
          "atom_index": 710,
          "name": "CG",
          "element": "C",
          "coord": [
            -0.9067000150680542,
            1.642199993133545,
            -4.002999782562256
          ]
        },
        {
          "atom_index": 711,
          "name": "CD",
          "element": "C",
          "coord": [
            -0.8776000142097473,
            1.733199954032898,
            -3.885499954223633
          ]
        },
        {
          "atom_index": 712,
          "name": "CE",
          "element": "C",
          "coord": [
            -1.0061999559402466,
            1.7835999727249146,
            -3.824700117111206
          ]
        },
        {
          "atom_index": 713,
          "name": "NZ",
          "element": "N",
          "coord": [
            -0.9828000068664551,
            1.8763999938964844,
            -3.711899995803833
          ]
        }
      ]
    },
    {
      "id": "D:90",
      "chain": "D",
      "resseq": 90,
      "icode": "",
      "resname": "VAL",
      "hetflag": " ",
      "sasa": 0.0,
      "atoms": [
        {
          "atom_index": 714,
          "name": "N",
          "element": "N",
          "coord": [
            -0.6047999858856201,
            1.4839999675750732,
            -4.341300010681152
          ]
        },
        {
          "atom_index": 715,
          "name": "CA",
          "element": "C",
          "coord": [
            -0.4742000102996826,
            1.436900019645691,
            -4.383999824523926
          ]
        },
        {
          "atom_index": 716,
          "name": "C",
          "element": "C",
          "coord": [
            -0.3671000003814697,
            1.5259000062942505,
            -4.321000099182129
          ]
        },
        {
          "atom_index": 717,
          "name": "O",
          "element": "O",
          "coord": [
            -0.25519999861717224,
            1.4814000129699707,
            -4.297599792480469
          ]
        },
        {
          "atom_index": 718,
          "name": "CB",
          "element": "C",
          "coord": [
            -0.4625000059604645,
            1.4371999502182007,
            -4.538300037384033
          ]
        },
        {
          "atom_index": 719,
          "name": "CG1",
          "element": "C",
          "coord": [
            -0.323199987411499,
            1.395799994468689,
            -4.581600189208984
          ]
        },
        {
          "atom_index": 720,
          "name": "CG2",
          "element": "C",
          "coord": [
            -0.5644999742507935,
            1.3423000574111938,
            -4.598199844360352
          ]
        }
      ]
    },
    {
      "id": "D:91",
      "chain": "D",
      "resseq": 91,
      "icode": "",
      "resname": "HIS",
      "hetflag": " ",
      "sasa": 0.0,
      "atoms": [
        {
          "atom_index": 721,
          "name": "N",
          "element": "N",
          "coord": [
            -0.4011000096797943,
            1.6512999534606934,
            -4.292600154876709
          ]
        },
        {
          "atom_index": 722,
          "name": "CA",
          "element": "C",
          "coord": [
            -0.3059000074863434,
            1.743899941444397,
            -4.231100082397461
          ]
        },
        {
          "atom_index": 723,
          "name": "C",
          "element": "C",
          "coord": [
            -0.3783000111579895,
            1.847000002861023,
            -4.144899845123291
          ]
        },
        {
          "atom_index": 724,
          "name": "O",
          "element": "O",
          "coord": [
            -0.49549999833106995,
            1.8767000436782837,
            -4.167799949645996
          ]
        },
        {
          "atom_index": 725,
          "name": "CB",
          "element": "C",
          "coord": [
            -0.22349999845027924,
            1.8179999589920044,
            -4.337299823760986
          ]
        },
        {
          "atom_index": 726,
          "name": "CG",
          "element": "C",
          "coord": [
            -0.1362999975681305,
            1.729599952697754,
            -4.42080020904541
          ]
        },
        {
          "atom_index": 727,
          "name": "ND1",
          "element": "N",
          "coord": [
            -0.034299999475479126,
            1.653499960899353,
            -4.367499828338623
          ]
        },
        {
          "atom_index": 728,
          "name": "CD2",
          "element": "C",
          "coord": [
            -0.1354999989271164,
            1.705399990081787,
            -4.554100036621094
          ]
        },
        {
          "atom_index": 729,
          "name": "CE1",
          "element": "C",
          "coord": [
            0.025599999353289604,
            1.5865000486373901,
            -4.4644999504089355
          ]
        },
        {
          "atom_index": 730,
          "name": "NE2",
          "element": "N",
          "coord": [
            -0.033799998462200165,
            1.6162999868392944,
            -4.578700065612793
          ]
        }
      ]
    },
    {
      "id": "D:92",
      "chain": "D",
      "resseq": 92,
      "icode": "",
      "resname": "ALA",
      "hetflag": " ",
      "sasa": 0.1613273024559021,
      "atoms": [
        {
          "atom_index": 731,
          "name": "N",
          "element": "N",
          "coord": [
            -0.30720001459121704,
            1.9006999731063843,
            -4.04610013961792
          ]
        },
        {
          "atom_index": 732,
          "name": "CA",
          "element": "C",
          "coord": [
            -0.3603000044822693,
            2.002700090408325,
            -3.955899953842163
          ]
        },
        {
          "atom_index": 733,
          "name": "C",
          "element": "C",
          "coord": [
            -0.24449999630451202,
            2.097899913787842,
            -3.9247000217437744
          ]
        },
        {
          "atom_index": 734,
          "name": "O",
          "element": "O",
          "coord": [
            -0.19140000641345978,
            2.100600004196167,
            -3.8132998943328857
          ]
        },
        {
          "atom_index": 735,
          "name": "CB",
          "element": "C",
          "coord": [
            -0.41370001435279846,
            1.9385000467300415,
            -3.828200101852417
          ]
        }
      ]
    },
    {
      "id": "D:93",
      "chain": "D",
      "resseq": 93,
      "icode": "",
      "resname": "ILE",
      "hetflag": " ",
      "sasa": 0.0,
      "atoms": [
        {
          "atom_index": 736,
          "name": "N",
          "element": "N",
          "coord": [
            -0.20569999516010284,
            2.174499988555908,
            -4.026299953460693
          ]
        },
        {
          "atom_index": 737,
          "name": "CA",
          "element": "C",
          "coord": [
            -0.09440000355243683,
            2.2692999839782715,
            -4.01800012588501
          ]
        },
        {
          "atom_index": 738,
          "name": "C",
          "element": "C",
          "coord": [
            -0.1151999980211258,
            2.3896000385284424,
            -3.925800085067749
          ]
        },
        {
          "atom_index": 739,
          "name": "O",
          "element": "O",
          "coord": [
            -0.2079000025987625,
            2.4688000679016113,
            -3.9451000690460205
          ]
        },
        {
          "atom_index": 740,
          "name": "CB",
          "element": "C",
          "coord": [
            -0.05889999866485596,
            2.3243000507354736,
            -4.158199787139893
          ]
        },
        {
          "atom_index": 741,
          "name": "CG1",
          "element": "C",
          "coord": [
            -0.05640000104904175,
            2.2105000019073486,
            -4.260799884796143
          ]
        },
        {
          "atom_index": 742,
          "name": "CG2",
          "element": "C",
          "coord": [
            0.07450000196695328,
            2.3977999687194824,
            -4.154099941253662
          ]
        },
        {
          "atom_index": 743,
          "name": "CD1",
          "element": "C",
          "coord": [
            -0.04540000110864639,
            2.2571001052856445,
            -4.405300140380859
          ]
        }
      ]
    },
    {
      "id": "D:94",
      "chain": "D",
      "resseq": 94,
      "icode": "",
      "resname": "PRO",
      "hetflag": " ",
      "sasa": 0.6453092098236084,
      "atoms": [
        {
          "atom_index": 744,
          "name": "N",
          "element": "N",
          "coord": [
            -0.02889999933540821,
            2.404599905014038,
            -3.8234000205993652
          ]
        },
        {
          "atom_index": 745,
          "name": "CA",
          "element": "C",
          "coord": [
            -0.039500001817941666,
            2.5176000595092773,
            -3.730299949645996
          ]
        },
        {
          "atom_index": 746,
          "name": "C",
          "element": "C",
          "coord": [
            0.012600000016391277,
            2.6379001140594482,
            -3.809000015258789
          ]
        },
        {
          "atom_index": 747,
          "name": "O",
          "element": "O",
          "coord": [
            0.10440000146627426,
            2.6233999729156494,
            -3.890700101852417
          ]
        },
        {
          "atom_index": 748,
          "name": "CB",
          "element": "C",
          "coord": [
            0.05939999967813492,
            2.480299949645996,
            -3.6194000244140625
          ]
        },
        {
          "atom_index": 749,
          "name": "CG",
          "element": "C",
          "coord": [
            0.07819999754428864,
            2.330399990081787,
            -3.6350998878479004
          ]
        },
        {
          "atom_index": 750,
          "name": "CD",
          "element": "C",
          "coord": [
            0.0803999975323677,
            2.3143999576568604,
            -3.783099889755249
          ]
        }
      ]
    },
    {
      "id": "D:95",
      "chain": "D",
      "resseq": 95,
      "icode": "",
      "resname": "LEU",
      "hetflag": " ",
      "sasa": 0.0,
      "atoms": [
        {
          "atom_index": 751,
          "name": "N",
          "element": "N",
          "coord": [
            -0.04450000077486038,
            2.7553000450134277,
            -3.7873001098632812
          ]
        },
        {
          "atom_index": 752,
          "name": "CA",
          "element": "C",
          "coord": [
            -0.0006000000284984708,
            2.8733999729156494,
            -3.8615000247955322
          ]
        },
        {
          "atom_index": 753,
          "name": "C",
          "element": "C",
          "coord": [
            0.05480000004172325,
            2.9807000160217285,
            -3.770900011062622
          ]
        },
        {
          "atom_index": 754,
          "name": "O",
          "element": "O",
          "coord": [
            -0.0013000000035390258,
            3.008500099182129,
            -3.665299892425537
          ]
        },
        {
          "atom_index": 755,
          "name": "CB",
          "element": "C",
          "coord": [
            -0.11670000106096268,
            2.9309000968933105,
            -3.9433000087738037
          ]
        },
        {
          "atom_index": 756,
          "name": "CG",
          "element": "C",
          "coord": [
            -0.13099999725818634,
            2.8963000774383545,
            -4.091800212860107
          ]
        },
        {
          "atom_index": 757,
          "name": "CD1",
          "element": "C",
          "coord": [
            -0.09740000218153,
            2.750999927520752,
            -4.121699810028076
          ]
        },
        {
          "atom_index": 758,
          "name": "CD2",
          "element": "C",
          "coord": [
            -0.2727999985218048,
            2.9296998977661133,
            -4.133500099182129
          ]
        }
      ]
    },
    {
      "id": "D:96",
      "chain": "D",
      "resseq": 96,
      "icode": "",
      "resname": "ARG",
      "hetflag": " ",
      "sasa": 4.05208158493042,
      "atoms": [
        {
          "atom_index": 759,
          "name": "N",
          "element": "N",
          "coord": [
            0.16339999437332153,
            3.043600082397461,
            -3.8143999576568604
          ]
        },
        {
          "atom_index": 760,
          "name": "CA",
          "element": "C",
          "coord": [
            0.2248000055551529,
            3.149199962615967,
            -3.73580002784729
          ]
        },
        {
          "atom_index": 761,
          "name": "C",
          "element": "C",
          "coord": [
            0.12839999794960022,
            3.2651000022888184,
            -3.7058000564575195
          ]
        },
        {
          "atom_index": 762,
          "name": "O",
          "element": "O",
          "coord": [
            0.14900000393390656,
            3.342099905014038,
            -3.611299991607666
          ]
        },
        {
          "atom_index": 763,
          "name": "CB",
          "element": "C",
          "coord": [
            0.35089999437332153,
            3.2009999752044678,
            -3.8046000003814697
          ]
        },
        {
          "atom_index": 764,
          "name": "CG",
          "element": "C",
          "coord": [
            0.4700999855995178,
            3.1068999767303467,
            -3.797600030899048
          ]
        },
        {
          "atom_index": 765,
          "name": "CD",
          "element": "C",
          "coord": [
            0.49540001153945923,
            3.0408999919891357,
            -3.9314000606536865
          ]
        },
        {
          "atom_index": 766,
          "name": "NE",
          "element": "N",
          "coord": [
            0.6348999738693237,
            2.9999001026153564,
            -3.949399948120117
          ]
        },
        {
          "atom_index": 767,
          "name": "CZ",
          "element": "C",
          "coord": [
            0.7394999861717224,
            3.08270001411438,
            -3.9481000900268555
          ]
        },
        {
          "atom_index": 768,
          "name": "NH1",
          "element": "N",
          "coord": [
            0.7226999998092651,
            3.213099956512451,
            -3.9282000064849854
          ]
        },
        {
          "atom_index": 769,
          "name": "NH2",
          "element": "N",
          "coord": [
            0.8611999750137329,
            3.0350000858306885,
            -3.9707999229431152
          ]
        }
      ]
    },
    {
      "id": "D:97",
      "chain": "D",
      "resseq": 97,
      "icode": "",
      "resname": "SER",
      "hetflag": " ",
      "sasa": 0.0,
      "atoms": [
        {
          "atom_index": 770,
          "name": "N",
          "element": "N",
          "coord": [
            0.024299999698996544,
            3.27810001373291,
            -3.787100076675415
          ]
        },
        {
          "atom_index": 771,
          "name": "CA",
          "element": "C",
          "coord": [
            -0.07519999891519547,
            3.3828001022338867,
            -3.767699956893921
          ]
        },
        {
          "atom_index": 772,
          "name": "C",
          "element": "C",
          "coord": [
            -0.2117999941110611,
            3.3166000843048096,
            -3.7697999477386475
          ]
        },
        {
          "atom_index": 773,
          "name": "O",
          "element": "O",
          "coord": [
            -0.2298000007867813,
            3.2135000228881836,
            -3.835200071334839
          ]
        },
        {
          "atom_index": 774,
          "name": "CB",
          "element": "C",
          "coord": [
            -0.0649000033736229,
            3.487799882888794,
            -3.8777999877929688
          ]
        },
        {
          "atom_index": 775,
          "name": "OG",
          "element": "O",
          "coord": [
            0.06639999896287918,
            3.541599988937378,
            -3.8822999000549316
          ]
        }
      ]
    },
    {
      "id": "D:98",
      "chain": "D",
      "resseq": 98,
      "icode": "",
      "resname": "SER",
      "hetflag": " ",
      "sasa": 0.0,
      "atoms": [
        {
          "atom_index": 776,
          "name": "N",
          "element": "N",
          "coord": [
            -0.30660000443458557,
            3.374799966812134,
            -3.697000026702881
          ]
        },
        {
          "atom_index": 777,
          "name": "CA",
          "element": "C",
          "coord": [
            -0.4415999948978424,
            3.3199000358581543,
            -3.6874001026153564
          ]
        },
        {
          "atom_index": 778,
          "name": "C",
          "element": "C",
          "coord": [
            -0.5389999747276306,
            3.376199960708618,
            -3.790299892425537
          ]
        },
        {
          "atom_index": 779,
          "name": "O",
          "element": "O",
          "coord": [
            -0.6258999705314636,
            3.304800033569336,
            -3.841200113296509
          ]
        },
        {
          "atom_index": 780,
          "name": "CB",
          "element": "C",
          "coord": [
            -0.4975000023841858,
            3.345599889755249,
            -3.547499895095825
          ]
        },
        {
          "atom_index": 781,
          "name": "OG",
          "element": "O",
          "coord": [
            -0.510699987411499,
            3.484800100326538,
            -3.524199962615967
          ]
        }
      ]
    },
    {
      "id": "D:99",
      "chain": "D",
      "resseq": 99,
      "icode": "",
      "resname": "TRP",
      "hetflag": " ",
      "sasa": 6.259499549865723,
      "atoms": [
        {
          "atom_index": 782,
          "name": "N",
          "element": "N",
          "coord": [
            -0.5249000191688538,
            3.505000114440918,
            -3.8187999725341797
          ]
        },
        {
          "atom_index": 783,
          "name": "CA",
          "element": "C",
          "coord": [
            -0.6122999787330627,
            3.5732998847961426,
            -3.9126999378204346
          ]
        },
        {
          "atom_index": 784,
          "name": "C",
          "element": "C",
          "coord": [
            -0.5828999876976013,
            3.539799928665161,
            -4.058000087738037
          ]
        },
        {
          "atom_index": 785,
          "name": "O",
          "element": "O",
          "coord": [
            -0.5367000102996826,
            3.625200033187866,
            -4.135499954223633
          ]
        },
        {
          "atom_index": 786,
          "name": "CB",
          "element": "C",
          "coord": [
            -0.6047999858856201,
            3.723299980163574,
            -3.887500047683716
          ]
        },
        {
          "atom_index": 787,
          "name": "CG",
          "element": "C",
          "coord": [
            -0.6470999717712402,
            3.7567999362945557,
            -3.7497000694274902
          ]
        },
        {
          "atom_index": 788,
          "name": "CD1",
          "element": "C",
          "coord": [
            -0.7749999761581421,
            3.763700008392334,
            -3.7030999660491943
          ]
        },
        {
          "atom_index": 789,
          "name": "CD2",
          "element": "C",
          "coord": [
            -0.5618000030517578,
            3.78410005569458,
            -3.6380999088287354
          ]
        },
        {
          "atom_index": 790,
          "name": "NE1",
          "element": "N",
          "coord": [
            -0.7749999761581421,
            3.7932000160217285,
            -3.5690999031066895
          ]
        },
        {
          "atom_index": 791,
          "name": "CE2",
          "element": "C",
          "coord": [
            -0.6452999711036682,
            3.80649995803833,
            -3.5262999534606934
          ]
        },
        {
          "atom_index": 792,
          "name": "CE3",
          "element": "C",
          "coord": [
            -0.42260000109672546,
            3.7916998863220215,
            -3.6215999126434326
          ]
        },
        {
          "atom_index": 793,
          "name": "CZ2",
          "element": "C",
          "coord": [
            -0.5945000052452087,
            3.836400032043457,
            -3.3989999294281006
          ]
        },
        {
          "atom_index": 794,
          "name": "CZ3",
          "element": "C",
          "coord": [
            -0.3718999922275543,
            3.8215999603271484,
            -3.4948999881744385
          ]
        },
        {
          "atom_index": 795,
          "name": "CH2",
          "element": "C",
          "coord": [
            -0.4580000042915344,
            3.843400001525879,
            -3.3852999210357666
          ]
        }
      ]
    },
    {
      "id": "D:100",
      "chain": "D",
      "resseq": 100,
      "icode": "",
      "resname": "VAL",
      "hetflag": " ",
      "sasa": 0.0,
      "atoms": [
        {
          "atom_index": 796,
          "name": "N",
          "element": "N",
          "coord": [
            -0.6107000112533569,
            3.414900064468384,
            -4.094299793243408
          ]
        },
        {
          "atom_index": 797,
          "name": "CA",
          "element": "C",
          "coord": [
            -0.5871999859809875,
            3.3666000366210938,
            -4.229700088500977
          ]
        },
        {
          "atom_index": 798,
          "name": "C",
          "element": "C",
          "coord": [
            -0.703000009059906,
            3.412400007247925,
            -4.3171000480651855
          ]
        },
        {
          "atom_index": 799,
          "name": "O",
          "element": "O",
          "coord": [
            -0.8187999725341797,
            3.3991000652313232,
            -4.27810001373291
          ]
        },
        {
          "atom_index": 800,
          "name": "CB",
          "element": "C",
          "coord": [
            -0.5787000060081482,
            3.212599992752075,
            -4.235300064086914
          ]
        },
        {
          "atom_index": 801,
          "name": "CG1",
          "element": "C",
          "coord": [
            -0.4731999933719635,
            3.1703999042510986,
            -4.335899829864502
          ]
        },
        {
          "atom_index": 802,
          "name": "CG2",
          "element": "C",
          "coord": [
            -0.5482000112533569,
            3.154900074005127,
            -4.098100185394287
          ]
        }
      ]
    },
    {
      "id": "D:101",
      "chain": "D",
      "resseq": 101,
      "icode": "",
      "resname": "MET",
      "hetflag": " ",
      "sasa": 0.0,
      "atoms": [
        {
          "atom_index": 803,
          "name": "N",
          "element": "N",
          "coord": [
            -0.6715999841690063,
            3.4667999744415283,
            -4.4344000816345215
          ]
        },
        {
          "atom_index": 804,
          "name": "CA",
          "element": "C",
          "coord": [
            -0.7739999890327454,
            3.515000104904175,
            -4.526000022888184
          ]
        },
        {
          "atom_index": 805,
          "name": "C",
          "element": "C",
          "coord": [
            -0.7803000211715698,
            3.436500072479248,
            -4.656799793243408
          ]
        },
        {
          "atom_index": 806,
          "name": "O",
          "element": "O",
          "coord": [
            -0.8791999816894531,
            3.44569993019104,
            -4.729499816894531
          ]
        },
        {
          "atom_index": 807,
          "name": "CB",
          "element": "C",
          "coord": [
            -0.7501999735832214,
            3.662400007247925,
            -4.559899806976318
          ]
        },
        {
          "atom_index": 808,
          "name": "CG",
          "element": "C",
          "coord": [
            -0.7469000220298767,
            3.75819993019104,
            -4.442500114440918
          ]
        },
        {
          "atom_index": 809,
          "name": "SD",
          "element": "S",
          "coord": [
            -0.7182999849319458,
            3.9249000549316406,
            -4.504499912261963
          ]
        },
        {
          "atom_index": 810,
          "name": "CE",
          "element": "C",
          "coord": [
            -0.8465999960899353,
            4.018599987030029,
            -4.418799877166748
          ]
        }
      ]
    },
    {
      "id": "D:102",
      "chain": "D",
      "resseq": 102,
      "icode": "",
      "resname": "THR",
      "hetflag": " ",
      "sasa": 0.0,
      "atoms": [
        {
          "atom_index": 811,
          "name": "N",
          "element": "N",
          "coord": [
            -0.6765999794006348,
            3.3594000339508057,
            -4.68720006942749
          ]
        },
        {
          "atom_index": 812,
          "name": "CA",
          "element": "C",
          "coord": [
            -0.6743999719619751,
            3.285399913787842,
            -4.812399864196777
          ]
        },
        {
          "atom_index": 813,
          "name": "C",
          "element": "C",
          "coord": [
            -0.5867999792098999,
            3.1603000164031982,
            -4.8084001541137695
          ]
        },
        {
          "atom_index": 814,
          "name": "O",
          "element": "O",
          "coord": [
            -0.4973999857902527,
            3.1491000652313232,
            -4.724699974060059
          ]
        },
        {
          "atom_index": 815,
          "name": "CB",
          "element": "C",
          "coord": [
            -0.6261000037193298,
            3.379499912261963,
            -4.927000045776367
          ]
        },
        {
          "atom_index": 816,
          "name": "OG1",
          "element": "O",
          "coord": [
            -0.6129000186920166,
            3.3066000938415527,
            -5.049900054931641
          ]
        },
        {
          "atom_index": 817,
          "name": "CG2",
          "element": "C",
          "coord": [
            -0.49300000071525574,
            3.4440999031066895,
            -4.891200065612793
          ]
        }
      ]
    },
    {
      "id": "D:103",
      "chain": "D",
      "resseq": 103,
      "icode": "",
      "resname": "CYS",
      "hetflag": " ",
      "sasa": 0.0,
      "atoms": [
        {
          "atom_index": 818,
          "name": "N",
          "element": "N",
          "coord": [
            -0.6158999800682068,
            3.0652999877929688,
            -4.897200107574463
          ]
        },
        {
          "atom_index": 819,
          "name": "CA",
          "element": "C",
          "coord": [
            -0.5386000275611877,
            2.941800117492676,
            -4.9096999168396
          ]
        },
        {
          "atom_index": 820,
          "name": "C",
          "element": "C",
          "coord": [
            -0.5494999885559082,
            2.890700101852417,
            -5.053500175476074
          ]
        },
        {
          "atom_index": 821,
          "name": "O",
          "element": "O",
          "coord": [
            -0.6503000259399414,
            2.9147000312805176,
            -5.1219000816345215
          ]
        },
        {
          "atom_index": 822,
          "name": "CB",
          "element": "C",
          "coord": [
            -0.5837000012397766,
            2.8338000774383545,
            -4.809299945831299
          ]
        },
        {
          "atom_index": 823,
          "name": "SG",
          "element": "S",
          "coord": [
            -0.753000020980835,
            2.768199920654297,
            -4.825099945068359
          ]
        }
      ]
    },
    {
      "id": "D:104",
      "chain": "D",
      "resseq": 104,
      "icode": "",
      "resname": "ALA",
      "hetflag": " ",
      "sasa": 0.0,
      "atoms": [
        {
          "atom_index": 824,
          "name": "N",
          "element": "N",
          "coord": [
            -0.44510000944137573,
            2.8234000205993652,
            -5.100399971008301
          ]
        },
        {
          "atom_index": 825,
          "name": "CA",
          "element": "C",
          "coord": [
            -0.4440000057220459,
            2.771899938583374,
            -5.2357001304626465
          ]
        },
        {
          "atom_index": 826,
          "name": "C",
          "element": "C",
          "coord": [
            -0.3781000077724457,
            2.6366000175476074,
            -5.238399982452393
          ]
        },
        {
          "atom_index": 827,
          "name": "O",
          "element": "O",
          "coord": [
            -0.296099990606308,
            2.6064999103546143,
            -5.153600215911865
          ]
        },
        {
          "atom_index": 828,
          "name": "CB",
          "element": "C",
          "coord": [
            -0.37059998512268066,
            2.8671998977661133,
            -5.327000141143799
          ]
        }
      ]
    },
    {
      "id": "D:105",
      "chain": "D",
      "resseq": 105,
      "icode": "",
      "resname": "TYR",
      "hetflag": " ",
      "sasa": 0.0,
      "atoms": [
        {
          "atom_index": 829,
          "name": "N",
          "element": "N",
          "coord": [
            -0.412200003862381,
            2.5566999912261963,
            -5.338500022888184
          ]
        },
        {
          "atom_index": 830,
          "name": "CA",
          "element": "C",
          "coord": [
            -0.35830000042915344,
            2.4219000339508057,
            -5.354000091552734
          ]
        },
        {
          "atom_index": 831,
          "name": "C",
          "element": "C",
          "coord": [
            -0.2840000092983246,
            2.4196999073028564,
            -5.487800121307373
          ]
        },
        {
          "atom_index": 832,
          "name": "O",
          "element": "O",
          "coord": [
            -0.3384999930858612,
            2.4602999687194824,
            -5.590799808502197
          ]
        },
        {
          "atom_index": 833,
          "name": "CB",
          "element": "C",
          "coord": [
            -0.4729999899864197,
            2.3201000690460205,
            -5.355199813842773
          ]
        },
        {
          "atom_index": 834,
          "name": "CG",
          "element": "C",
          "coord": [
            -0.44620001316070557,
            2.191699981689453,
            -5.279900074005127
          ]
        },
        {
          "atom_index": 835,
          "name": "CD1",
          "element": "C",
          "coord": [
            -0.32190001010894775,
            2.128700017929077,
            -5.286900043487549
          ]
        },
        {
          "atom_index": 836,
          "name": "CD2",
          "element": "C",
          "coord": [
            -0.5458999872207642,
            2.132999897003174,
            -5.200699806213379
          ]
        },
        {
          "atom_index": 837,
          "name": "CE1",
          "element": "C",
          "coord": [
            -0.2969000041484833,
            2.0111000537872314,
            -5.217199802398682
          ]
        },
        {
          "atom_index": 838,
          "name": "CE2",
          "element": "C",
          "coord": [
            -0.5217999815940857,
            2.015199899673462,
            -5.13070011138916
          ]
        },
        {
          "atom_index": 839,
          "name": "CZ",
          "element": "C",
          "coord": [
            -0.3968999981880188,
            1.954699993133545,
            -5.139400005340576
          ]
        },
        {
          "atom_index": 840,
          "name": "OH",
          "element": "O",
          "coord": [
            -0.37119999527931213,
            1.8381999731063843,
            -5.070000171661377
          ]
        }
      ]
    },
    {
      "id": "D:106",
      "chain": "D",
      "resseq": 106,
      "icode": "",
      "resname": "ALA",
      "hetflag": " ",
      "sasa": 0.0,
      "atoms": [
        {
          "atom_index": 841,
          "name": "N",
          "element": "N",
          "coord": [
            -0.15719999372959137,
            2.380000114440918,
            -5.484899997711182
          ]
        },
        {
          "atom_index": 842,
          "name": "CA",
          "element": "C",
          "coord": [
            -0.07689999788999557,
            2.3747000694274902,
            -5.606299877166748
          ]
        },
        {
          "atom_index": 843,
          "name": "C",
          "element": "C",
          "coord": [
            -0.13079999387264252,
            2.2641000747680664,
            -5.6946001052856445
          ]
        },
        {
          "atom_index": 844,
          "name": "O",
          "element": "O",
          "coord": [
            -0.1678999960422516,
            2.158099889755249,
            -5.645100116729736
          ]
        },
        {
          "atom_index": 845,
          "name": "CB",
          "element": "C",
          "coord": [
            0.06970000267028809,
            2.349100112915039,
            -5.572199821472168
          ]
        }
      ]
    },
    {
      "id": "D:107",
      "chain": "D",
      "resseq": 107,
      "icode": "",
      "resname": "PRO",
      "hetflag": " ",
      "sasa": 0.0,
      "atoms": [
        {
          "atom_index": 846,
          "name": "N",
          "element": "N",
          "coord": [
            -0.1340000033378601,
            2.2862000465393066,
            -5.826399803161621
          ]
        },
        {
          "atom_index": 847,
          "name": "CA",
          "element": "C",
          "coord": [
            -0.18359999358654022,
            2.1884000301361084,
            -5.923900127410889
          ]
        },
        {
          "atom_index": 848,
          "name": "C",
          "element": "C",
          "coord": [
            -0.11559999734163284,
            2.0517001152038574,
            -5.913400173187256
          ]
        },
        {
          "atom_index": 849,
          "name": "O",
          "element": "O",
          "coord": [
            -0.17560000717639923,
            1.9492000341415405,
            -5.946000099182129
          ]
        },
        {
          "atom_index": 850,
          "name": "CB",
          "element": "C",
          "coord": [
            -0.15330000221729279,
            2.25570011138916,
            -6.057400226593018
          ]
        },
        {
          "atom_index": 851,
          "name": "CG",
          "element": "C",
          "coord": [
            -0.16699999570846558,
            2.401599884033203,
            -6.025100231170654
          ]
        },
        {
          "atom_index": 852,
          "name": "CD",
          "element": "C",
          "coord": [
            -0.094200000166893,
            2.411400079727173,
            -5.893700122833252
          ]
        }
      ]
    },
    {
      "id": "D:108",
      "chain": "D",
      "resseq": 108,
      "icode": "",
      "resname": "SER",
      "hetflag": " ",
      "sasa": 1.021460771560669,
      "atoms": [
        {
          "atom_index": 853,
          "name": "N",
          "element": "N",
          "coord": [
            0.010599999688565731,
            2.0508999824523926,
            -5.871300220489502
          ]
        },
        {
          "atom_index": 854,
          "name": "CA",
          "element": "C",
          "coord": [
            0.08500000089406967,
            1.9258999824523926,
            -5.855899810791016
          ]
        },
        {
          "atom_index": 855,
          "name": "C",
          "element": "C",
          "coord": [
            0.03920000046491623,
            1.850600004196167,
            -5.731900215148926
          ]
        },
        {
          "atom_index": 856,
          "name": "O",
          "element": "O",
          "coord": [
            0.041999999433755875,
            1.7283999919891357,
            -5.728499889373779
          ]
        },
        {
          "atom_index": 857,
          "name": "CB",
          "element": "C",
          "coord": [
            0.2345000058412552,
            1.9541000127792358,
            -5.844299793243408
          ]
        },
        {
          "atom_index": 858,
          "name": "OG",
          "element": "O",
          "coord": [
            0.2621999979019165,
            2.0227999687194824,
            -5.723299980163574
          ]
        }
      ]
    },
    {
      "id": "D:109",
      "chain": "D",
      "resseq": 109,
      "icode": "",
      "resname": "GLY",
      "hetflag": " ",
      "sasa": 0.0,
      "atoms": [
        {
          "atom_index": 859,
          "name": "N",
          "element": "N",
          "coord": [
            -0.0038999998942017555,
            1.9251999855041504,
            -5.63100004196167
          ]
        },
        {
          "atom_index": 860,
          "name": "CA",
          "element": "C",
          "coord": [
            -0.047600001096725464,
            1.8651000261306763,
            -5.5065999031066895
          ]
        },
        {
          "atom_index": 861,
          "name": "C",
          "element": "C",
          "coord": [
            0.06769999861717224,
            1.8604999780654907,
            -5.4079999923706055
          ]
        },
        {
          "atom_index": 862,
          "name": "O",
          "element": "O",
          "coord": [
            0.054499998688697815,
            1.8107000589370728,
            -5.295899868011475
          ]
        }
      ]
    },
    {
      "id": "D:110",
      "chain": "D",
      "resseq": 110,
      "icode": "",
      "resname": "ASN",
      "hetflag": " ",
      "sasa": 0.9175382852554321,
      "atoms": [
        {
          "atom_index": 863,
          "name": "N",
          "element": "N",
          "coord": [
            0.18029999732971191,
            1.9178999662399292,
            -5.448699951171875
          ]
        },
        {
          "atom_index": 864,
          "name": "CA",
          "element": "C",
          "coord": [
            0.3003000020980835,
            1.9200999736785889,
            -5.366099834442139
          ]
        },
        {
          "atom_index": 865,
          "name": "C",
          "element": "C",
          "coord": [
            0.3098999857902527,
            2.031899929046631,
            -5.263500213623047
          ]
        },
        {
          "atom_index": 866,
          "name": "O",
          "element": "O",
          "coord": [
            0.38989999890327454,
            2.0227999687194824,
            -5.171000003814697
          ]
        },
        {
          "atom_index": 867,
          "name": "CB",
          "element": "C",
          "coord": [
            0.4239000082015991,
            1.9219000339508057,
            -5.455100059509277
          ]
        },
        {
          "atom_index": 868,
          "name": "CG",
          "element": "C",
          "coord": [
            0.4392000138759613,
            1.794800043106079,
            -5.533699989318848
          ]
        },
        {
          "atom_index": 869,
          "name": "OD1",
          "element": "O",
          "coord": [
            0.38989999890327454,
            1.6894999742507935,
            -5.49370002746582
          ]
        },
        {
          "atom_index": 870,
          "name": "ND2",
          "element": "N",
          "coord": [
            0.5081999897956848,
            1.8029999732971191,
            -5.646500110626221
          ]
        }
      ]
    },
    {
      "id": "D:111",
      "chain": "D",
      "resseq": 111,
      "icode": "",
      "resname": "TYR",
      "hetflag": " ",
      "sasa": 0.0,
      "atoms": [
        {
          "atom_index": 871,
          "name": "N",
          "element": "N",
          "coord": [
            0.2304999977350235,
            2.1373000144958496,
            -5.279200077056885
          ]
        },
        {
          "atom_index": 872,
          "name": "CA",
          "element": "C",
          "coord": [
            0.23569999635219574,
            2.2499001026153564,
            -5.186299800872803
          ]
        },
        {
          "atom_index": 873,
          "name": "C",
          "element": "C",
          "coord": [
            0.09939999878406525,
            2.3125,
            -5.163099765777588
          ]
        },
        {
          "atom_index": 874,
          "name": "O",
          "element": "O",
          "coord": [
            0.004699999932199717,
            2.2911999225616455,
            -5.2403998374938965
          ]
        },
        {
          "atom_index": 875,
          "name": "CB",
          "element": "C",
          "coord": [
            0.3276999890804291,
            2.361599922180176,
            -5.240600109100342
          ]
        },
        {
          "atom_index": 876,
          "name": "CG",
          "element": "C",
          "coord": [
            0.47110000252723694,
            2.3208000659942627,
            -5.268400192260742
          ]
        },
        {
          "atom_index": 877,
          "name": "CD1",
          "element": "C",
          "coord": [
            0.5677000284194946,
            2.3264000415802,
            -5.167900085449219
          ]
        },
        {
          "atom_index": 878,
          "name": "CD2",
          "element": "C",
          "coord": [
            0.5090000033378601,
            2.2725000381469727,
            -5.394000053405762
          ]
        },
        {
          "atom_index": 879,
          "name": "CE1",
          "element": "C",
          "coord": [
            0.6984999775886536,
            2.2839999198913574,
            -5.191199779510498
          ]
        },
        {
          "atom_index": 880,
          "name": "CE2",
          "element": "C",
          "coord": [
            0.6388999819755554,
            2.2295000553131104,
            -5.418600082397461
          ]
        },
        {
          "atom_index": 881,
          "name": "CZ",
          "element": "C",
          "coord": [
            0.7333999872207642,
            2.235300064086914,
            -5.316199779510498
          ]
        },
        {
          "atom_index": 882,
          "name": "OH",
          "element": "O",
          "coord": [
            0.8615999817848206,
            2.189500093460083,
            -5.336900234222412
          ]
        }
      ]
    },
    {
      "id": "D:112",
      "chain": "D",
      "resseq": 112,
      "icode": "",
      "resname": "VAL",
      "hetflag": " ",
      "sasa": 0.0,
      "atoms": [
        {
          "atom_index": 883,
          "name": "N",
          "element": "N",
          "coord": [
            0.08969999849796295,
            2.3875999450683594,
            -5.0543999671936035
          ]
        },
        {
          "atom_index": 884,
          "name": "CA",
          "element": "C",
          "coord": [
            -0.030400000512599945,
            2.462599992752075,
            -5.0233001708984375
          ]
        },
        {
          "atom_index": 885,
          "name": "C",
          "element": "C",
          "coord": [
            0.023399999365210533,
            2.5969998836517334,
            -4.978300094604492
          ]
        },
        {
          "atom_index": 886,
          "name": "O",
          "element": "O",
          "coord": [
            0.14030000567436218,
            2.607300043106079,
            -4.941699981689453
          ]
        },
        {
          "atom_index": 887,
          "name": "CB",
          "element": "C",
          "coord": [
            -0.12110000103712082,
            2.398200035095215,
            -4.9141998291015625
          ]
        },
        {
          "atom_index": 888,
          "name": "CG1",
          "element": "C",
          "coord": [
            -0.20280000567436218,
            2.2855000495910645,
            -4.9741997718811035
          ]
        },
        {
          "atom_index": 889,
          "name": "CG2",
          "element": "C",
          "coord": [
            -0.039400000125169754,
            2.34879994392395,
            -4.7972002029418945
          ]
        }
      ]
    },
    {
      "id": "D:113",
      "chain": "D",
      "resseq": 113,
      "icode": "",
      "resname": "ALA",
      "hetflag": " ",
      "sasa": 0.0,
      "atoms": [
        {
          "atom_index": 890,
          "name": "N",
          "element": "N",
          "coord": [
            -0.057999998331069946,
            2.700900077819824,
            -4.988800048828125
          ]
        },
        {
          "atom_index": 891,
          "name": "CA",
          "element": "C",
          "coord": [
            -0.015200000256299973,
            2.8345000743865967,
            -4.950399875640869
          ]
        },
        {
          "atom_index": 892,
          "name": "C",
          "element": "C",
          "coord": [
            -0.12680000066757202,
            2.901400089263916,
            -4.875199794769287
          ]
        },
        {
          "atom_index": 893,
          "name": "O",
          "element": "O",
          "coord": [
            -0.24040000140666962,
            2.8543999195098877,
            -4.8780999183654785
          ]
        },
        {
          "atom_index": 894,
          "name": "CB",
          "element": "C",
          "coord": [
            0.019999999552965164,
            2.9156999588012695,
            -5.073400020599365
          ]
        }
      ]
    },
    {
      "id": "D:114",
      "chain": "D",
      "resseq": 114,
      "icode": "",
      "resname": "CYS",
      "hetflag": " ",
      "sasa": 0.0,
      "atoms": [
        {
          "atom_index": 895,
          "name": "N",
          "element": "N",
          "coord": [
            -0.09489999711513519,
            3.0111000537872314,
            -4.807799816131592
          ]
        },
        {
          "atom_index": 896,
          "name": "CA",
          "element": "C",
          "coord": [
            -0.1940000057220459,
            3.085099935531616,
            -4.731100082397461
          ]
        },
        {
          "atom_index": 897,
          "name": "C",
          "element": "C",
          "coord": [
            -0.13580000400543213,
            3.2156999111175537,
            -4.682400226593018
          ]
        },
        {
          "atom_index": 898,
          "name": "O",
          "element": "O",
          "coord": [
            -0.017100000753998756,
            3.2411000728607178,
            -4.698800086975098
          ]
        },
        {
          "atom_index": 899,
          "name": "CB",
          "element": "C",
          "coord": [
            -0.24400000274181366,
            3.0034000873565674,
            -4.6107001304626465
          ]
        },
        {
          "atom_index": 900,
          "name": "SG",
          "element": "S",
          "coord": [
            -0.12229999899864197,
            2.9718000888824463,
            -4.481299877166748
          ]
        }
      ]
    },
    {
      "id": "D:115",
      "chain": "D",
      "resseq": 115,
      "icode": "",
      "resname": "GLY",
      "hetflag": " ",
      "sasa": 0.0,
      "atoms": [
        {
          "atom_index": 901,
          "name": "N",
          "element": "N",
          "coord": [
            -0.2206999957561493,
            3.2985999584198,
            -4.623799800872803
          ]
        },
        {
          "atom_index": 902,
          "name": "CA",
          "element": "C",
          "coord": [
            -0.17669999599456787,
            3.426100015640259,
            -4.572700023651123
          ]
        },
        {
          "atom_index": 903,
          "name": "C",
          "element": "C",
          "coord": [
            -0.29660001397132874,
            3.5058000087738037,
            -4.528800010681152
          ]
        },
        {
          "atom_index": 904,
          "name": "O",
          "element": "O",
          "coord": [
            -0.4090000092983246,
            3.455899953842163,
            -4.532400131225586
          ]
        }
      ]
    },
    {
      "id": "D:116",
      "chain": "D",
      "resseq": 116,
      "icode": "",
      "resname": "GLY",
      "hetflag": " ",
      "sasa": 0.0,
      "atoms": [
        {
          "atom_index": 905,
          "name": "N",
          "element": "N",
          "coord": [
            -0.2736000120639801,
            3.6298000812530518,
            -4.488100051879883
          ]
        },
        {
          "atom_index": 906,
          "name": "CA",
          "element": "C",
          "coord": [
            -0.3831999897956848,
            3.713099956512451,
            -4.443399906158447
          ]
        },
        {
          "atom_index": 907,
          "name": "C",
          "element": "C",
          "coord": [
            -0.32710000872612,
            3.843400001525879,
            -4.393499851226807
          ]
        },
        {
          "atom_index": 908,
          "name": "O",
          "element": "O",
          "coord": [
            -0.2395000010728836,
            3.901099920272827,
            -4.458099842071533
          ]
        }
      ]
    },
    {
      "id": "D:117",
      "chain": "D",
      "resseq": 117,
      "icode": "",
      "resname": "LEU",
      "hetflag": " ",
      "sasa": 0.7421056032180786,
      "atoms": [
        {
          "atom_index": 909,
          "name": "N",
          "element": "N",
          "coord": [
            -0.3725000023841858,
            3.8854000568389893,
            -4.275599956512451
          ]
        },
        {
          "atom_index": 910,
          "name": "CA",
          "element": "C",
          "coord": [
            -0.3278999924659729,
            4.0096001625061035,
            -4.212699890136719
          ]
        },
        {
          "atom_index": 911,
          "name": "C",
          "element": "C",
          "coord": [
            -0.1784999966621399,
            4.013999938964844,
            -4.177000045776367
          ]
        },
        {
          "atom_index": 912,
          "name": "O",
          "element": "O",
          "coord": [
            -0.1256999969482422,
            4.1194000244140625,
            -4.139999866485596
          ]
        },
        {
          "atom_index": 913,
          "name": "CB",
          "element": "C",
          "coord": [
            -0.413100004196167,
            4.038700103759766,
            -4.0894999504089355
          ]
        },
        {
          "atom_index": 914,
          "name": "CG",
          "element": "C",
          "coord": [
            -0.5580999851226807,
            4.0756001472473145,
            -4.121699810028076
          ]
        },
        {
          "atom_index": 915,
          "name": "CD1",
          "element": "C",
          "coord": [
            -0.6381000280380249,
            4.089000225067139,
            -3.993799924850464
          ]
        },
        {
          "atom_index": 916,
          "name": "CD2",
          "element": "C",
          "coord": [
            -0.5613999962806702,
            4.204599857330322,
            -4.199699878692627
          ]
        }
      ]
    },
    {
      "id": "D:118",
      "chain": "D",
      "resseq": 118,
      "icode": "",
      "resname": "ASP",
      "hetflag": " ",
      "sasa": 0.09458957612514496,
      "atoms": [
        {
          "atom_index": 917,
          "name": "N",
          "element": "N",
          "coord": [
            -0.11180000007152557,
            3.899199962615967,
            -4.185699939727783
          ]
        },
        {
          "atom_index": 918,
          "name": "CA",
          "element": "C",
          "coord": [
            0.03180000185966492,
            3.8912999629974365,
            -4.1595001220703125
          ]
        },
        {
          "atom_index": 919,
          "name": "C",
          "element": "C",
          "coord": [
            0.10779999941587448,
            3.9523000717163086,
            -4.277900218963623
          ]
        },
        {
          "atom_index": 920,
          "name": "O",
          "element": "O",
          "coord": [
            0.22869999706745148,
            3.97760009765625,
            -4.269199848175049
          ]
        },
        {
          "atom_index": 921,
          "name": "CB",
          "element": "C",
          "coord": [
            0.07639999687671661,
            3.7455999851226807,
            -4.13730001449585
          ]
        },
        {
          "atom_index": 922,
          "name": "CG",
          "element": "C",
          "coord": [
            0.05009999871253967,
            3.6549999713897705,
            -4.258399963378906
          ]
        },
        {
          "atom_index": 923,
          "name": "OD1",
          "element": "O",
          "coord": [
            -0.028699999675154686,
            3.691800117492676,
            -4.348700046539307
          ]
        },
        {
          "atom_index": 924,
          "name": "OD2",
          "element": "O",
          "coord": [
            0.10830000042915344,
            3.544300079345703,
            -4.262400150299072
          ]
        }
      ]
    },
    {
      "id": "D:119",
      "chain": "D",
      "resseq": 119,
      "icode": "",
      "resname": "ASN",
      "hetflag": " ",
      "sasa": 0.569733738899231,
      "atoms": [
        {
          "atom_index": 925,
          "name": "N",
          "element": "N",
          "coord": [
            0.0357000008225441,
            3.972899913787842,
            -4.388400077819824
          ]
        },
        {
          "atom_index": 926,
          "name": "CA",
          "element": "C",
          "coord": [
            0.09030000120401382,
            4.03000020980835,
            -4.511300086975098
          ]
        },
        {
          "atom_index": 927,
          "name": "C",
          "element": "C",
          "coord": [
            0.19499999284744263,
            3.9374001026153564,
            -4.570700168609619
          ]
        },
        {
          "atom_index": 928,
          "name": "O",
          "element": "O",
          "coord": [
            0.2833999991416931,
            3.9814000129699707,
            -4.645100116729736
          ]
        },
        {
          "atom_index": 929,
          "name": "CB",
          "element": "C",
          "coord": [
            0.15309999883174896,
            4.167300224304199,
            -4.484499931335449
          ]
        },
        {
          "atom_index": 930,
          "name": "CG",
          "element": "C",
          "coord": [
            0.06030000001192093,
            4.2606000900268555,
            -4.410399913787842
          ]
        },
        {
          "atom_index": 931,
          "name": "OD1",
          "element": "O",
          "coord": [
            -0.04830000177025795,
            4.221499919891357,
            -4.36870002746582
          ]
        },
        {
          "atom_index": 932,
          "name": "ND2",
          "element": "N",
          "coord": [
            0.10199999809265137,
            4.385200023651123,
            -4.394400119781494
          ]
        }
      ]
    },
    {
      "id": "D:120",
      "chain": "D",
      "resseq": 120,
      "icode": "",
      "resname": "ILE",
      "hetflag": " ",
      "sasa": 0.12906184792518616,
      "atoms": [
        {
          "atom_index": 933,
          "name": "N",
          "element": "N",
          "coord": [
            0.1808999925851822,
            3.808199882507324,
            -4.543099880218506
          ]
        },
        {
          "atom_index": 934,
          "name": "CA",
          "element": "C",
          "coord": [
            0.2766999900341034,
            3.7086000442504883,
            -4.590099811553955
          ]
        },
        {
          "atom_index": 935,
          "name": "C",
          "element": "C",
          "coord": [
            0.20659999549388885,
            3.5896999835968018,
            -4.654699802398682
          ]
        },
        {
          "atom_index": 936,
          "name": "O",
          "element": "O",
          "coord": [
            0.1062999963760376,
            3.5411999225616455,
            -4.602700233459473
          ]
        },
        {
          "atom_index": 937,
          "name": "CB",
          "element": "C",
          "coord": [
            0.3596000075340271,
            3.6496999263763428,
            -4.470399856567383
          ]
        },
        {
          "atom_index": 938,
          "name": "CG1",
          "element": "C",
          "coord": [
            0.40689998865127563,
            3.7595999240875244,
            -4.374100208282471
          ]
        },
        {
          "atom_index": 939,
          "name": "CG2",
          "element": "C",
          "coord": [
            0.4754999876022339,
            3.5652999877929688,
            -4.522500038146973
          ]
        },
        {
          "atom_index": 940,
          "name": "CD1",
          "element": "C",
          "coord": [
            0.5055000185966492,
            3.8578999042510986,
            -4.43209981918335
          ]
        }
      ]
    },
    {
      "id": "D:121",
      "chain": "D",
      "resseq": 121,
      "icode": "",
      "resname": "CYS",
      "hetflag": " ",
      "sasa": 0.0,
      "atoms": [
        {
          "atom_index": 941,
          "name": "N",
          "element": "N",
          "coord": [
            0.260699987411499,
            3.541300058364868,
            -4.76609992980957
          ]
        },
        {
          "atom_index": 942,
          "name": "CA",
          "element": "C",
          "coord": [
            0.2053000032901764,
            3.4233999252319336,
            -4.830999851226807
          ]
        },
        {
          "atom_index": 943,
          "name": "C",
          "element": "C",
          "coord": [
            0.304500013589859,
            3.3124001026153564,
            -4.800300121307373
          ]
        },
        {
          "atom_index": 944,
          "name": "O",
          "element": "O",
          "coord": [
            0.4187000095844269,
            3.3152999877929688,
            -4.847300052642822
          ]
        },
        {
          "atom_index": 945,
          "name": "CB",
          "element": "C",
          "coord": [
            0.19259999692440033,
            3.441499948501587,
            -4.982100009918213
          ]
        },
        {
          "atom_index": 946,
          "name": "SG",
          "element": "S",
          "coord": [
            0.1306000053882599,
            3.2913999557495117,
            -5.065199851989746
          ]
        }
      ]
    },
    {
      "id": "D:122",
      "chain": "D",
      "resseq": 122,
      "icode": "",
      "resname": "SER",
      "hetflag": " ",
      "sasa": 0.0,
      "atoms": [
        {
          "atom_index": 947,
          "name": "N",
          "element": "N",
          "coord": [
            0.26269999146461487,
            3.217099905014038,
            -4.7179999351501465
          ]
        },
        {
          "atom_index": 948,
          "name": "CA",
          "element": "C",
          "coord": [
            0.3492000102996826,
            3.1075000762939453,
            -4.678999900817871
          ]
        },
        {
          "atom_index": 949,
          "name": "C",
          "element": "C",
          "coord": [
            0.3222000002861023,
            2.9816999435424805,
            -4.757500171661377
          ]
        },
        {
          "atom_index": 950,
          "name": "O",
          "element": "O",
          "coord": [
            0.20749999582767487,
            2.941499948501587,
            -4.7733001708984375
          ]
        },
        {
          "atom_index": 951,
          "name": "CB",
          "element": "C",
          "coord": [
            0.33640000224113464,
            3.0803000926971436,
            -4.529300212860107
          ]
        },
        {
          "atom_index": 952,
          "name": "OG",
          "element": "O",
          "coord": [
            0.3652999997138977,
            3.197700023651123,
            -4.454899787902832
          ]
        }
      ]
    },
    {
      "id": "D:123",
      "chain": "D",
      "resseq": 123,
      "icode": "",
      "resname": "ILE",
      "hetflag": " ",
      "sasa": 0.0,
      "atoms": [
        {
          "atom_index": 953,
          "name": "N",
          "element": "N",
          "coord": [
            0.4284999966621399,
            2.924299955368042,
            -4.811600208282471
          ]
        },
        {
          "atom_index": 954,
          "name": "CA",
          "element": "C",
          "coord": [
            0.42080000042915344,
            2.8013999462127686,
            -4.888500213623047
          ]
        },
        {
          "atom_index": 955,
          "name": "C",
          "element": "C",
          "coord": [
            0.45660001039505005,
            2.6882998943328857,
            -4.792699813842773
          ]
        },
        {
          "atom_index": 956,
          "name": "O",
          "element": "O",
          "coord": [
            0.5489000082015991,
            2.702199935913086,
            -4.712299823760986
          ]
        },
        {
          "atom_index": 957,
          "name": "CB",
          "element": "C",
          "coord": [
            0.5202999711036682,
            2.8034000396728516,
            -5.008600234985352
          ]
        },
        {
          "atom_index": 958,
          "name": "CG1",
          "element": "C",
          "coord": [
            0.46299999952316284,
            2.884700059890747,
            -5.1255998611450195
          ]
        },
        {
          "atom_index": 959,
          "name": "CG2",
          "element": "C",
          "coord": [
            0.5478000044822693,
            2.66129994392395,
            -5.057799816131592
          ]
        },
        {
          "atom_index": 960,
          "name": "CD1",
          "element": "C",
          "coord": [
            0.42329999804496765,
            3.026599884033203,
            -5.094299793243408
          ]
        }
      ]
    },
    {
      "id": "D:124",
      "chain": "D",
      "resseq": 124,
      "icode": "",
      "resname": "TYR",
      "hetflag": " ",
      "sasa": 0.0,
      "atoms": [
        {
          "atom_index": 961,
          "name": "N",
          "element": "N",
          "coord": [
            0.38179999589920044,
            2.578399896621704,
            -4.798799991607666
          ]
        },
        {
          "atom_index": 962,
          "name": "CA",
          "element": "C",
          "coord": [
            0.4058000147342682,
            2.463200092315674,
            -4.7129998207092285
          ]
        },
        {
          "atom_index": 963,
          "name": "C",
          "element": "C",
          "coord": [
            0.4262999892234802,
            2.3422000408172607,
            -4.801700115203857
          ]
        },
        {
          "atom_index": 964,
          "name": "O",
          "element": "O",
          "coord": [
            0.34119999408721924,
            2.312299966812134,
            -4.885799884796143
          ]
        },
        {
          "atom_index": 965,
          "name": "CB",
          "element": "C",
          "coord": [
            0.2849000096321106,
            2.437299966812134,
            -4.623199939727783
          ]
        },
        {
          "atom_index": 966,
          "name": "CG",
          "element": "C",
          "coord": [
            0.24699999392032623,
            2.553100109100342,
            -4.534299850463867
          ]
        },
        {
          "atom_index": 967,
          "name": "CD1",
          "element": "C",
          "coord": [
            0.15780000388622284,
            2.6512999534606934,
            -4.578000068664551
          ]
        },
        {
          "atom_index": 968,
          "name": "CD2",
          "element": "C",
          "coord": [
            0.3003000020980835,
            2.5648000240325928,
            -4.406599998474121
          ]
        },
        {
          "atom_index": 969,
          "name": "CE1",
          "element": "C",
          "coord": [
            0.1234000027179718,
            2.7588000297546387,
            -4.496200084686279
          ]
        },
        {
          "atom_index": 970,
          "name": "CE2",
          "element": "C",
          "coord": [
            0.26660001277923584,
            2.6719000339508057,
            -4.323699951171875
          ]
        },
        {
          "atom_index": 971,
          "name": "CZ",
          "element": "C",
          "coord": [
            0.17839999496936798,
            2.7683000564575195,
            -4.36899995803833
          ]
        },
        {
          "atom_index": 972,
          "name": "OH",
          "element": "O",
          "coord": [
            0.14669999480247498,
            2.874000072479248,
            -4.286300182342529
          ]
        }
      ]
    },
    {
      "id": "D:125",
      "chain": "D",
      "resseq": 125,
      "icode": "",
      "resname": "ASN",
      "hetflag": " ",
      "sasa": 0.0,
      "atoms": [
        {
          "atom_index": 973,
          "name": "N",
          "element": "N",
          "coord": [
            0.5414000153541565,
            2.276900053024292,
            -4.790200233459473
          ]
        },
        {
          "atom_index": 974,
          "name": "CA",
          "element": "C",
          "coord": [
            0.5641000270843506,
            2.1577000617980957,
            -4.870299816131592
          ]
        },
        {
          "atom_index": 975,
          "name": "C",
          "element": "C",
          "coord": [
            0.48420000076293945,
            2.0508999824523926,
            -4.797999858856201
          ]
        },
        {
          "atom_index": 976,
          "name": "O",
          "element": "O",
          "coord": [
            0.47600001096725464,
            2.0515999794006348,
            -4.675099849700928
          ]
        },
        {
          "atom_index": 977,
          "name": "CB",
          "element": "C",
          "coord": [
            0.7113999724388123,
            2.1180999279022217,
            -4.875199794769287
          ]
        },
        {
          "atom_index": 978,
          "name": "CG",
          "element": "C",
          "coord": [
            0.7386000156402588,
            2.0069000720977783,
            -4.976900100708008
          ]
        },
        {
          "atom_index": 979,
          "name": "OD1",
          "element": "O",
          "coord": [
            0.6611999869346619,
            1.9119999408721924,
            -4.990099906921387
          ]
        },
        {
          "atom_index": 980,
          "name": "ND2",
          "element": "N",
          "coord": [
            0.8485999703407288,
            2.0192999839782715,
            -5.049799919128418
          ]
        }
      ]
    },
    {
      "id": "D:126",
      "chain": "D",
      "resseq": 126,
      "icode": "",
      "resname": "LEU",
      "hetflag": " ",
      "sasa": 0.0,
      "atoms": [
        {
          "atom_index": 981,
          "name": "N",
          "element": "N",
          "coord": [
            0.4198000133037567,
            1.9638999700546265,
            -4.874100208282471
          ]
        },
        {
          "atom_index": 982,
          "name": "CA",
          "element": "C",
          "coord": [
            0.33899998664855957,
            1.8586000204086304,
            -4.815199851989746
          ]
        },
        {
          "atom_index": 983,
          "name": "C",
          "element": "C",
          "coord": [
            0.39469999074935913,
            1.7226999998092651,
            -4.849100112915039
          ]
        },
        {
          "atom_index": 984,
          "name": "O",
          "element": "O",
          "coord": [
            0.4169999957084656,
            1.6397000551223755,
            -4.76200008392334
          ]
        },
        {
          "atom_index": 985,
          "name": "CB",
          "element": "C",
          "coord": [
            0.19629999995231628,
            1.8660999536514282,
            -4.868899822235107
          ]
        },
        {
          "atom_index": 986,
          "name": "CG",
          "element": "C",
          "coord": [
            0.12030000239610672,
            1.9970999956130981,
            -4.854300022125244
          ]
        },
        {
          "atom_index": 987,
          "name": "CD1",
          "element": "C",
          "coord": [
            -0.009399999864399433,
            1.9838999509811401,
            -4.93120002746582
          ]
        },
        {
          "atom_index": 988,
          "name": "CD2",
          "element": "C",
          "coord": [
            0.09489999711513519,
            2.0288000106811523,
            -4.707799911499023
          ]
        }
      ]
    },
    {
      "id": "D:127",
      "chain": "D",
      "resseq": 127,
      "icode": "",
      "resname": "LYS",
      "hetflag": " ",
      "sasa": 0.38718554377555847,
      "atoms": [
        {
          "atom_index": 989,
          "name": "N",
          "element": "N",
          "coord": [
            0.41659998893737793,
            1.7002999782562256,
            -4.977499961853027
          ]
        },
        {
          "atom_index": 990,
          "name": "CA",
          "element": "C",
          "coord": [
            0.4641999900341034,
            1.5716999769210815,
            -5.022900104522705
          ]
        },
        {
          "atom_index": 991,
          "name": "C",
          "element": "C",
          "coord": [
            0.6126999855041504,
            1.5458999872207642,
            -5.005300045013428
          ]
        },
        {
          "atom_index": 992,
          "name": "O",
          "element": "O",
          "coord": [
            0.652899980545044,
            1.4768999814987183,
            -4.911799907684326
          ]
        },
        {
          "atom_index": 993,
          "name": "CB",
          "element": "C",
          "coord": [
            0.41999998688697815,
            1.5469000339508057,
            -5.167699813842773
          ]
        },
        {
          "atom_index": 994,
          "name": "CG",
          "element": "C",
          "coord": [
            0.2702000141143799,
            1.569200038909912,
            -5.191199779510498
          ]
        },
        {
          "atom_index": 995,
          "name": "CD",
          "element": "C",
          "coord": [
            0.1850000023841858,
            1.5175000429153442,
            -5.07480001449585
          ]
        },
        {
          "atom_index": 996,
          "name": "CE",
          "element": "C",
          "coord": [
            0.19370000064373016,
            1.3657000064849854,
            -5.0594000816345215
          ]
        },
        {
          "atom_index": 997,
          "name": "NZ",
          "element": "N",
          "coord": [
            0.1527000069618225,
            1.3194999694824219,
            -4.923299789428711
          ]
        }
      ]
    },
    {
      "id": "D:128",
      "chain": "D",
      "resseq": 128,
      "icode": "",
      "resname": "THR",
      "hetflag": " ",
      "sasa": 3.9502615928649902,
      "atoms": [
        {
          "atom_index": 998,
          "name": "N",
          "element": "N",
          "coord": [
            0.6937000155448914,
            1.604699969291687,
            -5.09250020980835
          ]
        },
        {
          "atom_index": 999,
          "name": "CA",
          "element": "C",
          "coord": [
            0.8385000228881836,
            1.5861999988555908,
            -5.091800212860107
          ]
        },
        {
          "atom_index": 1000,
          "name": "C",
          "element": "C",
          "coord": [
            0.9057000279426575,
            1.5816999673843384,
            -4.954100131988525
          ]
        },
        {
          "atom_index": 1001,
          "name": "O",
          "element": "O",
          "coord": [
            1.0135999917984009,
            1.5242999792099,
            -4.939499855041504
          ]
        },
        {
          "atom_index": 1002,
          "name": "CB",
          "element": "C",
          "coord": [
            0.9057999849319458,
            1.6929999589920044,
            -5.179100036621094
          ]
        },
        {
          "atom_index": 1003,
          "name": "OG1",
          "element": "O",
          "coord": [
            0.8256000280380249,
            1.71589994430542,
            -5.295899868011475
          ]
        },
        {
          "atom_index": 1004,
          "name": "CG2",
          "element": "C",
          "coord": [
            1.044100046157837,
            1.6468000411987305,
            -5.222599983215332
          ]
        }
      ]
    },
    {
      "id": "D:129",
      "chain": "D",
      "resseq": 129,
      "icode": "",
      "resname": "ARG",
      "hetflag": " ",
      "sasa": 0.12722107768058777,
      "atoms": [
        {
          "atom_index": 1005,
          "name": "N",
          "element": "N",
          "coord": [
            0.8414999842643738,
            1.6394000053405762,
            -4.853099822998047
          ]
        },
        {
          "atom_index": 1006,
          "name": "CA",
          "element": "C",
          "coord": [
            0.8978000283241272,
            1.6397000551223755,
            -4.718699932098389
          ]
        },
        {
          "atom_index": 1007,
          "name": "C",
          "element": "C",
          "coord": [
            0.8047999739646912,
            1.5681999921798706,
            -4.620800018310547
          ]
        },
        {
          "atom_index": 1008,
          "name": "O",
          "element": "O",
          "coord": [
            0.7476000189781189,
            1.6291999816894531,
            -4.529900074005127
          ]
        },
        {
          "atom_index": 1009,
          "name": "CB",
          "element": "C",
          "coord": [
            0.9273999929428101,
            1.7836999893188477,
            -4.675899982452393
          ]
        },
        {
          "atom_index": 1010,
          "name": "CG",
          "element": "C",
          "coord": [
            1.0161000490188599,
            1.8553999662399292,
            -4.777500152587891
          ]
        },
        {
          "atom_index": 1011,
          "name": "CD",
          "element": "C",
          "coord": [
            1.0332000255584717,
            2.0032999515533447,
            -4.7505998611450195
          ]
        },
        {
          "atom_index": 1012,
          "name": "NE",
          "element": "N",
          "coord": [
            1.0631999969482422,
            2.073199987411499,
            -4.875400066375732
          ]
        },
        {
          "atom_index": 1013,
          "name": "CZ",
          "element": "C",
          "coord": [
            1.1358000040054321,
            2.1842000484466553,
            -4.885200023651123
          ]
        },
        {
          "atom_index": 1014,
          "name": "NH1",
          "element": "N",
          "coord": [
            1.1883000135421753,
            2.2404000759124756,
            -4.776800155639648
          ]
        },
        {
          "atom_index": 1015,
          "name": "NH2",
          "element": "N",
          "coord": [
            1.1533000469207764,
            2.240600109100342,
            -5.004000186920166
          ]
        }
      ]
    },
    {
      "id": "D:130",
      "chain": "D",
      "resseq": 130,
      "icode": "",
      "resname": "GLU",
      "hetflag": " ",
      "sasa": 8.912752151489258,
      "atoms": [
        {
          "atom_index": 1016,
          "name": "N",
          "element": "N",
          "coord": [
            0.791100025177002,
            1.437399983406067,
            -4.642199993133545
          ]
        },
        {
          "atom_index": 1017,
          "name": "CA",
          "element": "C",
          "coord": [
            0.7067000269889832,
            1.3502999544143677,
            -4.5605998039245605
          ]
        },
        {
          "atom_index": 1018,
          "name": "C",
          "element": "C",
          "coord": [
            0.7459999918937683,
            1.358199954032898,
            -4.4141998291015625
          ]
        },
        {
          "atom_index": 1019,
          "name": "O",
          "element": "O",
          "coord": [
            0.8614000082015991,
            1.333799958229065,
            -4.378399848937988
          ]
        },
        {
          "atom_index": 1020,
          "name": "CB",
          "element": "C",
          "coord": [
            0.717199981212616,
            1.2050000429153442,
            -4.610199928283691
          ]
        },
        {
          "atom_index": 1021,
          "name": "CG",
          "element": "C",
          "coord": [
            0.6283000111579895,
            1.1024999618530273,
            -4.5370001792907715
          ]
        },
        {
          "atom_index": 1022,
          "name": "CD",
          "element": "C",
          "coord": [
            0.6902999877929688,
            1.0458999872207642,
            -4.408899784088135
          ]
        },
        {
          "atom_index": 1023,
          "name": "OE1",
          "element": "O",
          "coord": [
            0.8144999742507935,
            1.0328999757766724,
            -4.401700019836426
          ]
        },
        {
          "atom_index": 1024,
          "name": "OE2",
          "element": "O",
          "coord": [
            0.6141999959945679,
            1.013200044631958,
            -4.315299987792969
          ]
        }
      ]
    },
    {
      "id": "D:131",
      "chain": "D",
      "resseq": 131,
      "icode": "",
      "resname": "GLY",
      "hetflag": " ",
      "sasa": 0.1613273024559021,
      "atoms": [
        {
          "atom_index": 1025,
          "name": "N",
          "element": "N",
          "coord": [
            0.6484000086784363,
            1.3897000551223755,
            -4.330100059509277
          ]
        },
        {
          "atom_index": 1026,
          "name": "CA",
          "element": "C",
          "coord": [
            0.6725999712944031,
            1.4007999897003174,
            -4.187900066375732
          ]
        },
        {
          "atom_index": 1027,
          "name": "C",
          "element": "C",
          "coord": [
            0.5978000164031982,
            1.5225000381469727,
            -4.138199806213379
          ]
        },
        {
          "atom_index": 1028,
          "name": "O",
          "element": "O",
          "coord": [
            0.47540000081062317,
            1.530900001525879,
            -4.152599811553955
          ]
        }
      ]
    },
    {
      "id": "D:132",
      "chain": "D",
      "resseq": 132,
      "icode": "",
      "resname": "ASN",
      "hetflag": " ",
      "sasa": 3.6930928230285645,
      "atoms": [
        {
          "atom_index": 1029,
          "name": "N",
          "element": "N",
          "coord": [
            0.670799970626831,
            1.617300033569336,
            -4.080599784851074
          ]
        },
        {
          "atom_index": 1030,
          "name": "CA",
          "element": "C",
          "coord": [
            0.6097999811172485,
            1.73989999294281,
            -4.031000137329102
          ]
        },
        {
          "atom_index": 1031,
          "name": "C",
          "element": "C",
          "coord": [
            0.6033999919891357,
            1.8380000591278076,
            -4.146599769592285
          ]
        },
        {
          "atom_index": 1032,
          "name": "O",
          "element": "O",
          "coord": [
            0.704800009727478,
            1.8654999732971191,
            -4.211299896240234
          ]
        },
        {
          "atom_index": 1033,
          "name": "CB",
          "element": "C",
          "coord": [
            0.6926000118255615,
            1.7998000383377075,
            -3.916599988937378
          ]
        },
        {
          "atom_index": 1034,
          "name": "CG",
          "element": "C",
          "coord": [
            0.6366000175476074,
            1.9321999549865723,
            -3.866300106048584
          ]
        },
        {
          "atom_index": 1035,
          "name": "OD1",
          "element": "O",
          "coord": [
            0.6567999720573425,
            2.0373001098632812,
            -3.927500009536743
          ]
        },
        {
          "atom_index": 1036,
          "name": "ND2",
          "element": "N",
          "coord": [
            0.5662999749183655,
            1.9277000427246094,
            -3.7539000511169434
          ]
        }
      ]
    },
    {
      "id": "D:133",
      "chain": "D",
      "resseq": 133,
      "icode": "",
      "resname": "VAL",
      "hetflag": " ",
      "sasa": 0.0,
      "atoms": [
        {
          "atom_index": 1037,
          "name": "N",
          "element": "N",
          "coord": [
            0.4830000102519989,
            1.8844000101089478,
            -4.1768999099731445
          ]
        },
        {
          "atom_index": 1038,
          "name": "CA",
          "element": "C",
          "coord": [
            0.4643999934196472,
            1.9810999631881714,
            -4.284299850463867
          ]
        },
        {
          "atom_index": 1039,
          "name": "C",
          "element": "C",
          "coord": [
            0.5131999850273132,
            2.1173999309539795,
            -4.2342000007629395
          ]
        },
        {
          "atom_index": 1040,
          "name": "O",
          "element": "O",
          "coord": [
            0.4555000066757202,
            2.1763999462127686,
            -4.142199993133545
          ]
        },
        {
          "atom_index": 1041,
          "name": "CB",
          "element": "C",
          "coord": [
            0.31630000472068787,
            1.9854999780654907,
            -4.332699775695801
          ]
        },
        {
          "atom_index": 1042,
          "name": "CG1",
          "element": "C",
          "coord": [
            0.22130000591278076,
            1.9886000156402588,
            -4.214399814605713
          ]
        },
        {
          "atom_index": 1043,
          "name": "CG2",
          "element": "C",
          "coord": [
            0.29339998960494995,
            2.1054000854492188,
            -4.4232001304626465
          ]
        }
      ]
    },
    {
      "id": "D:134",
      "chain": "D",
      "resseq": 134,
      "icode": "",
      "resname": "ARG",
      "hetflag": " ",
      "sasa": 3.5450098514556885,
      "atoms": [
        {
          "atom_index": 1044,
          "name": "N",
          "element": "N",
          "coord": [
            0.6240000128746033,
            2.1631999015808105,
            -4.291399955749512
          ]
        },
        {
          "atom_index": 1045,
          "name": "CA",
          "element": "C",
          "coord": [
            0.6829000115394592,
            2.2901999950408936,
            -4.252500057220459
          ]
        },
        {
          "atom_index": 1046,
          "name": "C",
          "element": "C",
          "coord": [
            0.6736000180244446,
            2.3942999839782715,
            -4.36299991607666
          ]
        },
        {
          "atom_index": 1047,
          "name": "O",
          "element": "O",
          "coord": [
            0.6741999983787537,
            2.3610999584198,
            -4.48199987411499
          ]
        },
        {
          "atom_index": 1048,
          "name": "CB",
          "element": "C",
          "coord": [
            0.8306000232696533,
            2.2715001106262207,
            -4.215199947357178
          ]
        },
        {
          "atom_index": 1049,
          "name": "CG",
          "element": "C",
          "coord": [
            0.9232000112533569,
            2.253700017929077,
            -4.335100173950195
          ]
        },
        {
          "atom_index": 1050,
          "name": "CD",
          "element": "C",
          "coord": [
            1.059399962425232,
            2.3132998943328857,
            -4.3078999519348145
          ]
        },
        {
          "atom_index": 1051,
          "name": "NE",
          "element": "N",
          "coord": [
            1.1303000450134277,
            2.3434998989105225,
            -4.4319000244140625
          ]
        },
        {
          "atom_index": 1052,
          "name": "CZ",
          "element": "C",
          "coord": [
            1.236199975013733,
            2.4238998889923096,
            -4.440199851989746
          ]
        },
        {
          "atom_index": 1053,
          "name": "NH1",
          "element": "N",
          "coord": [
            1.284600019454956,
            2.4825000762939453,
            -4.330999851226807
          ]
        },
        {
          "atom_index": 1054,
          "name": "NH2",
          "element": "N",
          "coord": [
            1.292799949645996,
            2.447000026702881,
            -4.558499813079834
          ]
        }
      ]
    },
    {
      "id": "D:135",
      "chain": "D",
      "resseq": 135,
      "icode": "",
      "resname": "VAL",
      "hetflag": " ",
      "sasa": 0.0,
      "atoms": [
        {
          "atom_index": 1055,
          "name": "N",
          "element": "N",
          "coord": [
            0.6668999791145325,
            2.520699977874756,
            -4.322400093078613
          ]
        },
        {
          "atom_index": 1056,
          "name": "CA",
          "element": "C",
          "coord": [
            0.6611999869346619,
            2.6312999725341797,
            -4.416399955749512
          ]
        },
        {
          "atom_index": 1057,
          "name": "C",
          "element": "C",
          "coord": [
            0.7949000000953674,
            2.6363000869750977,
            -4.489799976348877
          ]
        },
        {
          "atom_index": 1058,
          "name": "O",
          "element": "O",
          "coord": [
            0.8996999859809875,
            2.6531999111175537,
            -4.428100109100342
          ]
        },
        {
          "atom_index": 1059,
          "name": "CB",
          "element": "C",
          "coord": [
            0.6305999755859375,
            2.7671000957489014,
            -4.344900131225586
          ]
        },
        {
          "atom_index": 1060,
          "name": "CG1",
          "element": "C",
          "coord": [
            0.7132999897003174,
            2.783099889755249,
            -4.2195000648498535
          ]
        },
        {
          "atom_index": 1061,
          "name": "CG2",
          "element": "C",
          "coord": [
            0.656000018119812,
            2.8833999633789062,
            -4.438399791717529
          ]
        }
      ]
    },
    {
      "id": "D:136",
      "chain": "D",
      "resseq": 136,
      "icode": "",
      "resname": "SER",
      "hetflag": " ",
      "sasa": 0.0,
      "atoms": [
        {
          "atom_index": 1062,
          "name": "N",
          "element": "N",
          "coord": [
            0.7910000085830688,
            2.6120998859405518,
            -4.620200157165527
          ]
        },
        {
          "atom_index": 1063,
          "name": "CA",
          "element": "C",
          "coord": [
            0.9114000201225281,
            2.6129000186920166,
            -4.702300071716309
          ]
        },
        {
          "atom_index": 1064,
          "name": "C",
          "element": "C",
          "coord": [
            0.9498000144958496,
            2.7523000240325928,
            -4.750999927520752
          ]
        },
        {
          "atom_index": 1065,
          "name": "O",
          "element": "O",
          "coord": [
            1.065999984741211,
            2.776900053024292,
            -4.783899784088135
          ]
        },
        {
          "atom_index": 1066,
          "name": "CB",
          "element": "C",
          "coord": [
            0.8930000066757202,
            2.52020001411438,
            -4.822700023651123
          ]
        },
        {
          "atom_index": 1067,
          "name": "OG",
          "element": "O",
          "coord": [
            0.8553000092506409,
            2.390399932861328,
            -4.7804999351501465
          ]
        }
      ]
    },
    {
      "id": "D:137",
      "chain": "D",
      "resseq": 137,
      "icode": "",
      "resname": "ARG",
      "hetflag": " ",
      "sasa": 1.0761637687683105,
      "atoms": [
        {
          "atom_index": 1068,
          "name": "N",
          "element": "N",
          "coord": [
            0.8525999784469604,
            2.842900037765503,
            -4.755899906158447
          ]
        },
        {
          "atom_index": 1069,
          "name": "CA",
          "element": "C",
          "coord": [
            0.8755000233650208,
            2.9791998863220215,
            -4.802499771118164
          ]
        },
        {
          "atom_index": 1070,
          "name": "C",
          "element": "C",
          "coord": [
            0.7754999995231628,
            3.0764000415802,
            -4.7434000968933105
          ]
        },
        {
          "atom_index": 1071,
          "name": "O",
          "element": "O",
          "coord": [
            0.6608999967575073,
            3.0406999588012695,
            -4.7179999351501465
          ]
        },
        {
          "atom_index": 1072,
          "name": "CB",
          "element": "C",
          "coord": [
            0.8628000020980835,
            2.98580002784729,
            -4.954599857330322
          ]
        },
        {
          "atom_index": 1073,
          "name": "CG",
          "element": "C",
          "coord": [
            0.9912999868392944,
            2.9727001190185547,
            -5.029699802398682
          ]
        },
        {
          "atom_index": 1074,
          "name": "CD",
          "element": "C",
          "coord": [
            1.0813000202178955,
            3.0922000408172607,
            -5.0046000480651855
          ]
        },
        {
          "atom_index": 1075,
          "name": "NE",
          "element": "N",
          "coord": [
            1.211300015449524,
            3.0745999813079834,
            -5.069200038909912
          ]
        },
        {
          "atom_index": 1076,
          "name": "CZ",
          "element": "C",
          "coord": [
            1.3252999782562256,
            3.052999973297119,
            -5.004700183868408
          ]
        },
        {
          "atom_index": 1077,
          "name": "NH1",
          "element": "N",
          "coord": [
            1.3273999691009521,
            3.046299934387207,
            -4.871699810028076
          ]
        },
        {
          "atom_index": 1078,
          "name": "NH2",
          "element": "N",
          "coord": [
            1.4371999502182007,
            3.0367000102996826,
            -5.073500156402588
          ]
        }
      ]
    },
    {
      "id": "D:138",
      "chain": "D",
      "resseq": 138,
      "icode": "",
      "resname": "GLU",
      "hetflag": " ",
      "sasa": 0.31529858708381653,
      "atoms": [
        {
          "atom_index": 1079,
          "name": "N",
          "element": "N",
          "coord": [
            0.8202999830245972,
            3.199199914932251,
            -4.720399856567383
          ]
        },
        {
          "atom_index": 1080,
          "name": "CA",
          "element": "C",
          "coord": [
            0.7346000075340271,
            3.304500102996826,
            -4.668399810791016
          ]
        },
        {
          "atom_index": 1081,
          "name": "C",
          "element": "C",
          "coord": [
            0.7597000002861023,
            3.4237000942230225,
            -4.759699821472168
          ]
        },
        {
          "atom_index": 1082,
          "name": "O",
          "element": "O",
          "coord": [
            0.8621000051498413,
            3.4916000366210938,
            -4.748000144958496
          ]
        },
        {
          "atom_index": 1083,
          "name": "CB",
          "element": "C",
          "coord": [
            0.7687000036239624,
            3.3410000801086426,
            -4.5233001708984375
          ]
        },
        {
          "atom_index": 1084,
          "name": "CG",
          "element": "C",
          "coord": [
            0.7179999947547913,
            3.2425999641418457,
            -4.417099952697754
          ]
        },
        {
          "atom_index": 1085,
          "name": "CD",
          "element": "C",
          "coord": [
            0.708899974822998,
            3.305000066757202,
            -4.277200222015381
          ]
        },
        {
          "atom_index": 1086,
          "name": "OE1",
          "element": "O",
          "coord": [
            0.7925999760627747,
            3.3922998905181885,
            -4.24429988861084
          ]
        },
        {
          "atom_index": 1087,
          "name": "OE2",
          "element": "O",
          "coord": [
            0.6168000102043152,
            3.2672998905181885,
            -4.2006001472473145
          ]
        }
      ]
    },
    {
      "id": "D:139",
      "chain": "D",
      "resseq": 139,
      "icode": "",
      "resname": "LEU",
      "hetflag": " ",
      "sasa": 0.0,
      "atoms": [
        {
          "atom_index": 1088,
          "name": "N",
          "element": "N",
          "coord": [
            0.6700999736785889,
            3.4428999423980713,
            -4.855999946594238
          ]
        },
        {
          "atom_index": 1089,
          "name": "CA",
          "element": "C",
          "coord": [
            0.682200014591217,
            3.552299976348877,
            -4.951200008392334
          ]
        },
        {
          "atom_index": 1090,
          "name": "C",
          "element": "C",
          "coord": [
            0.642799973487854,
            3.6828999519348145,
            -4.884300231933594
          ]
        },
        {
          "atom_index": 1091,
          "name": "O",
          "element": "O",
          "coord": [
            0.5266000032424927,
            3.701200008392334,
            -4.846499919891357
          ]
        },
        {
          "atom_index": 1092,
          "name": "CB",
          "element": "C",
          "coord": [
            0.593500018119812,
            3.525099992752075,
            -5.0725998878479
          ]
        },
        {
          "atom_index": 1093,
          "name": "CG",
          "element": "C",
          "coord": [
            0.6309000253677368,
            3.398900032043457,
            -5.151400089263916
          ]
        },
        {
          "atom_index": 1094,
          "name": "CD1",
          "element": "C",
          "coord": [
            0.5217000246047974,
            3.363600015640259,
            -5.251200199127197
          ]
        },
        {
          "atom_index": 1095,
          "name": "CD2",
          "element": "C",
          "coord": [
            0.763700008392334,
            3.4205000400543213,
            -5.221700191497803
          ]
        }
      ]
    },
    {
      "id": "D:140",
      "chain": "D",
      "resseq": 140,
      "icode": "",
      "resname": "ALA",
      "hetflag": " ",
      "sasa": 0.7421056032180786,
      "atoms": [
        {
          "atom_index": 1096,
          "name": "N",
          "element": "N",
          "coord": [
            0.7409999966621399,
            3.7704999446868896,
            -4.864999771118164
          ]
        },
        {
          "atom_index": 1097,
          "name": "CA",
          "element": "C",
          "coord": [
            0.7189000248908997,
            3.9007999897003174,
            -4.801700115203857
          ]
        },
        {
          "atom_index": 1098,
          "name": "C",
          "element": "C",
          "coord": [
            0.7501000165939331,
            4.012400150299072,
            -4.9004998207092285
          ]
        },
        {
          "atom_index": 1099,
          "name": "O",
          "element": "O",
          "coord": [
            0.8431000113487244,
            4.001399993896484,
            -4.980000019073486
          ]
        },
        {
          "atom_index": 1100,
          "name": "CB",
          "element": "C",
          "coord": [
            0.8051999807357788,
            3.914299964904785,
            -4.676199913024902
          ]
        }
      ]
    },
    {
      "id": "D:141",
      "chain": "D",
      "resseq": 141,
      "icode": "",
      "resname": "GLY",
      "hetflag": " ",
      "sasa": 0.0,
      "atoms": [
        {
          "atom_index": 1101,
          "name": "N",
          "element": "N",
          "coord": [
            0.6721000075340271,
            4.119699954986572,
            -4.895299911499023
          ]
        },
        {
          "atom_index": 1102,
          "name": "CA",
          "element": "C",
          "coord": [
            0.6924999952316284,
            4.230400085449219,
            -4.986999988555908
          ]
        },
        {
          "atom_index": 1103,
          "name": "C",
          "element": "C",
          "coord": [
            0.5705000162124634,
            4.320700168609619,
            -4.99459981918335
          ]
        },
        {
          "atom_index": 1104,
          "name": "O",
          "element": "O",
          "coord": [
            0.5821999907493591,
            4.4390997886657715,
            -5.027299880981445
          ]
        }
      ]
    },
    {
      "id": "D:142",
      "chain": "D",
      "resseq": 142,
      "icode": "",
      "resname": "HIS",
      "hetflag": " ",
      "sasa": 0.0,
      "atoms": [
        {
          "atom_index": 1105,
          "name": "N",
          "element": "N",
          "coord": [
            0.45239999890327454,
            4.263999938964844,
            -4.968400001525879
          ]
        },
        {
          "atom_index": 1106,
          "name": "CA",
          "element": "C",
          "coord": [
            0.32679998874664307,
            4.340000152587891,
            -4.969900131225586
          ]
        },
        {
          "atom_index": 1107,
          "name": "C",
          "element": "C",
          "coord": [
            0.3174999952316284,
            4.424300193786621,
            -4.843699932098389
          ]
        },
        {
          "atom_index": 1108,
          "name": "O",
          "element": "O",
          "coord": [
            0.3652999997138977,
            4.383299827575684,
            -4.738500118255615
          ]
        },
        {
          "atom_index": 1109,
          "name": "CB",
          "element": "C",
          "coord": [
            0.20509999990463257,
            4.245800018310547,
            -4.979100227355957
          ]
        },
        {
          "atom_index": 1110,
          "name": "CG",
          "element": "C",
          "coord": [
            0.16410000622272491,
            4.213399887084961,
            -5.119699954986572
          ]
        },
        {
          "atom_index": 1111,
          "name": "ND1",
          "element": "N",
          "coord": [
            0.14239999651908875,
            4.084499835968018,
            -5.163700103759766
          ]
        },
        {
          "atom_index": 1112,
          "name": "CD2",
          "element": "C",
          "coord": [
            0.14149999618530273,
            4.293399810791016,
            -5.226500034332275
          ]
        },
        {
          "atom_index": 1113,
          "name": "CE1",
          "element": "C",
          "coord": [
            0.10830000042915344,
            4.086699962615967,
            -5.291200160980225
          ]
        },
        {
          "atom_index": 1114,
          "name": "NE2",
          "element": "N",
          "coord": [
            0.10700000077486038,
            4.212399959564209,
            -5.331699848175049
          ]
        }
      ]
    },
    {
      "id": "D:143",
      "chain": "D",
      "resseq": 143,
      "icode": "",
      "resname": "THR",
      "hetflag": " ",
      "sasa": 1.7540035247802734,
      "atoms": [
        {
          "atom_index": 1115,
          "name": "N",
          "element": "N",
          "coord": [
            0.2581000030040741,
            4.542399883270264,
            -4.853600025177002
          ]
        },
        {
          "atom_index": 1116,
          "name": "CA",
          "element": "C",
          "coord": [
            0.24400000274181366,
            4.627900123596191,
            -4.736400127410889
          ]
        },
        {
          "atom_index": 1117,
          "name": "C",
          "element": "C",
          "coord": [
            0.10159999877214432,
            4.6269001960754395,
            -4.68120002746582
          ]
        },
        {
          "atom_index": 1118,
          "name": "O",
          "element": "O",
          "coord": [
            0.05689999833703041,
            4.724100112915039,
            -4.61959981918335
          ]
        },
        {
          "atom_index": 1119,
          "name": "CB",
          "element": "C",
          "coord": [
            0.2854999899864197,
            4.771500110626221,
            -4.768599987030029
          ]
        },
        {
          "atom_index": 1120,
          "name": "OG1",
          "element": "O",
          "coord": [
            0.2117999941110611,
            4.817699909210205,
            -4.882400035858154
          ]
        },
        {
          "atom_index": 1121,
          "name": "CG2",
          "element": "C",
          "coord": [
            0.43479999899864197,
            4.777699947357178,
            -4.798299789428711
          ]
        }
      ]
    },
    {
      "id": "D:144",
      "chain": "D",
      "resseq": 144,
      "icode": "",
      "resname": "GLY",
      "hetflag": " ",
      "sasa": 0.0,
      "atoms": [
        {
          "atom_index": 1122,
          "name": "N",
          "element": "N",
          "coord": [
            0.030799999833106995,
            4.516900062561035,
            -4.704599857330322
          ]
        },
        {
          "atom_index": 1123,
          "name": "CA",
          "element": "C",
          "coord": [
            -0.10649999976158142,
            4.502500057220459,
            -4.658599853515625
          ]
        },
        {
          "atom_index": 1124,
          "name": "C",
          "element": "C",
          "coord": [
            -0.14030000567436218,
            4.355000019073486,
            -4.662399768829346
          ]
        },
        {
          "atom_index": 1125,
          "name": "O",
          "element": "O",
          "coord": [
            -0.06279999762773514,
            4.276400089263916,
            -4.717700004577637
          ]
        }
      ]
    },
    {
      "id": "D:145",
      "chain": "D",
      "resseq": 145,
      "icode": "",
      "resname": "TYR",
      "hetflag": " ",
      "sasa": 0.06453092396259308,
      "atoms": [
        {
          "atom_index": 1126,
          "name": "N",
          "element": "N",
          "coord": [
            -0.25519999861717224,
            4.317200183868408,
            -4.6066999435424805
          ]
        },
        {
          "atom_index": 1127,
          "name": "CA",
          "element": "C",
          "coord": [
            -0.2971000075340271,
            4.176499843597412,
            -4.602399826049805
          ]
        },
        {
          "atom_index": 1128,
          "name": "C",
          "element": "C",
          "coord": [
            -0.3028999865055084,
            4.1020002365112305,
            -4.735000133514404
          ]
        },
        {
          "atom_index": 1129,
          "name": "O",
          "element": "O",
          "coord": [
            -0.3260999917984009,
            4.160600185394287,
            -4.841300010681152
          ]
        },
        {
          "atom_index": 1130,
          "name": "CB",
          "element": "C",
          "coord": [
            -0.4320000112056732,
            4.1616997718811035,
            -4.531499862670898
          ]
        },
        {
          "atom_index": 1131,
          "name": "CG",
          "element": "C",
          "coord": [
            -0.5465999841690063,
            4.241700172424316,
            -4.590700149536133
          ]
        },
        {
          "atom_index": 1132,
          "name": "CD1",
          "element": "C",
          "coord": [
            -0.5920000076293945,
            4.217800140380859,
            -4.7204999923706055
          ]
        },
        {
          "atom_index": 1133,
          "name": "CD2",
          "element": "C",
          "coord": [
            -0.6116999983787537,
            4.339200019836426,
            -4.515200138092041
          ]
        },
        {
          "atom_index": 1134,
          "name": "CE1",
          "element": "C",
          "coord": [
            -0.699400007724762,
            4.289100170135498,
            -4.77400016784668
          ]
        },
        {
          "atom_index": 1135,
          "name": "CE2",
          "element": "C",
          "coord": [
            -0.7188000082969666,
            4.410799980163574,
            -4.5671000480651855
          ]
        },
        {
          "atom_index": 1136,
          "name": "CZ",
          "element": "C",
          "coord": [
            -0.7623000144958496,
            4.385300159454346,
            -4.696499824523926
          ]
        },
        {
          "atom_index": 1137,
          "name": "OH",
          "element": "O",
          "coord": [
            -0.8684999942779541,
            4.4558000564575195,
            -4.747600078582764
          ]
        }
      ]
    },
    {
      "id": "D:146",
      "chain": "D",
      "resseq": 146,
      "icode": "",
      "resname": "LEU",
      "hetflag": " ",
      "sasa": 0.0,
      "atoms": [
        {
          "atom_index": 1138,
          "name": "N",
          "element": "N",
          "coord": [
            -0.27970001101493835,
            3.9716999530792236,
            -4.72760009765625
          ]
        },
        {
          "atom_index": 1139,
          "name": "CA",
          "element": "C",
          "coord": [
            -0.28529998660087585,
            3.8859000205993652,
            -4.844399929046631
          ]
        },
        {
          "atom_index": 1140,
          "name": "C",
          "element": "C",
          "coord": [
            -0.43230000138282776,
            3.845400094985962,
            -4.85129976272583
          ]
        },
        {
          "atom_index": 1141,
          "name": "O",
          "element": "O",
          "coord": [
            -0.4830999970436096,
            3.7774999141693115,
            -4.7621002197265625
          ]
        },
        {
          "atom_index": 1142,
          "name": "CB",
          "element": "C",
          "coord": [
            -0.19589999318122864,
            3.7632999420166016,
            -4.82480001449585
          ]
        },
        {
          "atom_index": 1143,
          "name": "CG",
          "element": "C",
          "coord": [
            -0.19699999690055847,
            3.6624999046325684,
            -4.940199851989746
          ]
        },
        {
          "atom_index": 1144,
          "name": "CD1",
          "element": "C",
          "coord": [
            -0.1324000060558319,
            3.723400115966797,
            -5.064199924468994
          ]
        },
        {
          "atom_index": 1145,
          "name": "CD2",
          "element": "C",
          "coord": [
            -0.12600000202655792,
            3.5357000827789307,
            -4.9004998207092285
          ]
        }
      ]
    },
    {
      "id": "D:147",
      "chain": "D",
      "resseq": 147,
      "icode": "",
      "resname": "SER",
      "hetflag": " ",
      "sasa": 0.0,
      "atoms": [
        {
          "atom_index": 1146,
          "name": "N",
          "element": "N",
          "coord": [
            -0.5030999779701233,
            3.894700050354004,
            -4.952000141143799
          ]
        },
        {
          "atom_index": 1147,
          "name": "CA",
          "element": "C",
          "coord": [
            -0.6438999772071838,
            3.862299919128418,
            -4.9653000831604
          ]
        },
        {
          "atom_index": 1148,
          "name": "C",
          "element": "C",
          "coord": [
            -0.6656000018119812,
            3.737499952316284,
            -5.048699855804443
          ]
        },
        {
          "atom_index": 1149,
          "name": "O",
          "element": "O",
          "coord": [
            -0.7639999985694885,
            3.6656999588012695,
            -5.029200077056885
          ]
        },
        {
          "atom_index": 1150,
          "name": "CB",
          "element": "C",
          "coord": [
            -0.7195000052452087,
            3.9800000190734863,
            -5.025899887084961
          ]
        },
        {
          "atom_index": 1151,
          "name": "OG",
          "element": "O",
          "coord": [
            -0.6553000211715698,
            4.024600028991699,
            -5.144100189208984
          ]
        }
      ]
    },
    {
      "id": "D:148",
      "chain": "D",
      "resseq": 148,
      "icode": "",
      "resname": "CYS",
      "hetflag": " ",
      "sasa": 0.0,
      "atoms": [
        {
          "atom_index": 1152,
          "name": "N",
          "element": "N",
          "coord": [
            -0.5715000033378601,
            3.7074999809265137,
            -5.1371002197265625
          ]
        },
        {
          "atom_index": 1153,
          "name": "CA",
          "element": "C",
          "coord": [
            -0.5874999761581421,
            3.5917000770568848,
            -5.222599983215332
          ]
        },
        {
          "atom_index": 1154,
          "name": "C",
          "element": "C",
          "coord": [
            -0.45419999957084656,
            3.555000066757202,
            -5.285699844360352
          ]
        },
        {
          "atom_index": 1155,
          "name": "O",
          "element": "O",
          "coord": [
            -0.36419999599456787,
            3.6382999420166016,
            -5.294899940490723
          ]
        },
        {
          "atom_index": 1156,
          "name": "CB",
          "element": "C",
          "coord": [
            -0.6926000118255615,
            3.624000072479248,
            -5.331500053405762
          ]
        },
        {
          "atom_index": 1157,
          "name": "SG",
          "element": "S",
          "coord": [
            -0.7545999884605408,
            3.4846999645233154,
            -5.430500030517578
          ]
        }
      ]
    },
    {
      "id": "D:149",
      "chain": "D",
      "resseq": 149,
      "icode": "",
      "resname": "CYS",
      "hetflag": " ",
      "sasa": 0.0,
      "atoms": [
        {
          "atom_index": 1158,
          "name": "N",
          "element": "N",
          "coord": [
            -0.4408000111579895,
            3.4286000728607178,
            -5.325300216674805
          ]
        },
        {
          "atom_index": 1159,
          "name": "CA",
          "element": "C",
          "coord": [
            -0.3206999897956848,
            3.3801000118255615,
            -5.3902997970581055
          ]
        },
        {
          "atom_index": 1160,
          "name": "C",
          "element": "C",
          "coord": [
            -0.3587000072002411,
            3.259500026702881,
            -5.474400043487549
          ]
        },
        {
          "atom_index": 1161,
          "name": "O",
          "element": "O",
          "coord": [
            -0.4535999894142151,
            3.188800096511841,
            -5.4421000480651855
          ]
        },
        {
          "atom_index": 1162,
          "name": "CB",
          "element": "C",
          "coord": [
            -0.2134999930858612,
            3.3424999713897705,
            -5.287199974060059
          ]
        },
        {
          "atom_index": 1163,
          "name": "SG",
          "element": "S",
          "coord": [
            -0.26330000162124634,
            3.2177000045776367,
            -5.165599822998047
          ]
        }
      ]
    },
    {
      "id": "D:150",
      "chain": "D",
      "resseq": 150,
      "icode": "",
      "resname": "ARG",
      "hetflag": " ",
      "sasa": 0.0,
      "atoms": [
        {
          "atom_index": 1164,
          "name": "N",
          "element": "N",
          "coord": [
            -0.2856999933719635,
            3.2370998859405518,
            -5.582900047302246
          ]
        },
        {
          "atom_index": 1165,
          "name": "CA",
          "element": "C",
          "coord": [
            -0.31290000677108765,
            3.125,
            -5.671299934387207
          ]
        },
        {
          "atom_index": 1166,
          "name": "C",
          "element": "C",
          "coord": [
            -0.18459999561309814,
            3.0808000564575195,
            -5.741700172424316
          ]
        },
        {
          "atom_index": 1167,
          "name": "O",
          "element": "O",
          "coord": [
            -0.11349999904632568,
            3.1624999046325684,
            -5.801000118255615
          ]
        },
        {
          "atom_index": 1168,
          "name": "CB",
          "element": "C",
          "coord": [
            -0.41990000009536743,
            3.163599967956543,
            -5.775100231170654
          ]
        },
        {
          "atom_index": 1169,
          "name": "CG",
          "element": "C",
          "coord": [
            -0.5623000264167786,
            3.1737000942230225,
            -5.720200061798096
          ]
        },
        {
          "atom_index": 1170,
          "name": "CD",
          "element": "C",
          "coord": [
            -0.6122000217437744,
            3.035900115966797,
            -5.68120002746582
          ]
        },
        {
          "atom_index": 1171,
          "name": "NE",
          "element": "N",
          "coord": [
            -0.7475000023841858,
            3.0369999408721924,
            -5.627399921417236
          ]
        },
        {
          "atom_index": 1172,
          "name": "CZ",
          "element": "C",
          "coord": [
            -0.7767999768257141,
            3.035900115966797,
            -5.497700214385986
          ]
        },
        {
          "atom_index": 1173,
          "name": "NH1",
          "element": "N",
          "coord": [
            -0.6797000169754028,
            3.0362000465393066,
            -5.407100200653076
          ]
        },
        {
          "atom_index": 1174,
          "name": "NH2",
          "element": "N",
          "coord": [
            -0.9035000205039978,
            3.0360000133514404,
            -5.458399772644043
          ]
        }
      ]
    },
    {
      "id": "D:151",
      "chain": "D",
      "resseq": 151,
      "icode": "",
      "resname": "PHE",
      "hetflag": " ",
      "sasa": 0.0,
      "atoms": [
        {
          "atom_index": 1175,
          "name": "N",
          "element": "N",
          "coord": [
            -0.1543000042438507,
            2.9518001079559326,
            -5.7307000160217285
          ]
        },
        {
          "atom_index": 1176,
          "name": "CA",
          "element": "C",
          "coord": [
            -0.036400001496076584,
            2.8917999267578125,
            -5.792099952697754
          ]
        },
        {
          "atom_index": 1177,
          "name": "C",
          "element": "C",
          "coord": [
            -0.04839999973773956,
            2.8761000633239746,
            -5.943999767303467
          ]
        },
        {
          "atom_index": 1178,
          "name": "O",
          "element": "O",
          "coord": [
            -0.15119999647140503,
            2.829699993133545,
            -5.994100093841553
          ]
        },
        {
          "atom_index": 1179,
          "name": "CB",
          "element": "C",
          "coord": [
            -0.01489999983459711,
            2.75,
            -5.736999988555908
          ]
        },
        {
          "atom_index": 1180,
          "name": "CG",
          "element": "C",
          "coord": [
            0.04670000076293945,
            2.7435998916625977,
            -5.599800109863281
          ]
        },
        {
          "atom_index": 1181,
          "name": "CD1",
          "element": "C",
          "coord": [
            0.18299999833106995,
            2.7702999114990234,
            -5.581299781799316
          ]
        },
        {
          "atom_index": 1182,
          "name": "CD2",
          "element": "C",
          "coord": [
            -0.028699999675154686,
            2.7000999450683594,
            -5.490699768066406
          ]
        },
        {
          "atom_index": 1183,
          "name": "CE1",
          "element": "C",
          "coord": [
            0.24269999563694,
            2.753000020980835,
            -5.4567999839782715
          ]
        },
        {
          "atom_index": 1184,
          "name": "CE2",
          "element": "C",
          "coord": [
            0.030500000342726707,
            2.682300090789795,
            -5.365300178527832
          ]
        },
        {
          "atom_index": 1185,
          "name": "CZ",
          "element": "C",
          "coord": [
            0.1664000004529953,
            2.7086000442504883,
            -5.348299980163574
          ]
        }
      ]
    },
    {
      "id": "D:152",
      "chain": "D",
      "resseq": 152,
      "icode": "",
      "resname": "LEU",
      "hetflag": " ",
      "sasa": 0.0,
      "atoms": [
        {
          "atom_index": 1186,
          "name": "N",
          "element": "N",
          "coord": [
            0.05640000104904175,
            2.912600040435791,
            -6.0167999267578125
          ]
        },
        {
          "atom_index": 1187,
          "name": "CA",
          "element": "C",
          "coord": [
            0.05860000103712082,
            2.8910000324249268,
            -6.161099910736084
          ]
        },
        {
          "atom_index": 1188,
          "name": "C",
          "element": "C",
          "coord": [
            0.1289999932050705,
            2.7558999061584473,
            -6.177000045776367
          ]
        },
        {
          "atom_index": 1189,
          "name": "O",
          "element": "O",
          "coord": [
            0.10329999774694443,
            2.6802000999450684,
            -6.271299839019775
          ]
        },
        {
          "atom_index": 1190,
          "name": "CB",
          "element": "C",
          "coord": [
            0.13619999587535858,
            3.0004000663757324,
            -6.234399795532227
          ]
        },
        {
          "atom_index": 1191,
          "name": "CG",
          "element": "C",
          "coord": [
            0.06239999830722809,
            3.132699966430664,
            -6.254499912261963
          ]
        },
        {
          "atom_index": 1192,
          "name": "CD1",
          "element": "C",
          "coord": [
            0.03629999980330467,
            3.1972999572753906,
            -6.119200229644775
          ]
        },
        {
          "atom_index": 1193,
          "name": "CD2",
          "element": "C",
          "coord": [
            0.14399999380111694,
            3.224900007247925,
            -6.344099998474121
          ]
        }
      ]
    },
    {
      "id": "D:153",
      "chain": "D",
      "resseq": 153,
      "icode": "",
      "resname": "ASP",
      "hetflag": " ",
      "sasa": 0.9825748205184937,
      "atoms": [
        {
          "atom_index": 1194,
          "name": "N",
          "element": "N",
          "coord": [
            0.218299999833107,
            2.7276999950408936,
            -6.082200050354004
          ]
        },
        {
          "atom_index": 1195,
          "name": "CA",
          "element": "C",
          "coord": [
            0.29429998993873596,
            2.6029000282287598,
            -6.0756001472473145
          ]
        },
        {
          "atom_index": 1196,
          "name": "C",
          "element": "C",
          "coord": [
            0.36579999327659607,
            2.596100091934204,
            -5.9405999183654785
          ]
        },
        {
          "atom_index": 1197,
          "name": "O",
          "element": "O",
          "coord": [
            0.3411000072956085,
            2.6789000034332275,
            -5.8531999588012695
          ]
        },
        {
          "atom_index": 1198,
          "name": "CB",
          "element": "C",
          "coord": [
            0.39320001006126404,
            2.5880000591278076,
            -6.1930999755859375
          ]
        },
        {
          "atom_index": 1199,
          "name": "CG",
          "element": "C",
          "coord": [
            0.4781999886035919,
            2.7116000652313232,
            -6.21619987487793
          ]
        },
        {
          "atom_index": 1200,
          "name": "OD1",
          "element": "O",
          "coord": [
            0.5461000204086304,
            2.758699893951416,
            -6.122000217437744
          ]
        },
        {
          "atom_index": 1201,
          "name": "OD2",
          "element": "O",
          "coord": [
            0.4790000021457672,
            2.759999990463257,
            -6.331200122833252
          ]
        }
      ]
    },
    {
      "id": "D:154",
      "chain": "D",
      "resseq": 154,
      "icode": "",
      "resname": "ASP",
      "hetflag": " ",
      "sasa": 0.18917915225028992,
      "atoms": [
        {
          "atom_index": 1202,
          "name": "N",
          "element": "N",
          "coord": [
            0.4535999894142151,
            2.498300075531006,
            -5.9232001304626465
          ]
        },
        {
          "atom_index": 1203,
          "name": "CA",
          "element": "C",
          "coord": [
            0.5253000259399414,
            2.4844000339508057,
            -5.797299861907959
          ]
        },
        {
          "atom_index": 1204,
          "name": "C",
          "element": "C",
          "coord": [
            0.619700014591217,
            2.5989999771118164,
            -5.7631001472473145
          ]
        },
        {
          "atom_index": 1205,
          "name": "O",
          "element": "O",
          "coord": [
            0.6410999894142151,
            2.626499891281128,
            -5.645299911499023
          ]
        },
        {
          "atom_index": 1206,
          "name": "CB",
          "element": "C",
          "coord": [
            0.6000999808311462,
            2.351300001144409,
            -5.791600227355957
          ]
        },
        {
          "atom_index": 1207,
          "name": "CG",
          "element": "C",
          "coord": [
            0.5088000297546387,
            2.2348999977111816,
            -5.7596001625061035
          ]
        },
        {
          "atom_index": 1208,
          "name": "OD1",
          "element": "O",
          "coord": [
            0.39250001311302185,
            2.2581000328063965,
            -5.719900131225586
          ]
        },
        {
          "atom_index": 1209,
          "name": "OD2",
          "element": "O",
          "coord": [
            0.5540000200271606,
            2.1196999549865723,
            -5.77269983291626
          ]
        }
      ]
    },
    {
      "id": "D:155",
      "chain": "D",
      "resseq": 155,
      "icode": "",
      "resname": "ASN",
      "hetflag": " ",
      "sasa": 0.4803003966808319,
      "atoms": [
        {
          "atom_index": 1210,
          "name": "N",
          "element": "N",
          "coord": [
            0.6762999892234802,
            2.6654999256134033,
            -5.863800048828125
          ]
        },
        {
          "atom_index": 1211,
          "name": "CA",
          "element": "C",
          "coord": [
            0.767799973487854,
            2.776900053024292,
            -5.837100028991699
          ]
        },
        {
          "atom_index": 1212,
          "name": "C",
          "element": "C",
          "coord": [
            0.7131999731063843,
            2.916100025177002,
            -5.870100021362305
          ]
        },
        {
          "atom_index": 1213,
          "name": "O",
          "element": "O",
          "coord": [
            0.7896000146865845,
            3.0127999782562256,
            -5.872200012207031
          ]
        },
        {
          "atom_index": 1214,
          "name": "CB",
          "element": "C",
          "coord": [
            0.9032999873161316,
            2.7555999755859375,
            -5.907100200653076
          ]
        },
        {
          "atom_index": 1215,
          "name": "CG",
          "element": "C",
          "coord": [
            1.0115000009536743,
            2.8529000282287598,
            -5.857800006866455
          ]
        },
        {
          "atom_index": 1216,
          "name": "OD1",
          "element": "O",
          "coord": [
            1.0640000104904175,
            2.8385000228881836,
            -5.747499942779541
          ]
        },
        {
          "atom_index": 1217,
          "name": "ND2",
          "element": "N",
          "coord": [
            1.0427000522613525,
            2.9530999660491943,
            -5.938600063323975
          ]
        }
      ]
    },
    {
      "id": "D:156",
      "chain": "D",
      "resseq": 156,
      "icode": "",
      "resname": "GLN",
      "hetflag": " ",
      "sasa": 0.15764929354190826,
      "atoms": [
        {
          "atom_index": 1218,
          "name": "N",
          "element": "N",
          "coord": [
            0.5817999839782715,
            2.9275999069213867,
            -5.889999866485596
          ]
        },
        {
          "atom_index": 1219,
          "name": "CA",
          "element": "C",
          "coord": [
            0.5196999907493591,
            3.0569000244140625,
            -5.921899795532227
          ]
        },
        {
          "atom_index": 1220,
          "name": "C",
          "element": "C",
          "coord": [
            0.3790000081062317,
            3.071500062942505,
            -5.865300178527832
          ]
        },
        {
          "atom_index": 1221,
          "name": "O",
          "element": "O",
          "coord": [
            0.2939999997615814,
            2.9839999675750732,
            -5.884900093078613
          ]
        },
        {
          "atom_index": 1222,
          "name": "CB",
          "element": "C",
          "coord": [
            0.510699987411499,
            3.077500104904175,
            -6.072199821472168
          ]
        },
        {
          "atom_index": 1223,
          "name": "CG",
          "element": "C",
          "coord": [
            0.6388000249862671,
            3.1119000911712646,
            -6.139200210571289
          ]
        },
        {
          "atom_index": 1224,
          "name": "CD",
          "element": "C",
          "coord": [
            0.6189000010490417,
            3.136199951171875,
            -6.286200046539307
          ]
        },
        {
          "atom_index": 1225,
          "name": "OE1",
          "element": "O",
          "coord": [
            0.5954999923706055,
            3.04259991645813,
            -6.363399982452393
          ]
        },
        {
          "atom_index": 1226,
          "name": "NE2",
          "element": "N",
          "coord": [
            0.6277999877929688,
            3.262200117111206,
            -6.3267998695373535
          ]
        }
      ]
    },
    {
      "id": "D:157",
      "chain": "D",
      "resseq": 157,
      "icode": "",
      "resname": "ILE",
      "hetflag": " ",
      "sasa": 0.0,
      "atoms": [
        {
          "atom_index": 1227,
          "name": "N",
          "element": "N",
          "coord": [
            0.35350000858306885,
            3.185499906539917,
            -5.801499843597412
          ]
        },
        {
          "atom_index": 1228,
          "name": "CA",
          "element": "C",
          "coord": [
            0.22370000183582306,
            3.2144999504089355,
            -5.741600036621094
          ]
        },
        {
          "atom_index": 1229,
          "name": "C",
          "element": "C",
          "coord": [
            0.1915999948978424,
            3.3643999099731445,
            -5.751999855041504
          ]
        },
        {
          "atom_index": 1230,
          "name": "O",
          "element": "O",
          "coord": [
            0.2824999988079071,
            3.448199987411499,
            -5.7530999183654785
          ]
        },
        {
          "atom_index": 1231,
          "name": "CB",
          "element": "C",
          "coord": [
            0.21950000524520874,
            3.168299913406372,
            -5.593400001525879
          ]
        },
        {
          "atom_index": 1232,
          "name": "CG1",
          "element": "C",
          "coord": [
            0.07940000295639038,
            3.1886000633239746,
            -5.534800052642822
          ]
        },
        {
          "atom_index": 1233,
          "name": "CG2",
          "element": "C",
          "coord": [
            0.321399986743927,
            3.245800018310547,
            -5.51140022277832
          ]
        },
        {
          "atom_index": 1234,
          "name": "CD1",
          "element": "C",
          "coord": [
            0.05869999900460243,
            3.132200002670288,
            -5.394000053405762
          ]
        }
      ]
    },
    {
      "id": "D:158",
      "chain": "D",
      "resseq": 158,
      "icode": "",
      "resname": "VAL",
      "hetflag": " ",
      "sasa": 0.0,
      "atoms": [
        {
          "atom_index": 1235,
          "name": "N",
          "element": "N",
          "coord": [
            0.06319999694824219,
            3.395900011062622,
            -5.770699977874756
          ]
        },
        {
          "atom_index": 1236,
          "name": "CA",
          "element": "C",
          "coord": [
            0.017100000753998756,
            3.534600019454956,
            -5.779699802398682
          ]
        },
        {
          "atom_index": 1237,
          "name": "C",
          "element": "C",
          "coord": [
            -0.059300001710653305,
            3.5620999336242676,
            -5.651899814605713
          ]
        },
        {
          "atom_index": 1238,
          "name": "O",
          "element": "O",
          "coord": [
            -0.12690000236034393,
            3.4735000133514404,
            -5.5991997718811035
          ]
        },
        {
          "atom_index": 1239,
          "name": "CB",
          "element": "C",
          "coord": [
            -0.07819999754428864,
            3.559000015258789,
            -5.899600028991699
          ]
        },
        {
          "atom_index": 1240,
          "name": "CG1",
          "element": "C",
          "coord": [
            -0.1281999945640564,
            3.7035999298095703,
            -5.898399829864502
          ]
        },
        {
          "atom_index": 1241,
          "name": "CG2",
          "element": "C",
          "coord": [
            -0.007499999832361937,
            3.5276999473571777,
            -6.031199932098389
          ]
        }
      ]
    },
    {
      "id": "D:159",
      "chain": "D",
      "resseq": 159,
      "icode": "",
      "resname": "THR",
      "hetflag": " ",
      "sasa": 0.0,
      "atoms": [
        {
          "atom_index": 1242,
          "name": "N",
          "element": "N",
          "coord": [
            -0.05119999870657921,
            3.685499906539917,
            -5.603899955749512
          ]
        },
        {
          "atom_index": 1243,
          "name": "CA",
          "element": "C",
          "coord": [
            -0.11670000106096268,
            3.725100040435791,
            -5.480000019073486
          ]
        },
        {
          "atom_index": 1244,
          "name": "C",
          "element": "C",
          "coord": [
            -0.18770000338554382,
            3.859299898147583,
            -5.4980998039245605
          ]
        },
        {
          "atom_index": 1245,
          "name": "O",
          "element": "O",
          "coord": [
            -0.14550000429153442,
            3.9403998851776123,
            -5.579599857330322
          ]
        },
        {
          "atom_index": 1246,
          "name": "CB",
          "element": "C",
          "coord": [
            -0.010499999858438969,
            3.7439000606536865,
            -5.370800018310547
          ]
        },
        {
          "atom_index": 1247,
          "name": "OG1",
          "element": "O",
          "coord": [
            0.094200000166893,
            3.8271000385284424,
            -5.422599792480469
          ]
        },
        {
          "atom_index": 1248,
          "name": "CG2",
          "element": "C",
          "coord": [
            0.04910000041127205,
            3.610300064086914,
            -5.3302001953125
          ]
        }
      ]
    },
    {
      "id": "D:160",
      "chain": "D",
      "resseq": 160,
      "icode": "",
      "resname": "SER",
      "hetflag": " ",
      "sasa": 0.0,
      "atoms": [
        {
          "atom_index": 1249,
          "name": "N",
          "element": "N",
          "coord": [
            -0.296099990606308,
            3.8808999061584473,
            -5.424499988555908
          ]
        },
        {
          "atom_index": 1250,
          "name": "CA",
          "element": "C",
          "coord": [
            -0.3686999976634979,
            4.0071001052856445,
            -5.428500175476074
          ]
        },
        {
          "atom_index": 1251,
          "name": "C",
          "element": "C",
          "coord": [
            -0.3582000136375427,
            4.061100006103516,
            -5.285600185394287
          ]
        },
        {
          "atom_index": 1252,
          "name": "O",
          "element": "O",
          "coord": [
            -0.3522000014781952,
            3.984100103378296,
            -5.188899993896484
          ]
        },
        {
          "atom_index": 1253,
          "name": "CB",
          "element": "C",
          "coord": [
            -0.5148000121116638,
            3.987299919128418,
            -5.4730000495910645
          ]
        },
        {
          "atom_index": 1254,
          "name": "OG",
          "element": "O",
          "coord": [
            -0.5898000001907349,
            3.9052999019622803,
            -5.385000228881836
          ]
        }
      ]
    },
    {
      "id": "D:161",
      "chain": "D",
      "resseq": 161,
      "icode": "",
      "resname": "SER",
      "hetflag": " ",
      "sasa": 0.0,
      "atoms": [
        {
          "atom_index": 1255,
          "name": "N",
          "element": "N",
          "coord": [
            -0.35420000553131104,
            4.192399978637695,
            -5.270100116729736
          ]
        },
        {
          "atom_index": 1256,
          "name": "CA",
          "element": "C",
          "coord": [
            -0.33899998664855957,
            4.246799945831299,
            -5.136600017547607
          ]
        },
        {
          "atom_index": 1257,
          "name": "C",
          "element": "C",
          "coord": [
            -0.41179999709129333,
            4.376999855041504,
            -5.1118998527526855
          ]
        },
        {
          "atom_index": 1258,
          "name": "O",
          "element": "O",
          "coord": [
            -0.44290000200271606,
            4.4527997970581055,
            -5.2052998542785645
          ]
        },
        {
          "atom_index": 1259,
          "name": "CB",
          "element": "C",
          "coord": [
            -0.18889999389648438,
            4.263800144195557,
            -5.1072001457214355
          ]
        },
        {
          "atom_index": 1260,
          "name": "OG",
          "element": "O",
          "coord": [
            -0.1632000058889389,
            4.336900234222412,
            -4.9882001876831055
          ]
        }
      ]
    },
    {
      "id": "D:162",
      "chain": "D",
      "resseq": 162,
      "icode": "",
      "resname": "GLY",
      "hetflag": " ",
      "sasa": 0.0,
      "atoms": [
        {
          "atom_index": 1261,
          "name": "N",
          "element": "N",
          "coord": [
            -0.43639999628067017,
            4.403200149536133,
            -4.98360013961792
          ]
        },
        {
          "atom_index": 1262,
          "name": "CA",
          "element": "C",
          "coord": [
            -0.5016000270843506,
            4.5254998207092285,
            -4.941699981689453
          ]
        },
        {
          "atom_index": 1263,
          "name": "C",
          "element": "C",
          "coord": [
            -0.4142000079154968,
            4.644599914550781,
            -4.976600170135498
          ]
        },
        {
          "atom_index": 1264,
          "name": "O",
          "element": "O",
          "coord": [
            -0.460099995136261,
            4.758500099182129,
            -4.976099967956543
          ]
        }
      ]
    },
    {
      "id": "D:163",
      "chain": "D",
      "resseq": 163,
      "icode": "",
      "resname": "ASP",
      "hetflag": " ",
      "sasa": 0.0,
      "atoms": [
        {
          "atom_index": 1265,
          "name": "N",
          "element": "N",
          "coord": [
            -0.2872999906539917,
            4.619800090789795,
            -5.007400035858154
          ]
        },
        {
          "atom_index": 1266,
          "name": "CA",
          "element": "C",
          "coord": [
            -0.19949999451637268,
            4.729499816894531,
            -5.045400142669678
          ]
        },
        {
          "atom_index": 1267,
          "name": "C",
          "element": "C",
          "coord": [
            -0.2290000021457672,
            4.781899929046631,
            -5.186600208282471
          ]
        },
        {
          "atom_index": 1268,
          "name": "O",
          "element": "O",
          "coord": [
            -0.147599995136261,
            4.854499816894531,
            -5.244800090789795
          ]
        },
        {
          "atom_index": 1269,
          "name": "CB",
          "element": "C",
          "coord": [
            -0.051100000739097595,
            4.692999839782715,
            -5.02869987487793
          ]
        },
        {
          "atom_index": 1270,
          "name": "CG",
          "element": "C",
          "coord": [
            -0.003800000064074993,
            4.5854997634887695,
            -5.124800205230713
          ]
        },
        {
          "atom_index": 1271,
          "name": "OD1",
          "element": "O",
          "coord": [
            -0.08169999718666077,
            4.535099983215332,
            -5.208600044250488
          ]
        },
        {
          "atom_index": 1272,
          "name": "OD2",
          "element": "O",
          "coord": [
            0.1152999997138977,
            4.551199913024902,
            -5.115300178527832
          ]
        }
      ]
    },
    {
      "id": "D:164",
      "chain": "D",
      "resseq": 164,
      "icode": "",
      "resname": "THR",
      "hetflag": " ",
      "sasa": 0.0,
      "atoms": [
        {
          "atom_index": 1273,
          "name": "N",
          "element": "N",
          "coord": [
            -0.3418000042438507,
            4.737599849700928,
            -5.2428998947143555
          ]
        },
        {
          "atom_index": 1274,
          "name": "CA",
          "element": "C",
          "coord": [
            -0.3882000148296356,
            4.782400131225586,
            -5.3744001388549805
          ]
        },
        {
          "atom_index": 1275,
          "name": "C",
          "element": "C",
          "coord": [
            -0.32030001282691956,
            4.711400032043457,
            -5.492499828338623
          ]
        },
        {
          "atom_index": 1276,
          "name": "O",
          "element": "O",
          "coord": [
            -0.3589000105857849,
            4.729100227355957,
            -5.608099937438965
          ]
        },
        {
          "atom_index": 1277,
          "name": "CB",
          "element": "C",
          "coord": [
            -0.37279999256134033,
            4.938700199127197,
            -5.382900238037109
          ]
        },
        {
          "atom_index": 1278,
          "name": "OG1",
          "element": "O",
          "coord": [
            -0.4611999988555908,
            5.001200199127197,
            -5.288400173187256
          ]
        },
        {
          "atom_index": 1279,
          "name": "CG2",
          "element": "C",
          "coord": [
            -0.40299999713897705,
            4.990900039672852,
            -5.519400119781494
          ]
        }
      ]
    },
    {
      "id": "D:165",
      "chain": "D",
      "resseq": 165,
      "icode": "",
      "resname": "THR",
      "hetflag": " ",
      "sasa": 0.0,
      "atoms": [
        {
          "atom_index": 1280,
          "name": "N",
          "element": "N",
          "coord": [
            -0.22599999606609344,
            4.622799873352051,
            -5.463200092315674
          ]
        },
        {
          "atom_index": 1281,
          "name": "CA",
          "element": "C",
          "coord": [
            -0.1542000025510788,
            4.554900169372559,
            -5.569699764251709
          ]
        },
        {
          "atom_index": 1282,
          "name": "C",
          "element": "C",
          "coord": [
            -0.163100004196167,
            4.402699947357178,
            -5.567999839782715
          ]
        },
        {
          "atom_index": 1283,
          "name": "O",
          "element": "O",
          "coord": [
            -0.2176000028848648,
            4.342100143432617,
            -5.475500106811523
          ]
        },
        {
          "atom_index": 1284,
          "name": "CB",
          "element": "C",
          "coord": [
            -0.0032999999821186066,
            4.593800067901611,
            -5.567800045013428
          ]
        },
        {
          "atom_index": 1285,
          "name": "OG1",
          "element": "O",
          "coord": [
            0.05920000001788139,
            4.537799835205078,
            -5.451200008392334
          ]
        },
        {
          "atom_index": 1286,
          "name": "CG2",
          "element": "C",
          "coord": [
            0.0142000000923872,
            4.745699882507324,
            -5.565100193023682
          ]
        }
      ]
    },
    {
      "id": "D:166",
      "chain": "D",
      "resseq": 166,
      "icode": "",
      "resname": "CYS",
      "hetflag": " ",
      "sasa": 0.0,
      "atoms": [
        {
          "atom_index": 1287,
          "name": "N",
          "element": "N",
          "coord": [
            -0.10939999669790268,
            4.343200206756592,
            -5.673699855804443
          ]
        },
        {
          "atom_index": 1288,
          "name": "CA",
          "element": "C",
          "coord": [
            -0.10180000215768814,
            4.198699951171875,
            -5.690100193023682
          ]
        },
        {
          "atom_index": 1289,
          "name": "C",
          "element": "C",
          "coord": [
            0.04179999977350235,
            4.176000118255615,
            -5.734799861907959
          ]
        },
        {
          "atom_index": 1290,
          "name": "O",
          "element": "O",
          "coord": [
            0.10339999943971634,
            4.266300201416016,
            -5.7906999588012695
          ]
        },
        {
          "atom_index": 1291,
          "name": "CB",
          "element": "C",
          "coord": [
            -0.19789999723434448,
            4.150000095367432,
            -5.799699783325195
          ]
        },
        {
          "atom_index": 1292,
          "name": "SG",
          "element": "S",
          "coord": [
            -0.3725000023841858,
            4.176300048828125,
            -5.762800216674805
          ]
        }
      ]
    },
    {
      "id": "D:167",
      "chain": "D",
      "resseq": 167,
      "icode": "",
      "resname": "ALA",
      "hetflag": " ",
      "sasa": 0.0,
      "atoms": [
        {
          "atom_index": 1293,
          "name": "N",
          "element": "N",
          "coord": [
            0.09520000219345093,
            4.057000160217285,
            -5.713900089263916
          ]
        },
        {
          "atom_index": 1294,
          "name": "CA",
          "element": "C",
          "coord": [
            0.2321999967098236,
            4.030700206756592,
            -5.753900051116943
          ]
        },
        {
          "atom_index": 1295,
          "name": "C",
          "element": "C",
          "coord": [
            0.24969999492168427,
            3.8870999813079834,
            -5.796899795532227
          ]
        },
        {
          "atom_index": 1296,
          "name": "O",
          "element": "O",
          "coord": [
            0.17399999499320984,
            3.7995998859405518,
            -5.754899978637695
          ]
        },
        {
          "atom_index": 1297,
          "name": "CB",
          "element": "C",
          "coord": [
            0.3278000056743622,
            4.063000202178955,
            -5.638999938964844
          ]
        }
      ]
    },
    {
      "id": "D:168",
      "chain": "D",
      "resseq": 168,
      "icode": "",
      "resname": "LEU",
      "hetflag": " ",
      "sasa": 0.0,
      "atoms": [
        {
          "atom_index": 1298,
          "name": "N",
          "element": "N",
          "coord": [
            0.34459999203681946,
            3.865299940109253,
            -5.8871002197265625
          ]
        },
        {
          "atom_index": 1299,
          "name": "CA",
          "element": "C",
          "coord": [
            0.3774999976158142,
            3.7314999103546143,
            -5.935400009155273
          ]
        },
        {
          "atom_index": 1300,
          "name": "C",
          "element": "C",
          "coord": [
            0.5102999806404114,
            3.7047998905181885,
            -5.86299991607666
          ]
        },
        {
          "atom_index": 1301,
          "name": "O",
          "element": "O",
          "coord": [
            0.6003000140190125,
            3.7899999618530273,
            -5.865499973297119
          ]
        },
        {
          "atom_index": 1302,
          "name": "CB",
          "element": "C",
          "coord": [
            0.40070000290870667,
            3.7337000370025635,
            -6.086599826812744
          ]
        },
        {
          "atom_index": 1303,
          "name": "CG",
          "element": "C",
          "coord": [
            0.39100000262260437,
            3.6059000492095947,
            -6.17140007019043
          ]
        },
        {
          "atom_index": 1304,
          "name": "CD1",
          "element": "C",
          "coord": [
            0.47859999537467957,
            3.6270999908447266,
            -6.295000076293945
          ]
        },
        {
          "atom_index": 1305,
          "name": "CD2",
          "element": "C",
          "coord": [
            0.43540000915527344,
            3.480299949645996,
            -6.095799922943115
          ]
        }
      ]
    },
    {
      "id": "D:169",
      "chain": "D",
      "resseq": 169,
      "icode": "",
      "resname": "TRP",
      "hetflag": " ",
      "sasa": 0.0,
      "atoms": [
        {
          "atom_index": 1306,
          "name": "N",
          "element": "N",
          "coord": [
            0.5213000178337097,
            3.591099977493286,
            -5.795599937438965
          ]
        },
        {
          "atom_index": 1307,
          "name": "CA",
          "element": "C",
          "coord": [
            0.6430000066757202,
            3.5601999759674072,
            -5.7220001220703125
          ]
        },
        {
          "atom_index": 1308,
          "name": "C",
          "element": "C",
          "coord": [
            0.7170000076293945,
            3.4365999698638916,
            -5.771200180053711
          ]
        },
        {
          "atom_index": 1309,
          "name": "O",
          "element": "O",
          "coord": [
            0.6557000279426575,
            3.338200092315674,
            -5.813899993896484
          ]
        },
        {
          "atom_index": 1310,
          "name": "CB",
          "element": "C",
          "coord": [
            0.6122000217437744,
            3.5353000164031982,
            -5.57450008392334
          ]
        },
        {
          "atom_index": 1311,
          "name": "CG",
          "element": "C",
          "coord": [
            0.5367000102996826,
            3.641400098800659,
            -5.50029993057251
          ]
        },
        {
          "atom_index": 1312,
          "name": "CD1",
          "element": "C",
          "coord": [
            0.40230000019073486,
            3.666300058364868,
            -5.5065999031066895
          ]
        },
        {
          "atom_index": 1313,
          "name": "CD2",
          "element": "C",
          "coord": [
            0.5882999897003174,
            3.7279000282287598,
            -5.398399829864502
          ]
        },
        {
          "atom_index": 1314,
          "name": "NE1",
          "element": "N",
          "coord": [
            0.36719998717308044,
            3.7614998817443848,
            -5.4141998291015625
          ]
        },
        {
          "atom_index": 1315,
          "name": "CE2",
          "element": "C",
          "coord": [
            0.4794999957084656,
            3.801500082015991,
            -5.346799850463867
          ]
        },
        {
          "atom_index": 1316,
          "name": "CE3",
          "element": "C",
          "coord": [
            0.7161999940872192,
            3.749500036239624,
            -5.344799995422363
          ]
        },
        {
          "atom_index": 1317,
          "name": "CZ2",
          "element": "C",
          "coord": [
            0.4945000112056732,
            3.8954999446868896,
            -5.24399995803833
          ]
        },
        {
          "atom_index": 1318,
          "name": "CZ3",
          "element": "C",
          "coord": [
            0.7305999994277954,
            3.843100070953369,
            -5.242700099945068
          ]
        },
        {
          "atom_index": 1319,
          "name": "CH2",
          "element": "C",
          "coord": [
            0.620199978351593,
            3.9147000312805176,
            -5.193699836730957
          ]
        }
      ]
    },
    {
      "id": "D:170",
      "chain": "D",
      "resseq": 170,
      "icode": "",
      "resname": "ASP",
      "hetflag": " ",
      "sasa": 0.7882464528083801,
      "atoms": [
        {
          "atom_index": 1320,
          "name": "N",
          "element": "N",
          "coord": [
            0.8496000170707703,
            3.4433000087738037,
            -5.764400005340576
          ]
        },
        {
          "atom_index": 1321,
          "name": "CA",
          "element": "C",
          "coord": [
            0.9352999925613403,
            3.3299999237060547,
            -5.797100067138672
          ]
        },
        {
          "atom_index": 1322,
          "name": "C",
          "element": "C",
          "coord": [
            0.9466999769210815,
            3.270699977874756,
            -5.656199932098389
          ]
        },
        {
          "atom_index": 1323,
          "name": "O",
          "element": "O",
          "coord": [
            1.007200002670288,
            3.3320000171661377,
            -5.567500114440918
          ]
        },
        {
          "atom_index": 1324,
          "name": "CB",
          "element": "C",
          "coord": [
            1.0728000402450562,
            3.377700090408325,
            -5.844799995422363
          ]
        },
        {
          "atom_index": 1325,
          "name": "CG",
          "element": "C",
          "coord": [
            1.1684000492095947,
            3.2623000144958496,
            -5.876500129699707
          ]
        },
        {
          "atom_index": 1326,
          "name": "OD1",
          "element": "O",
          "coord": [
            1.1848000288009644,
            3.170599937438965,
            -5.793399810791016
          ]
        },
        {
          "atom_index": 1327,
          "name": "OD2",
          "element": "O",
          "coord": [
            1.2295000553131104,
            3.2639000415802,
            -5.985199928283691
          ]
        }
      ]
    },
    {
      "id": "D:171",
      "chain": "D",
      "resseq": 171,
      "icode": "",
      "resname": "ILE",
      "hetflag": " ",
      "sasa": 0.0,
      "atoms": [
        {
          "atom_index": 1328,
          "name": "N",
          "element": "N",
          "coord": [
            0.8853999972343445,
            3.1552000045776367,
            -5.633399963378906
          ]
        },
        {
          "atom_index": 1329,
          "name": "CA",
          "element": "C",
          "coord": [
            0.888700008392334,
            3.095900058746338,
            -5.500699996948242
          ]
        },
        {
          "atom_index": 1330,
          "name": "C",
          "element": "C",
          "coord": [
            1.0295000076293945,
            3.0769999027252197,
            -5.444399833679199
          ]
        },
        {
          "atom_index": 1331,
          "name": "O",
          "element": "O",
          "coord": [
            1.065000057220459,
            3.1426000595092773,
            -5.34689998626709
          ]
        },
        {
          "atom_index": 1332,
          "name": "CB",
          "element": "C",
          "coord": [
            0.8029000163078308,
            2.966200113296509,
            -5.493599891662598
          ]
        },
        {
          "atom_index": 1333,
          "name": "CG1",
          "element": "C",
          "coord": [
            0.6536999940872192,
            3.003499984741211,
            -5.492800235748291
          ]
        },
        {
          "atom_index": 1334,
          "name": "CG2",
          "element": "C",
          "coord": [
            0.8370000123977661,
            2.885499954223633,
            -5.369500160217285
          ]
        },
        {
          "atom_index": 1335,
          "name": "CD1",
          "element": "C",
          "coord": [
            0.5594000220298767,
            2.887200117111206,
            -5.478600025177002
          ]
        }
      ]
    },
    {
      "id": "D:172",
      "chain": "D",
      "resseq": 172,
      "icode": "",
      "resname": "GLU",
      "hetflag": " ",
      "sasa": 3.411109447479248,
      "atoms": [
        {
          "atom_index": 1336,
          "name": "N",
          "element": "N",
          "coord": [
            1.1109999418258667,
            2.99399995803833,
            -5.508900165557861
          ]
        },
        {
          "atom_index": 1337,
          "name": "CA",
          "element": "C",
          "coord": [
            1.2481000423431396,
            2.9691998958587646,
            -5.462699890136719
          ]
        },
        {
          "atom_index": 1338,
          "name": "C",
          "element": "C",
          "coord": [
            1.3243000507354736,
            3.0931999683380127,
            -5.4166998863220215
          ]
        },
        {
          "atom_index": 1339,
          "name": "O",
          "element": "O",
          "coord": [
            1.377500057220459,
            3.094899892807007,
            -5.30679988861084
          ]
        },
        {
          "atom_index": 1340,
          "name": "CB",
          "element": "C",
          "coord": [
            1.3309999704360962,
            2.8956000804901123,
            -5.569200038909912
          ]
        },
        {
          "atom_index": 1341,
          "name": "CG",
          "element": "C",
          "coord": [
            1.3473999500274658,
            2.7446000576019287,
            -5.545199871063232
          ]
        },
        {
          "atom_index": 1342,
          "name": "CD",
          "element": "C",
          "coord": [
            1.4293999671936035,
            2.710200071334839,
            -5.420499801635742
          ]
        },
        {
          "atom_index": 1343,
          "name": "OE1",
          "element": "O",
          "coord": [
            1.5515999794006348,
            2.735599994659424,
            -5.420300006866455
          ]
        },
        {
          "atom_index": 1344,
          "name": "OE2",
          "element": "O",
          "coord": [
            1.3720999956130981,
            2.655600070953369,
            -5.323400020599365
          ]
        }
      ]
    },
    {
      "id": "D:173",
      "chain": "D",
      "resseq": 173,
      "icode": "",
      "resname": "THR",
      "hetflag": " ",
      "sasa": 2.032724142074585,
      "atoms": [
        {
          "atom_index": 1345,
          "name": "N",
          "element": "N",
          "coord": [
            1.3289999961853027,
            3.196899890899658,
            -5.498899936676025
          ]
        },
        {
          "atom_index": 1346,
          "name": "CA",
          "element": "C",
          "coord": [
            1.4014999866485596,
            3.317199945449829,
            -5.460599899291992
          ]
        },
        {
          "atom_index": 1347,
          "name": "C",
          "element": "C",
          "coord": [
            1.3245999813079834,
            3.404599905014038,
            -5.362800121307373
          ]
        },
        {
          "atom_index": 1348,
          "name": "O",
          "element": "O",
          "coord": [
            1.3818999528884888,
            3.492300033569336,
            -5.298600196838379
          ]
        },
        {
          "atom_index": 1349,
          "name": "CB",
          "element": "C",
          "coord": [
            1.438099980354309,
            3.402400016784668,
            -5.582399845123291
          ]
        },
        {
          "atom_index": 1350,
          "name": "OG1",
          "element": "O",
          "coord": [
            1.3205000162124634,
            3.466399908065796,
            -5.633999824523926
          ]
        },
        {
          "atom_index": 1351,
          "name": "CG2",
          "element": "C",
          "coord": [
            1.5012999773025513,
            3.3152999877929688,
            -5.690899848937988
          ]
        }
      ]
    },
    {
      "id": "D:174",
      "chain": "D",
      "resseq": 174,
      "icode": "",
      "resname": "GLY",
      "hetflag": " ",
      "sasa": 0.0,
      "atoms": [
        {
          "atom_index": 1352,
          "name": "N",
          "element": "N",
          "coord": [
            1.1943999528884888,
            3.381999969482422,
            -5.352499961853027
          ]
        },
        {
          "atom_index": 1353,
          "name": "CA",
          "element": "C",
          "coord": [
            1.1124000549316406,
            3.4625000953674316,
            -5.263400077819824
          ]
        },
        {
          "atom_index": 1354,
          "name": "C",
          "element": "C",
          "coord": [
            1.0987000465393066,
            3.605799913406372,
            -5.3119001388549805
          ]
        },
        {
          "atom_index": 1355,
          "name": "O",
          "element": "O",
          "coord": [
            1.0587999820709229,
            3.695199966430664,
            -5.236000061035156
          ]
        }
      ]
    },
    {
      "id": "D:175",
      "chain": "D",
      "resseq": 175,
      "icode": "",
      "resname": "GLN",
      "hetflag": " ",
      "sasa": 1.77337646484375,
      "atoms": [
        {
          "atom_index": 1356,
          "name": "N",
          "element": "N",
          "coord": [
            1.1303999423980713,
            3.628200054168701,
            -5.439300060272217
          ]
        },
        {
          "atom_index": 1357,
          "name": "CA",
          "element": "C",
          "coord": [
            1.1232999563217163,
            3.762500047683716,
            -5.4953999519348145
          ]
        },
        {
          "atom_index": 1358,
          "name": "C",
          "element": "C",
          "coord": [
            0.9969000220298767,
            3.7887001037597656,
            -5.577000141143799
          ]
        },
        {
          "atom_index": 1359,
          "name": "O",
          "element": "O",
          "coord": [
            0.9398999810218811,
            3.696500062942505,
            -5.6356000900268555
          ]
        },
        {
          "atom_index": 1360,
          "name": "CB",
          "element": "C",
          "coord": [
            1.2477999925613403,
            3.7916998863220215,
            -5.580900192260742
          ]
        },
        {
          "atom_index": 1361,
          "name": "CG",
          "element": "C",
          "coord": [
            1.381700038909912,
            3.7792999744415283,
            -5.506700038909912
          ]
        },
        {
          "atom_index": 1362,
          "name": "CD",
          "element": "C",
          "coord": [
            1.3830000162124634,
            3.8545000553131104,
            -5.374100208282471
          ]
        },
        {
          "atom_index": 1363,
          "name": "OE1",
          "element": "O",
          "coord": [
            1.375100016593933,
            3.977400064468384,
            -5.37060022354126
          ]
        },
        {
          "atom_index": 1364,
          "name": "NE2",
          "element": "N",
          "coord": [
            1.3925000429153442,
            3.7802999019622803,
            -5.264200210571289
          ]
        }
      ]
    },
    {
      "id": "D:176",
      "chain": "D",
      "resseq": 176,
      "icode": "",
      "resname": "GLN",
      "hetflag": " ",
      "sasa": 0.0,
      "atoms": [
        {
          "atom_index": 1365,
          "name": "N",
          "element": "N",
          "coord": [
            0.9514999985694885,
            3.914299964904785,
            -5.575300216674805
          ]
        },
        {
          "atom_index": 1366,
          "name": "CA",
          "element": "C",
          "coord": [
            0.8343999981880188,
            3.956899881362915,
            -5.651700019836426
          ]
        },
        {
          "atom_index": 1367,
          "name": "C",
          "element": "C",
          "coord": [
            0.8797000050544739,
            3.980299949645996,
            -5.794300079345703
          ]
        },
        {
          "atom_index": 1368,
          "name": "O",
          "element": "O",
          "coord": [
            0.9354000091552734,
            4.085100173950195,
            -5.826099872589111
          ]
        },
        {
          "atom_index": 1369,
          "name": "CB",
          "element": "C",
          "coord": [
            0.7734000086784363,
            4.087600231170654,
            -5.598400115966797
          ]
        },
        {
          "atom_index": 1370,
          "name": "CG",
          "element": "C",
          "coord": [
            0.7123000025749207,
            4.078499794006348,
            -5.460000038146973
          ]
        },
        {
          "atom_index": 1371,
          "name": "CD",
          "element": "C",
          "coord": [
            0.61080002784729,
            4.187600135803223,
            -5.430200099945068
          ]
        },
        {
          "atom_index": 1372,
          "name": "OE1",
          "element": "O",
          "coord": [
            0.5235000252723694,
            4.170499801635742,
            -5.345099925994873
          ]
        },
        {
          "atom_index": 1373,
          "name": "NE2",
          "element": "N",
          "coord": [
            0.6207000017166138,
            4.299499988555908,
            -5.500400066375732
          ]
        }
      ]
    },
    {
      "id": "D:177",
      "chain": "D",
      "resseq": 177,
      "icode": "",
      "resname": "THR",
      "hetflag": " ",
      "sasa": 0.0,
      "atoms": [
        {
          "atom_index": 1374,
          "name": "N",
          "element": "N",
          "coord": [
            0.8616999983787537,
            3.878700017929077,
            -5.877299785614014
          ]
        },
        {
          "atom_index": 1375,
          "name": "CA",
          "element": "C",
          "coord": [
            0.8970999717712402,
            3.8831000328063965,
            -6.0177998542785645
          ]
        },
        {
          "atom_index": 1376,
          "name": "C",
          "element": "C",
          "coord": [
            0.8325999975204468,
            4.003499984741211,
            -6.08650016784668
          ]
        },
        {
          "atom_index": 1377,
          "name": "O",
          "element": "O",
          "coord": [
            0.8992000222206116,
            4.0767998695373535,
            -6.1605000495910645
          ]
        },
        {
          "atom_index": 1378,
          "name": "CB",
          "element": "C",
          "coord": [
            0.8463000059127808,
            3.755000114440918,
            -6.086699962615967
          ]
        },
        {
          "atom_index": 1379,
          "name": "OG1",
          "element": "O",
          "coord": [
            0.9251000285148621,
            3.643199920654297,
            -6.043300151824951
          ]
        },
        {
          "atom_index": 1380,
          "name": "CG2",
          "element": "C",
          "coord": [
            0.8500999808311462,
            3.768199920654297,
            -6.238800048828125
          ]
        }
      ]
    },
    {
      "id": "D:178",
      "chain": "D",
      "resseq": 178,
      "icode": "",
      "resname": "THR",
      "hetflag": " ",
      "sasa": 0.0,
      "atoms": [
        {
          "atom_index": 1381,
          "name": "N",
          "element": "N",
          "coord": [
            0.7038000226020813,
            4.024099826812744,
            -6.059599876403809
          ]
        },
        {
          "atom_index": 1382,
          "name": "CA",
          "element": "C",
          "coord": [
            0.6287999749183655,
            4.132599830627441,
            -6.120999813079834
          ]
        },
        {
          "atom_index": 1383,
          "name": "C",
          "element": "C",
          "coord": [
            0.524399995803833,
            4.1880998611450195,
            -6.026100158691406
          ]
        },
        {
          "atom_index": 1384,
          "name": "O",
          "element": "O",
          "coord": [
            0.4620000123977661,
            4.112599849700928,
            -5.951600074768066
          ]
        },
        {
          "atom_index": 1385,
          "name": "CB",
          "element": "C",
          "coord": [
            0.5568000078201294,
            4.081699848175049,
            -6.247900009155273
          ]
        },
        {
          "atom_index": 1386,
          "name": "OG1",
          "element": "O",
          "coord": [
            0.6488999724388123,
            4.007199764251709,
            -6.328400135040283
          ]
        },
        {
          "atom_index": 1387,
          "name": "CG2",
          "element": "C",
          "coord": [
            0.5015000104904175,
            4.197700023651123,
            -6.329500198364258
          ]
        }
      ]
    },
    {
      "id": "D:179",
      "chain": "D",
      "resseq": 179,
      "icode": "",
      "resname": "THR",
      "hetflag": " ",
      "sasa": 0.0,
      "atoms": [
        {
          "atom_index": 1388,
          "name": "N",
          "element": "N",
          "coord": [
            0.5040000081062317,
            4.319399833679199,
            -6.032299995422363
          ]
        },
        {
          "atom_index": 1389,
          "name": "CA",
          "element": "C",
          "coord": [
            0.40619999170303345,
            4.390500068664551,
            -5.950200080871582
          ]
        },
        {
          "atom_index": 1390,
          "name": "C",
          "element": "C",
          "coord": [
            0.2964000105857849,
            4.451300144195557,
            -6.039000034332275
          ]
        },
        {
          "atom_index": 1391,
          "name": "O",
          "element": "O",
          "coord": [
            0.325300008058548,
            4.526899814605713,
            -6.131999969482422
          ]
        },
        {
          "atom_index": 1392,
          "name": "CB",
          "element": "C",
          "coord": [
            0.47350001335144043,
            4.504199981689453,
            -5.870299816131592
          ]
        },
        {
          "atom_index": 1393,
          "name": "OG1",
          "element": "O",
          "coord": [
            0.5800999999046326,
            4.450099945068359,
            -5.7906999588012695
          ]
        },
        {
          "atom_index": 1394,
          "name": "CG2",
          "element": "C",
          "coord": [
            0.3725000023841858,
            4.572999954223633,
            -5.779099941253662
          ]
        }
      ]
    },
    {
      "id": "D:180",
      "chain": "D",
      "resseq": 180,
      "icode": "",
      "resname": "PHE",
      "hetflag": " ",
      "sasa": 0.0,
      "atoms": [
        {
          "atom_index": 1395,
          "name": "N",
          "element": "N",
          "coord": [
            0.17110000550746918,
            4.416800022125244,
            -6.01039981842041
          ]
        },
        {
          "atom_index": 1396,
          "name": "CA",
          "element": "C",
          "coord": [
            0.057100001722574234,
            4.467400074005127,
            -6.086100101470947
          ]
        },
        {
          "atom_index": 1397,
          "name": "C",
          "element": "C",
          "coord": [
            -0.01080000028014183,
            4.577499866485596,
            -6.006400108337402
          ]
        },
        {
          "atom_index": 1398,
          "name": "O",
          "element": "O",
          "coord": [
            -0.07699999958276749,
            4.551300048828125,
            -5.904799938201904
          ]
        },
        {
          "atom_index": 1399,
          "name": "CB",
          "element": "C",
          "coord": [
            -0.04129999876022339,
            4.3541998863220215,
            -6.115499973297119
          ]
        },
        {
          "atom_index": 1400,
          "name": "CG",
          "element": "C",
          "coord": [
            0.02290000021457672,
            4.234399795532227,
            -6.178400039672852
          ]
        },
        {
          "atom_index": 1401,
          "name": "CD1",
          "element": "C",
          "coord": [
            0.0471000000834465,
            4.230400085449219,
            -6.314000129699707
          ]
        },
        {
          "atom_index": 1402,
          "name": "CD2",
          "element": "C",
          "coord": [
            0.0625,
            4.126299858093262,
            -6.1006999015808105
          ]
        },
        {
          "atom_index": 1403,
          "name": "CE1",
          "element": "C",
          "coord": [
            0.11020000278949738,
            4.120299816131592,
            -6.371799945831299
          ]
        },
        {
          "atom_index": 1404,
          "name": "CE2",
          "element": "C",
          "coord": [
            0.12559999525547028,
            4.01609992980957,
            -6.158299922943115
          ]
        },
        {
          "atom_index": 1405,
          "name": "CZ",
          "element": "C",
          "coord": [
            0.149399995803833,
            4.013700008392334,
            -6.294600009918213
          ]
        }
      ]
    },
    {
      "id": "D:181",
      "chain": "D",
      "resseq": 181,
      "icode": "",
      "resname": "THR",
      "hetflag": " ",
      "sasa": 0.0,
      "atoms": [
        {
          "atom_index": 1406,
          "name": "N",
          "element": "N",
          "coord": [
            0.005499999970197678,
            4.701000213623047,
            -6.053299903869629
          ]
        },
        {
          "atom_index": 1407,
          "name": "CA",
          "element": "C",
          "coord": [
            -0.051600001752376556,
            4.817399978637695,
            -5.986700057983398
          ]
        },
        {
          "atom_index": 1408,
          "name": "C",
          "element": "C",
          "coord": [
            -0.1559000015258789,
            4.882400035858154,
            -6.077600002288818
          ]
        },
        {
          "atom_index": 1409,
          "name": "O",
          "element": "O",
          "coord": [
            -0.14800000190734863,
            4.870200157165527,
            -6.199999809265137
          ]
        },
        {
          "atom_index": 1410,
          "name": "CB",
          "element": "C",
          "coord": [
            0.05990000069141388,
            4.921299934387207,
            -5.951600074768066
          ]
        },
        {
          "atom_index": 1411,
          "name": "OG1",
          "element": "O",
          "coord": [
            0.09929999709129333,
            4.9934000968933105,
            -6.069300174713135
          ]
        },
        {
          "atom_index": 1412,
          "name": "CG2",
          "element": "C",
          "coord": [
            0.18369999527931213,
            4.850800037384033,
            -5.895199775695801
          ]
        }
      ]
    },
    {
      "id": "D:182",
      "chain": "D",
      "resseq": 182,
      "icode": "",
      "resname": "GLY",
      "hetflag": " ",
      "sasa": 0.0,
      "atoms": [
        {
          "atom_index": 1413,
          "name": "N",
          "element": "N",
          "coord": [
            -0.25360000133514404,
            4.949699878692627,
            -6.018199920654297
          ]
        },
        {
          "atom_index": 1414,
          "name": "CA",
          "element": "C",
          "coord": [
            -0.3571000099182129,
            5.013999938964844,
            -6.0970001220703125
          ]
        },
        {
          "atom_index": 1415,
          "name": "C",
          "element": "C",
          "coord": [
            -0.483599990606308,
            5.0366997718811035,
            -6.017000198364258
          ]
        },
        {
          "atom_index": 1416,
          "name": "O",
          "element": "O",
          "coord": [
            -0.5430999994277954,
            5.144700050354004,
            -6.02269983291626
          ]
        }
      ]
    },
    {
      "id": "D:183",
      "chain": "D",
      "resseq": 183,
      "icode": "",
      "resname": "HIS",
      "hetflag": " ",
      "sasa": 0.0,
      "atoms": [
        {
          "atom_index": 1417,
          "name": "N",
          "element": "N",
          "coord": [
            -0.5275999903678894,
            4.935100078582764,
            -5.943699836730957
          ]
        },
        {
          "atom_index": 1418,
          "name": "CA",
          "element": "C",
          "coord": [
            -0.6474999785423279,
            4.950099945068359,
            -5.861700057983398
          ]
        },
        {
          "atom_index": 1419,
          "name": "C",
          "element": "C",
          "coord": [
            -0.6330000162124634,
            5.069399833679199,
            -5.767000198364258
          ]
        },
        {
          "atom_index": 1420,
          "name": "O",
          "element": "O",
          "coord": [
            -0.5218999981880188,
            5.11269998550415,
            -5.736800193786621
          ]
        },
        {
          "atom_index": 1421,
          "name": "CB",
          "element": "C",
          "coord": [
            -0.6725000143051147,
            4.823699951171875,
            -5.7789998054504395
          ]
        },
        {
          "atom_index": 1422,
          "name": "CG",
          "element": "C",
          "coord": [
            -0.7445999979972839,
            4.715199947357178,
            -5.852799892425537
          ]
        },
        {
          "atom_index": 1423,
          "name": "ND1",
          "element": "N",
          "coord": [
            -0.6858999729156494,
            4.594600200653076,
            -5.883299827575684
          ]
        },
        {
          "atom_index": 1424,
          "name": "CD2",
          "element": "C",
          "coord": [
            -0.8720999956130981,
            4.707099914550781,
            -5.897299766540527
          ]
        },
        {
          "atom_index": 1425,
          "name": "CE1",
          "element": "C",
          "coord": [
            -0.7742000222206116,
            4.516300201416016,
            -5.942699909210205
          ]
        },
        {
          "atom_index": 1426,
          "name": "NE2",
          "element": "N",
          "coord": [
            -0.8880000114440918,
            4.582300186157227,
            -5.952400207519531
          ]
        }
      ]
    },
    {
      "id": "D:184",
      "chain": "D",
      "resseq": 184,
      "icode": "",
      "resname": "THR",
      "hetflag": " ",
      "sasa": 0.0630597174167633,
      "atoms": [
        {
          "atom_index": 1427,
          "name": "N",
          "element": "N",
          "coord": [
            -0.7450000047683716,
            5.124499797821045,
            -5.723100185394287
          ]
        },
        {
          "atom_index": 1428,
          "name": "CA",
          "element": "C",
          "coord": [
            -0.7426999807357788,
            5.237299919128418,
            -5.631199836730957
          ]
        },
        {
          "atom_index": 1429,
          "name": "C",
          "element": "C",
          "coord": [
            -0.8179000020027161,
            5.195099830627441,
            -5.504499912261963
          ]
        },
        {
          "atom_index": 1430,
          "name": "O",
          "element": "O",
          "coord": [
            -0.8959000110626221,
            5.271599769592285,
            -5.445700168609619
          ]
        },
        {
          "atom_index": 1431,
          "name": "CB",
          "element": "C",
          "coord": [
            -0.8062999844551086,
            5.363399982452393,
            -5.695499897003174
          ]
        },
        {
          "atom_index": 1432,
          "name": "OG1",
          "element": "O",
          "coord": [
            -0.9401000142097473,
            5.334099769592285,
            -5.73769998550415
          ]
        },
        {
          "atom_index": 1433,
          "name": "CG2",
          "element": "C",
          "coord": [
            -0.7251999974250793,
            5.408299922943115,
            -5.816999912261963
          ]
        }
      ]
    },
    {
      "id": "D:185",
      "chain": "D",
      "resseq": 185,
      "icode": "",
      "resname": "GLY",
      "hetflag": " ",
      "sasa": 0.0,
      "atoms": [
        {
          "atom_index": 1434,
          "name": "N",
          "element": "N",
          "coord": [
            -0.7949000000953674,
            5.0706000328063965,
            -5.4653000831604
          ]
        },
        {
          "atom_index": 1435,
          "name": "CA",
          "element": "C",
          "coord": [
            -0.8589000105857849,
            5.0157999992370605,
            -5.347899913787842
          ]
        },
        {
          "atom_index": 1436,
          "name": "C",
          "element": "C",
          "coord": [
            -0.8022000193595886,
            4.878699779510498,
            -5.318999767303467
          ]
        },
        {
          "atom_index": 1437,
          "name": "O",
          "element": "O",
          "coord": [
            -0.7261999845504761,
            4.8231000900268555,
            -5.399499893188477
          ]
        }
      ]
    },
    {
      "id": "D:186",
      "chain": "D",
      "resseq": 186,
      "icode": "",
      "resname": "ASP",
      "hetflag": " ",
      "sasa": 0.9143658876419067,
      "atoms": [
        {
          "atom_index": 1438,
          "name": "N",
          "element": "N",
          "coord": [
            -0.8400999903678894,
            4.8231000900268555,
            -5.204800128936768
          ]
        },
        {
          "atom_index": 1439,
          "name": "CA",
          "element": "C",
          "coord": [
            -0.7932999730110168,
            4.691500186920166,
            -5.16510009765625
          ]
        },
        {
          "atom_index": 1440,
          "name": "C",
          "element": "C",
          "coord": [
            -0.8371999859809875,
            4.586900234222412,
            -5.266600131988525
          ]
        },
        {
          "atom_index": 1441,
          "name": "O",
          "element": "O",
          "coord": [
            -0.9563000202178955,
            4.5742998123168945,
            -5.29449987411499
          ]
        },
        {
          "atom_index": 1442,
          "name": "CB",
          "element": "C",
          "coord": [
            -0.8511999845504761,
            4.653800010681152,
            -5.028299808502197
          ]
        },
        {
          "atom_index": 1443,
          "name": "CG",
          "element": "C",
          "coord": [
            -0.8100000023841858,
            4.749199867248535,
            -4.918499946594238
          ]
        },
        {
          "atom_index": 1444,
          "name": "OD1",
          "element": "O",
          "coord": [
            -0.847599983215332,
            4.868199825286865,
            -4.924699783325195
          ]
        },
        {
          "atom_index": 1445,
          "name": "OD2",
          "element": "O",
          "coord": [
            -0.7411999702453613,
            4.704699993133545,
            -4.824699878692627
          ]
        }
      ]
    },
    {
      "id": "D:187",
      "chain": "D",
      "resseq": 187,
      "icode": "",
      "resname": "VAL",
      "hetflag": " ",
      "sasa": 0.0,
      "atoms": [
        {
          "atom_index": 1446,
          "name": "N",
          "element": "N",
          "coord": [
            -0.741599977016449,
            4.515600204467773,
            -5.325300216674805
          ]
        },
        {
          "atom_index": 1447,
          "name": "CA",
          "element": "C",
          "coord": [
            -0.7749000191688538,
            4.40910005569458,
            -5.419000148773193
          ]
        },
        {
          "atom_index": 1448,
          "name": "C",
          "element": "C",
          "coord": [
            -0.8259000182151794,
            4.2982001304626465,
            -5.3277997970581055
          ]
        },
        {
          "atom_index": 1449,
          "name": "O",
          "element": "O",
          "coord": [
            -0.7569000124931335,
            4.258999824523926,
            -5.232900142669678
          ]
        },
        {
          "atom_index": 1450,
          "name": "CB",
          "element": "C",
          "coord": [
            -0.6514999866485596,
            4.359099864959717,
            -5.496200084686279
          ]
        },
        {
          "atom_index": 1451,
          "name": "CG1",
          "element": "C",
          "coord": [
            -0.6934000253677368,
            4.264800071716309,
            -5.608399868011475
          ]
        },
        {
          "atom_index": 1452,
          "name": "CG2",
          "element": "C",
          "coord": [
            -0.5745000243186951,
            4.476099967956543,
            -5.552599906921387
          ]
        }
      ]
    },
    {
      "id": "D:188",
      "chain": "D",
      "resseq": 188,
      "icode": "",
      "resname": "MET",
      "hetflag": " ",
      "sasa": 0.0,
      "atoms": [
        {
          "atom_index": 1453,
          "name": "N",
          "element": "N",
          "coord": [
            -0.9480999708175659,
            4.2519001960754395,
            -5.35290002822876
          ]
        },
        {
          "atom_index": 1454,
          "name": "CA",
          "element": "C",
          "coord": [
            -1.0097999572753906,
            4.1483001708984375,
            -5.270899772644043
          ]
        },
        {
          "atom_index": 1455,
          "name": "C",
          "element": "C",
          "coord": [
            -0.9923999905586243,
            4.0046000480651855,
            -5.3165998458862305
          ]
        },
        {
          "atom_index": 1456,
          "name": "O",
          "element": "O",
          "coord": [
            -0.9980000257492065,
            3.9142000675201416,
            -5.23330020904541
          ]
        },
        {
          "atom_index": 1457,
          "name": "CB",
          "element": "C",
          "coord": [
            -1.1576999425888062,
            4.178699970245361,
            -5.250999927520752
          ]
        },
        {
          "atom_index": 1458,
          "name": "CG",
          "element": "C",
          "coord": [
            -1.183899998664856,
            4.31820011138916,
            -5.196400165557861
          ]
        },
        {
          "atom_index": 1459,
          "name": "SD",
          "element": "S",
          "coord": [
            -1.1157000064849854,
            4.3404998779296875,
            -5.031300067901611
          ]
        },
        {
          "atom_index": 1460,
          "name": "CE",
          "element": "C",
          "coord": [
            -1.2688000202178955,
            4.361100196838379,
            -4.934700012207031
          ]
        }
      ]
    },
    {
      "id": "D:189",
      "chain": "D",
      "resseq": 189,
      "icode": "",
      "resname": "SER",
      "hetflag": " ",
      "sasa": 0.0,
      "atoms": [
        {
          "atom_index": 1461,
          "name": "N",
          "element": "N",
          "coord": [
            -0.9735000133514404,
            3.982100009918213,
            -5.446800231933594
          ]
        },
        {
          "atom_index": 1462,
          "name": "CA",
          "element": "C",
          "coord": [
            -0.9542999863624573,
            3.845900058746338,
            -5.498799800872803
          ]
        },
        {
          "atom_index": 1463,
          "name": "C",
          "element": "C",
          "coord": [
            -0.902899980545044,
            3.843600034713745,
            -5.6417999267578125
          ]
        },
        {
          "atom_index": 1464,
          "name": "O",
          "element": "O",
          "coord": [
            -0.911899983882904,
            3.9433000087738037,
            -5.713399887084961
          ]
        },
        {
          "atom_index": 1465,
          "name": "CB",
          "element": "C",
          "coord": [
            -1.083799958229065,
            3.7653000354766846,
            -5.490499973297119
          ]
        },
        {
          "atom_index": 1466,
          "name": "OG",
          "element": "O",
          "coord": [
            -1.1842000484466553,
            3.826900005340576,
            -5.567999839782715
          ]
        }
      ]
    },
    {
      "id": "D:190",
      "chain": "D",
      "resseq": 190,
      "icode": "",
      "resname": "LEU",
      "hetflag": " ",
      "sasa": 0.0,
      "atoms": [
        {
          "atom_index": 1467,
          "name": "N",
          "element": "N",
          "coord": [
            -0.8511999845504761,
            3.728100061416626,
            -5.682700157165527
          ]
        },
        {
          "atom_index": 1468,
          "name": "CA",
          "element": "C",
          "coord": [
            -0.7960000038146973,
            3.7088000774383545,
            -5.815899848937988
          ]
        },
        {
          "atom_index": 1469,
          "name": "C",
          "element": "C",
          "coord": [
            -0.829200029373169,
            3.5694000720977783,
            -5.870299816131592
          ]
        },
        {
          "atom_index": 1470,
          "name": "O",
          "element": "O",
          "coord": [
            -0.8539999723434448,
            3.475100040435791,
            -5.794600009918213
          ]
        },
        {
          "atom_index": 1471,
          "name": "CB",
          "element": "C",
          "coord": [
            -0.6438000202178955,
            3.7249999046325684,
            -5.8125
          ]
        },
        {
          "atom_index": 1472,
          "name": "CG",
          "element": "C",
          "coord": [
            -0.5618000030517578,
            3.615799903869629,
            -5.7418999671936035
          ]
        },
        {
          "atom_index": 1473,
          "name": "CD1",
          "element": "C",
          "coord": [
            -0.48019999265670776,
            3.5373001098632812,
            -5.843500137329102
          ]
        },
        {
          "atom_index": 1474,
          "name": "CD2",
          "element": "C",
          "coord": [
            -0.4681999981403351,
            3.678499937057495,
            -5.6407999992370605
          ]
        }
      ]
    },
    {
      "id": "D:191",
      "chain": "D",
      "resseq": 191,
      "icode": "",
      "resname": "SER",
      "hetflag": " ",
      "sasa": 0.0,
      "atoms": [
        {
          "atom_index": 1475,
          "name": "N",
          "element": "N",
          "coord": [
            -0.8263000249862671,
            3.5562000274658203,
            -6.001800060272217
          ]
        },
        {
          "atom_index": 1476,
          "name": "CA",
          "element": "C",
          "coord": [
            -0.8531000018119812,
            3.4284000396728516,
            -6.065299987792969
          ]
        },
        {
          "atom_index": 1477,
          "name": "C",
          "element": "C",
          "coord": [
            -0.7638000249862671,
            3.4244000911712646,
            -6.1880998611450195
          ]
        },
        {
          "atom_index": 1478,
          "name": "O",
          "element": "O",
          "coord": [
            -0.7545999884605408,
            3.522200107574463,
            -6.262899875640869
          ]
        },
        {
          "atom_index": 1479,
          "name": "CB",
          "element": "C",
          "coord": [
            -1.0017000436782837,
            3.4159998893737793,
            -6.103300094604492
          ]
        },
        {
          "atom_index": 1480,
          "name": "OG",
          "element": "O",
          "coord": [
            -1.030400037765503,
            3.290299892425537,
            -6.162700176239014
          ]
        }
      ]
    },
    {
      "id": "D:192",
      "chain": "D",
      "resseq": 192,
      "icode": "",
      "resname": "LEU",
      "hetflag": " ",
      "sasa": 0.0,
      "atoms": [
        {
          "atom_index": 1481,
          "name": "N",
          "element": "N",
          "coord": [
            -0.6919000148773193,
            3.314199924468994,
            -6.203499794006348
          ]
        },
        {
          "atom_index": 1482,
          "name": "CA",
          "element": "C",
          "coord": [
            -0.6017000079154968,
            3.2957000732421875,
            -6.3155999183654785
          ]
        },
        {
          "atom_index": 1483,
          "name": "C",
          "element": "C",
          "coord": [
            -0.6754000186920166,
            3.234499931335449,
            -6.4334001541137695
          ]
        },
        {
          "atom_index": 1484,
          "name": "O",
          "element": "O",
          "coord": [
            -0.7534999847412109,
            3.1412999629974365,
            -6.417399883270264
          ]
        },
        {
          "atom_index": 1485,
          "name": "CB",
          "element": "C",
          "coord": [
            -0.48669999837875366,
            3.2037999629974365,
            -6.275199890136719
          ]
        },
        {
          "atom_index": 1486,
          "name": "CG",
          "element": "C",
          "coord": [
            -0.3968000113964081,
            3.249799966812134,
            -6.1605000495910645
          ]
        },
        {
          "atom_index": 1487,
          "name": "CD1",
          "element": "C",
          "coord": [
            -0.32170000672340393,
            3.1301000118255615,
            -6.104000091552734
          ]
        },
        {
          "atom_index": 1488,
          "name": "CD2",
          "element": "C",
          "coord": [
            -0.30070000886917114,
            3.357800006866455,
            -6.208399772644043
          ]
        }
      ]
    },
    {
      "id": "D:193",
      "chain": "D",
      "resseq": 193,
      "icode": "",
      "resname": "ALA",
      "hetflag": " ",
      "sasa": 0.0,
      "atoms": [
        {
          "atom_index": 1489,
          "name": "N",
          "element": "N",
          "coord": [
            -0.6499999761581421,
            3.286900043487549,
            -6.552499771118164
          ]
        },
        {
          "atom_index": 1490,
          "name": "CA",
          "element": "C",
          "coord": [
            -0.7129999995231628,
            3.234299898147583,
            -6.672500133514404
          ]
        },
        {
          "atom_index": 1491,
          "name": "C",
          "element": "C",
          "coord": [
            -0.659500002861023,
            3.0927999019622803,
            -6.691500186920166
          ]
        },
        {
          "atom_index": 1492,
          "name": "O",
          "element": "O",
          "coord": [
            -0.546500027179718,
            3.0629000663757324,
            -6.651800155639648
          ]
        },
        {
          "atom_index": 1493,
          "name": "CB",
          "element": "C",
          "coord": [
            -0.6777999997138977,
            3.321199893951416,
            -6.793700218200684
          ]
        }
      ]
    },
    {
      "id": "D:194",
      "chain": "D",
      "resseq": 194,
      "icode": "",
      "resname": "PRO",
      "hetflag": " ",
      "sasa": 0.15764929354190826,
      "atoms": [
        {
          "atom_index": 1494,
          "name": "N",
          "element": "N",
          "coord": [
            -0.741599977016449,
            3.0020999908447266,
            -6.747300148010254
          ]
        },
        {
          "atom_index": 1495,
          "name": "CA",
          "element": "C",
          "coord": [
            -0.7001000046730042,
            2.863100051879883,
            -6.770699977874756
          ]
        },
        {
          "atom_index": 1496,
          "name": "C",
          "element": "C",
          "coord": [
            -0.5613999962806702,
            2.850399971008301,
            -6.836599826812744
          ]
        },
        {
          "atom_index": 1497,
          "name": "O",
          "element": "O",
          "coord": [
            -0.483599990606308,
            2.7632999420166016,
            -6.80079984664917
          ]
        },
        {
          "atom_index": 1498,
          "name": "CB",
          "element": "C",
          "coord": [
            -0.8113999962806702,
            2.8101000785827637,
            -6.862400054931641
          ]
        },
        {
          "atom_index": 1499,
          "name": "CG",
          "element": "C",
          "coord": [
            -0.9334999918937683,
            2.8803000450134277,
            -6.80810022354126
          ]
        },
        {
          "atom_index": 1500,
          "name": "CD",
          "element": "C",
          "coord": [
            -0.8841000199317932,
            3.021899938583374,
            -6.782100200653076
          ]
        }
      ]
    },
    {
      "id": "D:195",
      "chain": "D",
      "resseq": 195,
      "icode": "",
      "resname": "ASP",
      "hetflag": " ",
      "sasa": 1.0896697044372559,
      "atoms": [
        {
          "atom_index": 1501,
          "name": "N",
          "element": "N",
          "coord": [
            -0.531499981880188,
            2.9377999305725098,
            -6.93209981918335
          ]
        },
        {
          "atom_index": 1502,
          "name": "CA",
          "element": "C",
          "coord": [
            -0.4027000069618225,
            2.936300039291382,
            -7.002399921417236
          ]
        },
        {
          "atom_index": 1503,
          "name": "C",
          "element": "C",
          "coord": [
            -0.2903999984264374,
            3.004300117492676,
            -6.922800064086914
          ]
        },
        {
          "atom_index": 1504,
          "name": "O",
          "element": "O",
          "coord": [
            -0.17419999837875366,
            3.0074000358581543,
            -6.96589994430542
          ]
        },
        {
          "atom_index": 1505,
          "name": "CB",
          "element": "C",
          "coord": [
            -0.4169999957084656,
            3.0062999725341797,
            -7.138400077819824
          ]
        },
        {
          "atom_index": 1506,
          "name": "CG",
          "element": "C",
          "coord": [
            -0.44670000672340393,
            3.157599925994873,
            -7.126299858093262
          ]
        },
        {
          "atom_index": 1507,
          "name": "OD1",
          "element": "O",
          "coord": [
            -0.48019999265670776,
            3.2074999809265137,
            -7.016499996185303
          ]
        },
        {
          "atom_index": 1508,
          "name": "OD2",
          "element": "O",
          "coord": [
            -0.43810001015663147,
            3.22760009765625,
            -7.229499816894531
          ]
        }
      ]
    },
    {
      "id": "D:196",
      "chain": "D",
      "resseq": 196,
      "icode": "",
      "resname": "THR",
      "hetflag": " ",
      "sasa": 0.0,
      "atoms": [
        {
          "atom_index": 1509,
          "name": "N",
          "element": "N",
          "coord": [
            -0.32910001277923584,
            3.0638999938964844,
            -6.810400009155273
          ]
        },
        {
          "atom_index": 1510,
          "name": "CA",
          "element": "C",
          "coord": [
            -0.2410999983549118,
            3.1379001140594482,
            -6.720300197601318
          ]
        },
        {
          "atom_index": 1511,
          "name": "C",
          "element": "C",
          "coord": [
            -0.17389999330043793,
            3.2623000144958496,
            -6.779699802398682
          ]
        },
        {
          "atom_index": 1512,
          "name": "O",
          "element": "O",
          "coord": [
            -0.10209999978542328,
            3.3326001167297363,
            -6.709400177001953
          ]
        },
        {
          "atom_index": 1513,
          "name": "CB",
          "element": "C",
          "coord": [
            -0.13740000128746033,
            3.046799898147583,
            -6.64709997177124
          ]
        },
        {
          "atom_index": 1514,
          "name": "OG1",
          "element": "O",
          "coord": [
            -0.07079999893903732,
            2.9598000049591064,
            -6.739999771118164
          ]
        },
        {
          "atom_index": 1515,
          "name": "CG2",
          "element": "C",
          "coord": [
            -0.20720000565052032,
            2.963099956512451,
            -6.540599822998047
          ]
        }
      ]
    },
    {
      "id": "D:197",
      "chain": "D",
      "resseq": 197,
      "icode": "",
      "resname": "ARG",
      "hetflag": " ",
      "sasa": 1.996777057647705,
      "atoms": [
        {
          "atom_index": 1516,
          "name": "N",
          "element": "N",
          "coord": [
            -0.20160000026226044,
            3.292099952697754,
            -6.906700134277344
          ]
        },
        {
          "atom_index": 1517,
          "name": "CA",
          "element": "C",
          "coord": [
            -0.14470000565052032,
            3.4100000858306885,
            -6.972700119018555
          ]
        },
        {
          "atom_index": 1518,
          "name": "C",
          "element": "C",
          "coord": [
            -0.19419999420642853,
            3.5378000736236572,
            -6.905700206756592
          ]
        },
        {
          "atom_index": 1519,
          "name": "O",
          "element": "O",
          "coord": [
            -0.12610000371932983,
            3.6407999992370605,
            -6.907400131225586
          ]
        },
        {
          "atom_index": 1520,
          "name": "CB",
          "element": "C",
          "coord": [
            -0.1843000054359436,
            3.416100025177002,
            -7.120299816131592
          ]
        },
        {
          "atom_index": 1521,
          "name": "CG",
          "element": "C",
          "coord": [
            -0.11060000211000443,
            3.321899890899658,
            -7.2129998207092285
          ]
        },
        {
          "atom_index": 1522,
          "name": "CD",
          "element": "C",
          "coord": [
            -0.16189999878406525,
            3.335900068283081,
            -7.355199813842773
          ]
        },
        {
          "atom_index": 1523,
          "name": "NE",
          "element": "N",
          "coord": [
            -0.17190000414848328,
            3.4760000705718994,
            -7.3958001136779785
          ]
        },
        {
          "atom_index": 1524,
          "name": "CZ",
          "element": "C",
          "coord": [
            -0.2858999967575073,
            3.538100004196167,
            -7.426700115203857
          ]
        },
        {
          "atom_index": 1525,
          "name": "NH1",
          "element": "N",
          "coord": [
            -0.40149998664855957,
            3.4728000164031982,
            -7.422999858856201
          ]
        },
        {
          "atom_index": 1526,
          "name": "NH2",
          "element": "N",
          "coord": [
            -0.2849999964237213,
            3.6672000885009766,
            -7.457699775695801
          ]
        }
      ]
    },
    {
      "id": "D:198",
      "chain": "D",
      "resseq": 198,
      "icode": "",
      "resname": "LEU",
      "hetflag": " ",
      "sasa": 0.0,
      "atoms": [
        {
          "atom_index": 1527,
          "name": "N",
          "element": "N",
          "coord": [
            -0.31450000405311584,
            3.5322999954223633,
            -6.849599838256836
          ]
        },
        {
          "atom_index": 1528,
          "name": "CA",
          "element": "C",
          "coord": [
            -0.3718000054359436,
            3.6496999263763428,
            -6.78439998626709
          ]
        },
        {
          "atom_index": 1529,
          "name": "C",
          "element": "C",
          "coord": [
            -0.44190001487731934,
            3.6029000282287598,
            -6.659599781036377
          ]
        },
        {
          "atom_index": 1530,
          "name": "O",
          "element": "O",
          "coord": [
            -0.45820000767707825,
            3.482800006866455,
            -6.638000011444092
          ]
        },
        {
          "atom_index": 1531,
          "name": "CB",
          "element": "C",
          "coord": [
            -0.4767000079154968,
            3.7174999713897705,
            -6.873700141906738
          ]
        },
        {
          "atom_index": 1532,
          "name": "CG",
          "element": "C",
          "coord": [
            -0.4560999870300293,
            3.7344000339508057,
            -7.023799896240234
          ]
        },
        {
          "atom_index": 1533,
          "name": "CD1",
          "element": "C",
          "coord": [
            -0.5914999842643738,
            3.7421000003814697,
            -7.089700222015381
          ]
        },
        {
          "atom_index": 1534,
          "name": "CD2",
          "element": "C",
          "coord": [
            -0.37400001287460327,
            3.8568999767303467,
            -7.0543999671936035
          ]
        }
      ]
    },
    {
      "id": "D:199",
      "chain": "D",
      "resseq": 199,
      "icode": "",
      "resname": "PHE",
      "hetflag": " ",
      "sasa": 0.0,
      "atoms": [
        {
          "atom_index": 1535,
          "name": "N",
          "element": "N",
          "coord": [
            -0.4821999967098236,
            3.698699951171875,
            -6.577499866485596
          ]
        },
        {
          "atom_index": 1536,
          "name": "CA",
          "element": "C",
          "coord": [
            -0.5561000108718872,
            3.670599937438965,
            -6.456600189208984
          ]
        },
        {
          "atom_index": 1537,
          "name": "C",
          "element": "C",
          "coord": [
            -0.6383000016212463,
            3.794300079345703,
            -6.433800220489502
          ]
        },
        {
          "atom_index": 1538,
          "name": "O",
          "element": "O",
          "coord": [
            -0.6108999848365784,
            3.8987998962402344,
            -6.491700172424316
          ]
        },
        {
          "atom_index": 1539,
          "name": "CB",
          "element": "C",
          "coord": [
            -0.4643000066280365,
            3.641200065612793,
            -6.337200164794922
          ]
        },
        {
          "atom_index": 1540,
          "name": "CG",
          "element": "C",
          "coord": [
            -0.3991999924182892,
            3.7620999813079834,
            -6.277200222015381
          ]
        },
        {
          "atom_index": 1541,
          "name": "CD1",
          "element": "C",
          "coord": [
            -0.2809000015258789,
            3.8125,
            -6.330699920654297
          ]
        },
        {
          "atom_index": 1542,
          "name": "CD2",
          "element": "C",
          "coord": [
            -0.45249998569488525,
            3.82069993019104,
            -6.162700176239014
          ]
        },
        {
          "atom_index": 1543,
          "name": "CE1",
          "element": "C",
          "coord": [
            -0.21539999544620514,
            3.919600009918213,
            -6.270899772644043
          ]
        },
        {
          "atom_index": 1544,
          "name": "CE2",
          "element": "C",
          "coord": [
            -0.3889000117778778,
            3.928100109100342,
            -6.101200103759766
          ]
        },
        {
          "atom_index": 1545,
          "name": "CZ",
          "element": "C",
          "coord": [
            -0.26910001039505005,
            3.9781999588012695,
            -6.155600070953369
          ]
        }
      ]
    },
    {
      "id": "D:200",
      "chain": "D",
      "resseq": 200,
      "icode": "",
      "resname": "VAL",
      "hetflag": " ",
      "sasa": 0.0,
      "atoms": [
        {
          "atom_index": 1546,
          "name": "N",
          "element": "N",
          "coord": [
            -0.7397000193595886,
            3.782599925994873,
            -6.350299835205078
          ]
        },
        {
          "atom_index": 1547,
          "name": "CA",
          "element": "C",
          "coord": [
            -0.82669997215271,
            3.8949999809265137,
            -6.32289981842041
          ]
        },
        {
          "atom_index": 1548,
          "name": "C",
          "element": "C",
          "coord": [
            -0.8299999833106995,
            3.9214999675750732,
            -6.1722002029418945
          ]
        },
        {
          "atom_index": 1549,
          "name": "O",
          "element": "O",
          "coord": [
            -0.801800012588501,
            3.83270001411438,
            -6.091899871826172
          ]
        },
        {
          "atom_index": 1550,
          "name": "CB",
          "element": "C",
          "coord": [
            -0.9685999751091003,
            3.8666000366210938,
            -6.381800174713135
          ]
        },
        {
          "atom_index": 1551,
          "name": "CG1",
          "element": "C",
          "coord": [
            -1.0398999452590942,
            3.7597999572753906,
            -6.302000045776367
          ]
        },
        {
          "atom_index": 1552,
          "name": "CG2",
          "element": "C",
          "coord": [
            -1.0490000247955322,
            3.993000030517578,
            -6.392000198364258
          ]
        }
      ]
    },
    {
      "id": "D:201",
      "chain": "D",
      "resseq": 201,
      "icode": "",
      "resname": "SER",
      "hetflag": " ",
      "sasa": 0.0,
      "atoms": [
        {
          "atom_index": 1553,
          "name": "N",
          "element": "N",
          "coord": [
            -0.8607000112533569,
            4.045000076293945,
            -6.135000228881836
          ]
        },
        {
          "atom_index": 1554,
          "name": "CA",
          "element": "C",
          "coord": [
            -0.866100013256073,
            4.084000110626221,
            -5.995200157165527
          ]
        },
        {
          "atom_index": 1555,
          "name": "C",
          "element": "C",
          "coord": [
            -0.9879999756813049,
            4.170000076293945,
            -5.968400001525879
          ]
        },
        {
          "atom_index": 1556,
          "name": "O",
          "element": "O",
          "coord": [
            -1.0266000032424927,
            4.252200126647949,
            -6.051799774169922
          ]
        },
        {
          "atom_index": 1557,
          "name": "CB",
          "element": "C",
          "coord": [
            -0.7404000163078308,
            4.164400100708008,
            -5.958399772644043
          ]
        },
        {
          "atom_index": 1558,
          "name": "OG",
          "element": "O",
          "coord": [
            -0.7214000225067139,
            4.272799968719482,
            -6.048600196838379
          ]
        }
      ]
    },
    {
      "id": "D:202",
      "chain": "D",
      "resseq": 202,
      "icode": "",
      "resname": "GLY",
      "hetflag": " ",
      "sasa": 0.0,
      "atoms": [
        {
          "atom_index": 1559,
          "name": "N",
          "element": "N",
          "coord": [
            -1.0489000082015991,
            4.149199962615967,
            -5.852799892425537
          ]
        },
        {
          "atom_index": 1560,
          "name": "CA",
          "element": "C",
          "coord": [
            -1.1638000011444092,
            4.228600025177002,
            -5.813799858093262
          ]
        },
        {
          "atom_index": 1561,
          "name": "C",
          "element": "C",
          "coord": [
            -1.1181000471115112,
            4.308800220489502,
            -5.693699836730957
          ]
        },
        {
          "atom_index": 1562,
          "name": "O",
          "element": "O",
          "coord": [
            -1.0516999959945679,
            4.2546000480651855,
            -5.604000091552734
          ]
        }
      ]
    },
    {
      "id": "D:203",
      "chain": "D",
      "resseq": 203,
      "icode": "",
      "resname": "ALA",
      "hetflag": " ",
      "sasa": 0.0,
      "atoms": [
        {
          "atom_index": 1563,
          "name": "N",
          "element": "N",
          "coord": [
            -1.1539000272750854,
            4.436399936676025,
            -5.689300060272217
          ]
        },
        {
          "atom_index": 1564,
          "name": "CA",
          "element": "C",
          "coord": [
            -1.1100000143051147,
            4.521200180053711,
            -5.579500198364258
          ]
        },
        {
          "atom_index": 1565,
          "name": "C",
          "element": "C",
          "coord": [
            -1.2173000574111938,
            4.6066999435424805,
            -5.513999938964844
          ]
        },
        {
          "atom_index": 1566,
          "name": "O",
          "element": "O",
          "coord": [
            -1.332200050354004,
            4.611800193786621,
            -5.558499813079834
          ]
        },
        {
          "atom_index": 1567,
          "name": "CB",
          "element": "C",
          "coord": [
            -0.9945999979972839,
            4.60830020904541,
            -5.625100135803223
          ]
        }
      ]
    },
    {
      "id": "D:204",
      "chain": "D",
      "resseq": 204,
      "icode": "",
      "resname": "CYS",
      "hetflag": " ",
      "sasa": 0.0,
      "atoms": [
        {
          "atom_index": 1568,
          "name": "N",
          "element": "N",
          "coord": [
            -1.1780999898910522,
            4.67549991607666,
            -5.407400131225586
          ]
        },
        {
          "atom_index": 1569,
          "name": "CA",
          "element": "C",
          "coord": [
            -1.2700999975204468,
            4.759799957275391,
            -5.334700107574463
          ]
        },
        {
          "atom_index": 1570,
          "name": "C",
          "element": "C",
          "coord": [
            -1.3062000274658203,
            4.886899948120117,
            -5.408999919891357
          ]
        },
        {
          "atom_index": 1571,
          "name": "O",
          "element": "O",
          "coord": [
            -1.3985999822616577,
            4.957799911499023,
            -5.370100021362305
          ]
        },
        {
          "atom_index": 1572,
          "name": "CB",
          "element": "C",
          "coord": [
            -1.2175999879837036,
            4.785399913787842,
            -5.194300174713135
          ]
        },
        {
          "atom_index": 1573,
          "name": "SG",
          "element": "S",
          "coord": [
            -1.2103999853134155,
            4.630300045013428,
            -5.099599838256836
          ]
        }
      ]
    },
    {
      "id": "D:205",
      "chain": "D",
      "resseq": 205,
      "icode": "",
      "resname": "ASP",
      "hetflag": " ",
      "sasa": 0.0,
      "atoms": [
        {
          "atom_index": 1574,
          "name": "N",
          "element": "N",
          "coord": [
            -1.236199975013733,
            4.912300109863281,
            -5.519599914550781
          ]
        },
        {
          "atom_index": 1575,
          "name": "CA",
          "element": "C",
          "coord": [
            -1.2652000188827515,
            5.02810001373291,
            -5.603600025177002
          ]
        },
        {
          "atom_index": 1576,
          "name": "C",
          "element": "C",
          "coord": [
            -1.385200023651123,
            4.997300148010254,
            -5.694499969482422
          ]
        },
        {
          "atom_index": 1577,
          "name": "O",
          "element": "O",
          "coord": [
            -1.4168000221252441,
            5.07420015335083,
            -5.785399913787842
          ]
        },
        {
          "atom_index": 1578,
          "name": "CB",
          "element": "C",
          "coord": [
            -1.1426000595092773,
            5.070400238037109,
            -5.686100006103516
          ]
        },
        {
          "atom_index": 1579,
          "name": "CG",
          "element": "C",
          "coord": [
            -1.0829999446868896,
            4.957099914550781,
            -5.770199775695801
          ]
        },
        {
          "atom_index": 1580,
          "name": "OD1",
          "element": "O",
          "coord": [
            -1.141700029373169,
            4.847599983215332,
            -5.78000020980835
          ]
        },
        {
          "atom_index": 1581,
          "name": "OD2",
          "element": "O",
          "coord": [
            -0.9747999906539917,
            4.979000091552734,
            -5.828499794006348
          ]
        }
      ]
    },
    {
      "id": "D:206",
      "chain": "D",
      "resseq": 206,
      "icode": "",
      "resname": "ALA",
      "hetflag": " ",
      "sasa": 0.0,
      "atoms": [
        {
          "atom_index": 1582,
          "name": "N",
          "element": "N",
          "coord": [
            -1.4507999420166016,
            4.884099960327148,
            -5.667900085449219
          ]
        },
        {
          "atom_index": 1583,
          "name": "CA",
          "element": "C",
          "coord": [
            -1.5678999423980713,
            4.838399887084961,
            -5.742599964141846
          ]
        },
        {
          "atom_index": 1584,
          "name": "C",
          "element": "C",
          "coord": [
            -1.5377000570297241,
            4.803100109100342,
            -5.888299942016602
          ]
        },
        {
          "atom_index": 1585,
          "name": "O",
          "element": "O",
          "coord": [
            -1.6282999515533447,
            4.798799991607666,
            -5.97189998626709
          ]
        },
        {
          "atom_index": 1586,
          "name": "CB",
          "element": "C",
          "coord": [
            -1.680799961090088,
            4.94189977645874,
            -5.734000205993652
          ]
        }
      ]
    },
    {
      "id": "D:207",
      "chain": "D",
      "resseq": 207,
      "icode": "",
      "resname": "SER",
      "hetflag": " ",
      "sasa": 0.0,
      "atoms": [
        {
          "atom_index": 1587,
          "name": "N",
          "element": "N",
          "coord": [
            -1.4119000434875488,
            4.77269983291626,
            -5.918000221252441
          ]
        },
        {
          "atom_index": 1588,
          "name": "CA",
          "element": "C",
          "coord": [
            -1.3737000226974487,
            4.73769998550415,
            -6.054100036621094
          ]
        },
        {
          "atom_index": 1589,
          "name": "C",
          "element": "C",
          "coord": [
            -1.2964999675750732,
            4.606299877166748,
            -6.059899806976318
          ]
        },
        {
          "atom_index": 1590,
          "name": "O",
          "element": "O",
          "coord": [
            -1.2451000213623047,
            4.558000087738037,
            -5.957900047302246
          ]
        },
        {
          "atom_index": 1591,
          "name": "CB",
          "element": "C",
          "coord": [
            -1.2903000116348267,
            4.850500106811523,
            -6.117700099945068
          ]
        },
        {
          "atom_index": 1592,
          "name": "OG",
          "element": "O",
          "coord": [
            -1.154099941253662,
            4.84660005569458,
            -6.075900077819824
          ]
        }
      ]
    },
    {
      "id": "D:208",
      "chain": "D",
      "resseq": 208,
      "icode": "",
      "resname": "ALA",
      "hetflag": " ",
      "sasa": 0.0,
      "atoms": [
        {
          "atom_index": 1593,
          "name": "N",
          "element": "N",
          "coord": [
            -1.2903000116348267,
            4.548099994659424,
            -6.178999900817871
          ]
        },
        {
          "atom_index": 1594,
          "name": "CA",
          "element": "C",
          "coord": [
            -1.2175999879837036,
            4.4243998527526855,
            -6.201200008392334
          ]
        },
        {
          "atom_index": 1595,
          "name": "C",
          "element": "C",
          "coord": [
            -1.1133999824523926,
            4.459499835968018,
            -6.305600166320801
          ]
        },
        {
          "atom_index": 1596,
          "name": "O",
          "element": "O",
          "coord": [
            -1.1399999856948853,
            4.540999889373779,
            -6.394599914550781
          ]
        },
        {
          "atom_index": 1597,
          "name": "CB",
          "element": "C",
          "coord": [
            -1.3104000091552734,
            4.315899848937988,
            -6.254199981689453
          ]
        }
      ]
    },
    {
      "id": "D:209",
      "chain": "D",
      "resseq": 209,
      "icode": "",
      "resname": "LYS",
      "hetflag": " ",
      "sasa": 0.0,
      "atoms": [
        {
          "atom_index": 1598,
          "name": "N",
          "element": "N",
          "coord": [
            -0.9944999814033508,
            4.402599811553955,
            -6.294400215148926
          ]
        },
        {
          "atom_index": 1599,
          "name": "CA",
          "element": "C",
          "coord": [
            -0.8910999894142151,
            4.432300090789795,
            -6.391200065612793
          ]
        },
        {
          "atom_index": 1600,
          "name": "C",
          "element": "C",
          "coord": [
            -0.8352000117301941,
            4.306000232696533,
            -6.450300216674805
          ]
        },
        {
          "atom_index": 1601,
          "name": "O",
          "element": "O",
          "coord": [
            -0.8256000280380249,
            4.20419979095459,
            -6.381899833679199
          ]
        },
        {
          "atom_index": 1602,
          "name": "CB",
          "element": "C",
          "coord": [
            -0.7797999978065491,
            4.517300128936768,
            -6.32889986038208
          ]
        },
        {
          "atom_index": 1603,
          "name": "CG",
          "element": "C",
          "coord": [
            -0.8248000144958496,
            4.656700134277344,
            -6.290599822998047
          ]
        },
        {
          "atom_index": 1604,
          "name": "CD",
          "element": "C",
          "coord": [
            -0.7078999876976013,
            4.742300033569336,
            -6.247799873352051
          ]
        },
        {
          "atom_index": 1605,
          "name": "CE",
          "element": "C",
          "coord": [
            -0.7559000253677368,
            4.88129997253418,
            -6.215700149536133
          ]
        },
        {
          "atom_index": 1606,
          "name": "NZ",
          "element": "N",
          "coord": [
            -0.7930999994277954,
            4.954599857330322,
            -6.339000225067139
          ]
        }
      ]
    },
    {
      "id": "D:210",
      "chain": "D",
      "resseq": 210,
      "icode": "",
      "resname": "LEU",
      "hetflag": " ",
      "sasa": 0.0,
      "atoms": [
        {
          "atom_index": 1607,
          "name": "N",
          "element": "N",
          "coord": [
            -0.8047000169754028,
            4.312300205230713,
            -6.57919979095459
          ]
        },
        {
          "atom_index": 1608,
          "name": "CA",
          "element": "C",
          "coord": [
            -0.748199999332428,
            4.1996002197265625,
            -6.651700019836426
          ]
        },
        {
          "atom_index": 1609,
          "name": "C",
          "element": "C",
          "coord": [
            -0.6013000011444092,
            4.236299991607666,
            -6.668399810791016
          ]
        },
        {
          "atom_index": 1610,
          "name": "O",
          "element": "O",
          "coord": [
            -0.5701000094413757,
            4.34689998626709,
            -6.714000225067139
          ]
        },
        {
          "atom_index": 1611,
          "name": "CB",
          "element": "C",
          "coord": [
            -0.8148000240325928,
            4.1859002113342285,
            -6.789400100708008
          ]
        },
        {
          "atom_index": 1612,
          "name": "CG",
          "element": "C",
          "coord": [
            -0.7664999961853027,
            4.07450008392334,
            -6.8831000328063965
          ]
        },
        {
          "atom_index": 1613,
          "name": "CD1",
          "element": "C",
          "coord": [
            -0.8055999875068665,
            3.93969988822937,
            -6.828400135040283
          ]
        },
        {
          "atom_index": 1614,
          "name": "CD2",
          "element": "C",
          "coord": [
            -0.8251000046730042,
            4.092899799346924,
            -7.021900177001953
          ]
        }
      ]
    },
    {
      "id": "D:211",
      "chain": "D",
      "resseq": 211,
      "icode": "",
      "resname": "TRP",
      "hetflag": " ",
      "sasa": 0.0,
      "atoms": [
        {
          "atom_index": 1615,
          "name": "N",
          "element": "N",
          "coord": [
            -0.511900007724762,
            4.1458001136779785,
            -6.630099773406982
          ]
        },
        {
          "atom_index": 1616,
          "name": "CA",
          "element": "C",
          "coord": [
            -0.3686999976634979,
            4.171899795532227,
            -6.640100002288818
          ]
        },
        {
          "atom_index": 1617,
          "name": "C",
          "element": "C",
          "coord": [
            -0.30079999566078186,
            4.062300205230713,
            -6.720300197601318
          ]
        },
        {
          "atom_index": 1618,
          "name": "O",
          "element": "O",
          "coord": [
            -0.34279999136924744,
            3.946000099182129,
            -6.7153000831604
          ]
        },
        {
          "atom_index": 1619,
          "name": "CB",
          "element": "C",
          "coord": [
            -0.30379998683929443,
            4.172399997711182,
            -6.500400066375732
          ]
        },
        {
          "atom_index": 1620,
          "name": "CG",
          "element": "C",
          "coord": [
            -0.3774000108242035,
            4.247700214385986,
            -6.391300201416016
          ]
        },
        {
          "atom_index": 1621,
          "name": "CD1",
          "element": "C",
          "coord": [
            -0.47440001368522644,
            4.198400020599365,
            -6.308800220489502
          ]
        },
        {
          "atom_index": 1622,
          "name": "CD2",
          "element": "C",
          "coord": [
            -0.350600004196167,
            4.38100004196167,
            -6.346099853515625
          ]
        },
        {
          "atom_index": 1623,
          "name": "NE1",
          "element": "N",
          "coord": [
            -0.5080999732017517,
            4.291600227355957,
            -6.213699817657471
          ]
        },
        {
          "atom_index": 1624,
          "name": "CE2",
          "element": "C",
          "coord": [
            -0.4343999922275543,
            4.405200004577637,
            -6.235000133514404
          ]
        },
        {
          "atom_index": 1625,
          "name": "CE3",
          "element": "C",
          "coord": [
            -0.26330000162124634,
            4.4822998046875,
            -6.388299942016602
          ]
        },
        {
          "atom_index": 1626,
          "name": "CZ2",
          "element": "C",
          "coord": [
            -0.4339999854564667,
            4.526299953460693,
            -6.166100025177002
          ]
        },
        {
          "atom_index": 1627,
          "name": "CZ3",
          "element": "C",
          "coord": [
            -0.262800008058548,
            4.603000164031982,
            -6.3190999031066895
          ]
        },
        {
          "atom_index": 1628,
          "name": "CH2",
          "element": "C",
          "coord": [
            -0.34779998660087585,
            4.624000072479248,
            -6.209400177001953
          ]
        }
      ]
    },
    {
      "id": "D:212",
      "chain": "D",
      "resseq": 212,
      "icode": "",
      "resname": "ASP",
      "hetflag": " ",
      "sasa": 0.0,
      "atoms": [
        {
          "atom_index": 1629,
          "name": "N",
          "element": "N",
          "coord": [
            -0.19699999690055847,
            4.098700046539307,
            -6.795000076293945
          ]
        },
        {
          "atom_index": 1630,
          "name": "CA",
          "element": "C",
          "coord": [
            -0.11949999630451202,
            3.999500036239624,
            -6.869500160217285
          ]
        },
        {
          "atom_index": 1631,
          "name": "C",
          "element": "C",
          "coord": [
            -0.005200000014156103,
            3.9619998931884766,
            -6.774400234222412
          ]
        },
        {
          "atom_index": 1632,
          "name": "O",
          "element": "O",
          "coord": [
            0.08449999988079071,
            4.043499946594238,
            -6.748499870300293
          ]
        },
        {
          "atom_index": 1633,
          "name": "CB",
          "element": "C",
          "coord": [
            -0.06289999932050705,
            4.056000232696533,
            -7.00029993057251
          ]
        },
        {
          "atom_index": 1634,
          "name": "CG",
          "element": "C",
          "coord": [
            0.008299999870359898,
            3.9495999813079834,
            -7.082499980926514
          ]
        },
        {
          "atom_index": 1635,
          "name": "OD1",
          "element": "O",
          "coord": [
            -0.059700001031160355,
            3.865799903869629,
            -7.145299911499023
          ]
        },
        {
          "atom_index": 1636,
          "name": "OD2",
          "element": "O",
          "coord": [
            0.13279999792575836,
            3.947200059890747,
            -7.082499980926514
          ]
        }
      ]
    },
    {
      "id": "D:213",
      "chain": "D",
      "resseq": 213,
      "icode": "",
      "resname": "VAL",
      "hetflag": " ",
      "sasa": 0.0,
      "atoms": [
        {
          "atom_index": 1637,
          "name": "N",
          "element": "N",
          "coord": [
            -0.011099999770522118,
            3.84089994430542,
            -6.720399856567383
          ]
        },
        {
          "atom_index": 1638,
          "name": "CA",
          "element": "C",
          "coord": [
            0.08919999748468399,
            3.7939000129699707,
            -6.624800205230713
          ]
        },
        {
          "atom_index": 1639,
          "name": "C",
          "element": "C",
          "coord": [
            0.2337999939918518,
            3.822200059890747,
            -6.665500164031982
          ]
        },
        {
          "atom_index": 1640,
          "name": "O",
          "element": "O",
          "coord": [
            0.3089999854564667,
            3.8838999271392822,
            -6.589900016784668
          ]
        },
        {
          "atom_index": 1641,
          "name": "CB",
          "element": "C",
          "coord": [
            0.07039999961853027,
            3.6445999145507812,
            -6.594799995422363
          ]
        },
        {
          "atom_index": 1642,
          "name": "CG1",
          "element": "C",
          "coord": [
            0.17790000140666962,
            3.595400094985962,
            -6.49970006942749
          ]
        },
        {
          "atom_index": 1643,
          "name": "CG2",
          "element": "C",
          "coord": [
            -0.0674000009894371,
            3.621799945831299,
            -6.535399913787842
          ]
        }
      ]
    },
    {
      "id": "D:214",
      "chain": "D",
      "resseq": 214,
      "icode": "",
      "resname": "ARG",
      "hetflag": " ",
      "sasa": 6.842327117919922,
      "atoms": [
        {
          "atom_index": 1644,
          "name": "N",
          "element": "N",
          "coord": [
            0.2694999873638153,
            3.7844998836517334,
            -6.787600040435791
          ]
        },
        {
          "atom_index": 1645,
          "name": "CA",
          "element": "C",
          "coord": [
            0.4041999876499176,
            3.8046998977661133,
            -6.839200019836426
          ]
        },
        {
          "atom_index": 1646,
          "name": "C",
          "element": "C",
          "coord": [
            0.45019999146461487,
            3.9507999420166016,
            -6.852499961853027
          ]
        },
        {
          "atom_index": 1647,
          "name": "O",
          "element": "O",
          "coord": [
            0.5577999949455261,
            3.9858999252319336,
            -6.804299831390381
          ]
        },
        {
          "atom_index": 1648,
          "name": "CB",
          "element": "C",
          "coord": [
            0.41940000653266907,
            3.7304999828338623,
            -6.972700119018555
          ]
        },
        {
          "atom_index": 1649,
          "name": "CG",
          "element": "C",
          "coord": [
            0.5297999978065491,
            3.7815001010894775,
            -7.0619001388549805
          ]
        },
        {
          "atom_index": 1650,
          "name": "CD",
          "element": "C",
          "coord": [
            0.5264999866485596,
            3.7137999534606934,
            -7.196599960327148
          ]
        },
        {
          "atom_index": 1651,
          "name": "NE",
          "element": "N",
          "coord": [
            0.5978999733924866,
            3.793299913406372,
            -7.2957000732421875
          ]
        },
        {
          "atom_index": 1652,
          "name": "CZ",
          "element": "C",
          "coord": [
            0.5454000234603882,
            3.8966000080108643,
            -7.360799789428711
          ]
        },
        {
          "atom_index": 1653,
          "name": "NH1",
          "element": "N",
          "coord": [
            0.4196000099182129,
            3.934000015258789,
            -7.338500022888184
          ]
        },
        {
          "atom_index": 1654,
          "name": "NH2",
          "element": "N",
          "coord": [
            0.6198999881744385,
            3.964400053024292,
            -7.447000026702881
          ]
        }
      ]
    },
    {
      "id": "D:215",
      "chain": "D",
      "resseq": 215,
      "icode": "",
      "resname": "GLU",
      "hetflag": " ",
      "sasa": 0.0,
      "atoms": [
        {
          "atom_index": 1655,
          "name": "N",
          "element": "N",
          "coord": [
            0.3698999881744385,
            4.035600185394287,
            -6.916200160980225
          ]
        },
        {
          "atom_index": 1656,
          "name": "CA",
          "element": "C",
          "coord": [
            0.40799999237060547,
            4.175600051879883,
            -6.9344000816345215
          ]
        },
        {
          "atom_index": 1657,
          "name": "C",
          "element": "C",
          "coord": [
            0.38670000433921814,
            4.264200210571289,
            -6.8119001388549805
          ]
        },
        {
          "atom_index": 1658,
          "name": "O",
          "element": "O",
          "coord": [
            0.4269999861717224,
            4.379799842834473,
            -6.81220006942749
          ]
        },
        {
          "atom_index": 1659,
          "name": "CB",
          "element": "C",
          "coord": [
            0.3375000059604645,
            4.238100051879883,
            -7.05620002746582
          ]
        },
        {
          "atom_index": 1660,
          "name": "CG",
          "element": "C",
          "coord": [
            0.20010000467300415,
            4.299699783325195,
            -7.026299953460693
          ]
        },
        {
          "atom_index": 1661,
          "name": "CD",
          "element": "C",
          "coord": [
            0.1655000001192093,
            4.418000221252441,
            -7.116700172424316
          ]
        },
        {
          "atom_index": 1662,
          "name": "OE1",
          "element": "O",
          "coord": [
            0.25870001316070557,
            4.487800121307373,
            -7.163899898529053
          ]
        },
        {
          "atom_index": 1663,
          "name": "OE2",
          "element": "O",
          "coord": [
            0.04439999908208847,
            4.442699909210205,
            -7.138400077819824
          ]
        }
      ]
    },
    {
      "id": "D:216",
      "chain": "D",
      "resseq": 216,
      "icode": "",
      "resname": "GLY",
      "hetflag": " ",
      "sasa": 0.0,
      "atoms": [
        {
          "atom_index": 1664,
          "name": "N",
          "element": "N",
          "coord": [
            0.3179999887943268,
            4.2118000984191895,
            -6.71120023727417
          ]
        },
        {
          "atom_index": 1665,
          "name": "CA",
          "element": "C",
          "coord": [
            0.29249998927116394,
            4.287399768829346,
            -6.590000152587891
          ]
        },
        {
          "atom_index": 1666,
          "name": "C",
          "element": "C",
          "coord": [
            0.20389999449253082,
            4.410900115966797,
            -6.60129976272583
          ]
        },
        {
          "atom_index": 1667,
          "name": "O",
          "element": "O",
          "coord": [
            0.20329999923706055,
            4.495800018310547,
            -6.510200023651123
          ]
        }
      ]
    },
    {
      "id": "D:217",
      "chain": "D",
      "resseq": 217,
      "icode": "",
      "resname": "MET",
      "hetflag": " ",
      "sasa": 0.4848065972328186,
      "atoms": [
        {
          "atom_index": 1668,
          "name": "N",
          "element": "N",
          "coord": [
            0.12309999763965607,
            4.418600082397461,
            -6.706900119781494
          ]
        },
        {
          "atom_index": 1669,
          "name": "CA",
          "element": "C",
          "coord": [
            0.03739999979734421,
            4.535799980163574,
            -6.7270002365112305
          ]
        },
        {
          "atom_index": 1670,
          "name": "C",
          "element": "C",
          "coord": [
            -0.11339999735355377,
            4.510300159454346,
            -6.725900173187256
          ]
        },
        {
          "atom_index": 1671,
          "name": "O",
          "element": "O",
          "coord": [
            -0.15919999778270721,
            4.396599769592285,
            -6.742000102996826
          ]
        },
        {
          "atom_index": 1672,
          "name": "CB",
          "element": "C",
          "coord": [
            0.07580000162124634,
            4.607100009918213,
            -6.856500148773193
          ]
        },
        {
          "atom_index": 1673,
          "name": "CG",
          "element": "C",
          "coord": [
            0.22280000150203705,
            4.643499851226807,
            -6.864299774169922
          ]
        },
        {
          "atom_index": 1674,
          "name": "SD",
          "element": "S",
          "coord": [
            0.2680000066757202,
            4.723199844360352,
            -7.0183000564575195
          ]
        },
        {
          "atom_index": 1675,
          "name": "CE",
          "element": "C",
          "coord": [
            0.26339998841285706,
            4.896900177001953,
            -6.964700222015381
          ]
        }
      ]
    },
    {
      "id": "D:218",
      "chain": "D",
      "resseq": 218,
      "icode": "",
      "resname": "CYS",
      "hetflag": " ",
      "sasa": 0.0,
      "atoms": [
        {
          "atom_index": 1676,
          "name": "N",
          "element": "N",
          "coord": [
            -0.18950000405311584,
            4.617700099945068,
            -6.706500053405762
          ]
        },
        {
          "atom_index": 1677,
          "name": "CA",
          "element": "C",
          "coord": [
            -0.3343999981880188,
            4.6097002029418945,
            -6.704999923706055
          ]
        },
        {
          "atom_index": 1678,
          "name": "C",
          "element": "C",
          "coord": [
            -0.38989999890327454,
            4.626999855041504,
            -6.84689998626709
          ]
        },
        {
          "atom_index": 1679,
          "name": "O",
          "element": "O",
          "coord": [
            -0.36410000920295715,
            4.7270002365112305,
            -6.913700103759766
          ]
        },
        {
          "atom_index": 1680,
          "name": "CB",
          "element": "C",
          "coord": [
            -0.3935000002384186,
            4.716000080108643,
            -6.612500190734863
          ]
        },
        {
          "atom_index": 1681,
          "name": "SG",
          "element": "S",
          "coord": [
            -0.5753999948501587,
            4.715000152587891,
            -6.607999801635742
          ]
        }
      ]
    },
    {
      "id": "D:219",
      "chain": "D",
      "resseq": 219,
      "icode": "",
      "resname": "ARG",
      "hetflag": " ",
      "sasa": 0.0,
      "atoms": [
        {
          "atom_index": 1682,
          "name": "N",
          "element": "N",
          "coord": [
            -0.4634000062942505,
            4.526800155639648,
            -6.89300012588501
          ]
        },
        {
          "atom_index": 1683,
          "name": "CA",
          "element": "C",
          "coord": [
            -0.5242999792098999,
            4.52839994430542,
            -7.025700092315674
          ]
        },
        {
          "atom_index": 1684,
          "name": "C",
          "element": "C",
          "coord": [
            -0.6597999930381775,
            4.5991997718811035,
            -7.027100086212158
          ]
        },
        {
          "atom_index": 1685,
          "name": "O",
          "element": "O",
          "coord": [
            -0.6863999962806702,
            4.682700157165527,
            -7.113399982452393
          ]
        },
        {
          "atom_index": 1686,
          "name": "CB",
          "element": "C",
          "coord": [
            -0.5411999821662903,
            4.385000228881836,
            -7.075099945068359
          ]
        },
        {
          "atom_index": 1687,
          "name": "CG",
          "element": "C",
          "coord": [
            -0.41200000047683716,
            4.307799816131592,
            -7.075300216674805
          ]
        },
        {
          "atom_index": 1688,
          "name": "CD",
          "element": "C",
          "coord": [
            -0.3222000002861023,
            4.3516998291015625,
            -7.188700199127197
          ]
        },
        {
          "atom_index": 1689,
          "name": "NE",
          "element": "N",
          "coord": [
            -0.33009999990463257,
            4.256100177764893,
            -7.298500061035156
          ]
        },
        {
          "atom_index": 1690,
          "name": "CZ",
          "element": "C",
          "coord": [
            -0.22609999775886536,
            4.189599990844727,
            -7.348499774932861
          ]
        },
        {
          "atom_index": 1691,
          "name": "NH1",
          "element": "N",
          "coord": [
            -0.10379999876022339,
            4.208600044250488,
            -7.300300121307373
          ]
        },
        {
          "atom_index": 1692,
          "name": "NH2",
          "element": "N",
          "coord": [
            -0.2459000051021576,
            4.099999904632568,
            -7.443699836730957
          ]
        }
      ]
    },
    {
      "id": "D:220",
      "chain": "D",
      "resseq": 220,
      "icode": "",
      "resname": "GLN",
      "hetflag": " ",
      "sasa": 0.0,
      "atoms": [
        {
          "atom_index": 1693,
          "name": "N",
          "element": "N",
          "coord": [
            -0.7447999715805054,
            4.566400051116943,
            -6.930500030517578
          ]
        },
        {
          "atom_index": 1694,
          "name": "CA",
          "element": "C",
          "coord": [
            -0.8788999915122986,
            4.6234002113342285,
            -6.922800064086914
          ]
        },
        {
          "atom_index": 1695,
          "name": "C",
          "element": "C",
          "coord": [
            -0.9251000285148621,
            4.634900093078613,
            -6.7778000831604
          ]
        },
        {
          "atom_index": 1696,
          "name": "O",
          "element": "O",
          "coord": [
            -0.8740000128746033,
            4.565400123596191,
            -6.690199851989746
          ]
        },
        {
          "atom_index": 1697,
          "name": "CB",
          "element": "C",
          "coord": [
            -0.9775999784469604,
            4.532100200653076,
            -6.997099876403809
          ]
        },
        {
          "atom_index": 1698,
          "name": "CG",
          "element": "C",
          "coord": [
            -0.9520999789237976,
            4.517000198364258,
            -7.146699905395508
          ]
        },
        {
          "atom_index": 1699,
          "name": "CD",
          "element": "C",
          "coord": [
            -1.0302000045776367,
            4.403299808502197,
            -7.20989990234375
          ]
        },
        {
          "atom_index": 1700,
          "name": "OE1",
          "element": "O",
          "coord": [
            -1.1532000303268433,
            4.404600143432617,
            -7.212900161743164
          ]
        },
        {
          "atom_index": 1701,
          "name": "NE2",
          "element": "N",
          "coord": [
            -0.9587000012397766,
            4.304100036621094,
            -7.261000156402588
          ]
        }
      ]
    },
    {
      "id": "D:221",
      "chain": "D",
      "resseq": 221,
      "icode": "",
      "resname": "THR",
      "hetflag": " ",
      "sasa": 0.0,
      "atoms": [
        {
          "atom_index": 1702,
          "name": "N",
          "element": "N",
          "coord": [
            -1.0189000368118286,
            4.726099967956543,
            -6.753499984741211
          ]
        },
        {
          "atom_index": 1703,
          "name": "CA",
          "element": "C",
          "coord": [
            -1.0787999629974365,
            4.744999885559082,
            -6.621799945831299
          ]
        },
        {
          "atom_index": 1704,
          "name": "C",
          "element": "C",
          "coord": [
            -1.2289999723434448,
            4.743299961090088,
            -6.64900016784668
          ]
        },
        {
          "atom_index": 1705,
          "name": "O",
          "element": "O",
          "coord": [
            -1.2771999835968018,
            4.812300205230713,
            -6.739299774169922
          ]
        },
        {
          "atom_index": 1706,
          "name": "CB",
          "element": "C",
          "coord": [
            -1.0362999439239502,
            4.8780999183654785,
            -6.554100036621094
          ]
        },
        {
          "atom_index": 1707,
          "name": "OG1",
          "element": "O",
          "coord": [
            -1.090000033378601,
            4.8831000328063965,
            -6.421599864959717
          ]
        },
        {
          "atom_index": 1708,
          "name": "CG2",
          "element": "C",
          "coord": [
            -1.0887999534606934,
            4.997300148010254,
            -6.628600120544434
          ]
        }
      ]
    },
    {
      "id": "D:222",
      "chain": "D",
      "resseq": 222,
      "icode": "",
      "resname": "PHE",
      "hetflag": " ",
      "sasa": 0.0,
      "atoms": [
        {
          "atom_index": 1709,
          "name": "N",
          "element": "N",
          "coord": [
            -1.299399971961975,
            4.6539998054504395,
            -6.580599784851074
          ]
        },
        {
          "atom_index": 1710,
          "name": "CA",
          "element": "C",
          "coord": [
            -1.44350004196167,
            4.637499809265137,
            -6.596199989318848
          ]
        },
        {
          "atom_index": 1711,
          "name": "C",
          "element": "C",
          "coord": [
            -1.518399953842163,
            4.703000068664551,
            -6.480800151824951
          ]
        },
        {
          "atom_index": 1712,
          "name": "O",
          "element": "O",
          "coord": [
            -1.4809000492095947,
            4.6875,
            -6.364200115203857
          ]
        },
        {
          "atom_index": 1713,
          "name": "CB",
          "element": "C",
          "coord": [
            -1.478700041770935,
            4.487599849700928,
            -6.602399826049805
          ]
        },
        {
          "atom_index": 1714,
          "name": "CG",
          "element": "C",
          "coord": [
            -1.40910005569458,
            4.413899898529053,
            -6.7129998207092285
          ]
        },
        {
          "atom_index": 1715,
          "name": "CD1",
          "element": "C",
          "coord": [
            -1.2726999521255493,
            4.3846001625061035,
            -6.704599857330322
          ]
        },
        {
          "atom_index": 1716,
          "name": "CD2",
          "element": "C",
          "coord": [
            -1.479099988937378,
            4.375199794769287,
            -6.827199935913086
          ]
        },
        {
          "atom_index": 1717,
          "name": "CE1",
          "element": "C",
          "coord": [
            -1.2069000005722046,
            4.317999839782715,
            -6.809000015258789
          ]
        },
        {
          "atom_index": 1718,
          "name": "CE2",
          "element": "C",
          "coord": [
            -1.4148999452590942,
            4.308599948883057,
            -6.932199954986572
          ]
        },
        {
          "atom_index": 1719,
          "name": "CZ",
          "element": "C",
          "coord": [
            -1.2782000303268433,
            4.279799938201904,
            -6.9232001304626465
          ]
        }
      ]
    },
    {
      "id": "D:223",
      "chain": "D",
      "resseq": 223,
      "icode": "",
      "resname": "THR",
      "hetflag": " ",
      "sasa": 0.0,
      "atoms": [
        {
          "atom_index": 1720,
          "name": "N",
          "element": "N",
          "coord": [
            -1.6243000030517578,
            4.776100158691406,
            -6.513400077819824
          ]
        },
        {
          "atom_index": 1721,
          "name": "CA",
          "element": "C",
          "coord": [
            -1.705299973487854,
            4.842800140380859,
            -6.412300109863281
          ]
        },
        {
          "atom_index": 1722,
          "name": "C",
          "element": "C",
          "coord": [
            -1.8515000343322754,
            4.80049991607666,
            -6.419899940490723
          ]
        },
        {
          "atom_index": 1723,
          "name": "O",
          "element": "O",
          "coord": [
            -1.889299988746643,
            4.716899871826172,
            -6.5015997886657715
          ]
        },
        {
          "atom_index": 1724,
          "name": "CB",
          "element": "C",
          "coord": [
            -1.694200038909912,
            4.996200084686279,
            -6.4232001304626465
          ]
        },
        {
          "atom_index": 1725,
          "name": "OG1",
          "element": "O",
          "coord": [
            -1.7217999696731567,
            5.037399768829346,
            -6.557600021362305
          ]
        },
        {
          "atom_index": 1726,
          "name": "CG2",
          "element": "C",
          "coord": [
            -1.5546000003814697,
            5.040900230407715,
            -6.383900165557861
          ]
        }
      ]
    },
    {
      "id": "D:224",
      "chain": "D",
      "resseq": 224,
      "icode": "",
      "resname": "GLY",
      "hetflag": " ",
      "sasa": 0.0,
      "atoms": [
        {
          "atom_index": 1727,
          "name": "N",
          "element": "N",
          "coord": [
            -1.933500051498413,
            4.858399868011475,
            -6.333899974822998
          ]
        },
        {
          "atom_index": 1728,
          "name": "CA",
          "element": "C",
          "coord": [
            -2.0745999813079834,
            4.8256001472473145,
            -6.332399845123291
          ]
        },
        {
          "atom_index": 1729,
          "name": "C",
          "element": "C",
          "coord": [
            -2.11929988861084,
            4.812399864196777,
            -6.188700199127197
          ]
        },
        {
          "atom_index": 1730,
          "name": "O",
          "element": "O",
          "coord": [
            -2.224100112915039,
            4.864299774169922,
            -6.148799896240234
          ]
        }
      ]
    },
    {
      "id": "D:225",
      "chain": "D",
      "resseq": 225,
      "icode": "",
      "resname": "HIS",
      "hetflag": " ",
      "sasa": 0.0,
      "atoms": [
        {
          "atom_index": 1731,
          "name": "N",
          "element": "N",
          "coord": [
            -2.0376999378204346,
            4.7428998947143555,
            -6.110400199890137
          ]
        },
        {
          "atom_index": 1732,
          "name": "CA",
          "element": "C",
          "coord": [
            -2.0662999153137207,
            4.7221999168396,
            -5.969699859619141
          ]
        },
        {
          "atom_index": 1733,
          "name": "C",
          "element": "C",
          "coord": [
            -2.064300060272217,
            4.854700088500977,
            -5.895100116729736
          ]
        },
        {
          "atom_index": 1734,
          "name": "O",
          "element": "O",
          "coord": [
            -2.0002999305725098,
            4.9517998695373535,
            -5.93720006942749
          ]
        },
        {
          "atom_index": 1735,
          "name": "CB",
          "element": "C",
          "coord": [
            -1.9645999670028687,
            4.625999927520752,
            -5.907800197601318
          ]
        },
        {
          "atom_index": 1736,
          "name": "CG",
          "element": "C",
          "coord": [
            -1.9966000318527222,
            4.481100082397461,
            -5.928899765014648
          ]
        },
        {
          "atom_index": 1737,
          "name": "ND1",
          "element": "N",
          "coord": [
            -2.101900100708008,
            4.418000221252441,
            -5.866300106048584
          ]
        },
        {
          "atom_index": 1738,
          "name": "CD2",
          "element": "C",
          "coord": [
            -1.9329999685287476,
            4.38539981842041,
            -6.000400066375732
          ]
        },
        {
          "atom_index": 1739,
          "name": "CE1",
          "element": "C",
          "coord": [
            -2.101599931716919,
            4.289700031280518,
            -5.89739990234375
          ]
        },
        {
          "atom_index": 1740,
          "name": "NE2",
          "element": "N",
          "coord": [
            -2.0000998973846436,
            4.267399787902832,
            -5.978700160980225
          ]
        }
      ]
    },
    {
      "id": "D:226",
      "chain": "D",
      "resseq": 226,
      "icode": "",
      "resname": "GLU",
      "hetflag": " ",
      "sasa": 2.5356297492980957,
      "atoms": [
        {
          "atom_index": 1741,
          "name": "N",
          "element": "N",
          "coord": [
            -2.138000011444092,
            4.859099864959717,
            -5.785299777984619
          ]
        },
        {
          "atom_index": 1742,
          "name": "CA",
          "element": "C",
          "coord": [
            -2.1438000202178955,
            4.978700160980225,
            -5.704100131988525
          ]
        },
        {
          "atom_index": 1743,
          "name": "C",
          "element": "C",
          "coord": [
            -2.0996999740600586,
            4.9471001625061035,
            -5.562600135803223
          ]
        },
        {
          "atom_index": 1744,
          "name": "O",
          "element": "O",
          "coord": [
            -2.1440000534057617,
            5.010000228881836,
            -5.467800140380859
          ]
        },
        {
          "atom_index": 1745,
          "name": "CB",
          "element": "C",
          "coord": [
            -2.283799886703491,
            5.041299819946289,
            -5.706399917602539
          ]
        },
        {
          "atom_index": 1746,
          "name": "CG",
          "element": "C",
          "coord": [
            -2.399600028991699,
            4.943299770355225,
            -5.7153000831604
          ]
        },
        {
          "atom_index": 1747,
          "name": "CD",
          "element": "C",
          "coord": [
            -2.45740008354187,
            4.933499813079834,
            -5.855500221252441
          ]
        },
        {
          "atom_index": 1748,
          "name": "OE1",
          "element": "O",
          "coord": [
            -2.4628000259399414,
            5.036600112915039,
            -5.92579984664917
          ]
        },
        {
          "atom_index": 1749,
          "name": "OE2",
          "element": "O",
          "coord": [
            -2.4992001056671143,
            4.822700023651123,
            -5.895199775695801
          ]
        }
      ]
    },
    {
      "id": "D:227",
      "chain": "D",
      "resseq": 227,
      "icode": "",
      "resname": "SER",
      "hetflag": " ",
      "sasa": 0.18917915225028992,
      "atoms": [
        {
          "atom_index": 1750,
          "name": "N",
          "element": "N",
          "coord": [
            -2.011399984359741,
            4.849400043487549,
            -5.549499988555908
          ]
        },
        {
          "atom_index": 1751,
          "name": "CA",
          "element": "C",
          "coord": [
            -1.958899974822998,
            4.808899879455566,
            -5.420100212097168
          ]
        },
        {
          "atom_index": 1752,
          "name": "C",
          "element": "C",
          "coord": [
            -1.8361999988555908,
            4.721700191497803,
            -5.442500114440918
          ]
        },
        {
          "atom_index": 1753,
          "name": "O",
          "element": "O",
          "coord": [
            -1.8070000410079956,
            4.682499885559082,
            -5.556000232696533
          ]
        },
        {
          "atom_index": 1754,
          "name": "CB",
          "element": "C",
          "coord": [
            -2.062700033187866,
            4.729599952697754,
            -5.341300010681152
          ]
        },
        {
          "atom_index": 1755,
          "name": "OG",
          "element": "O",
          "coord": [
            -2.1714000701904297,
            4.809700012207031,
            -5.3003997802734375
          ]
        }
      ]
    },
    {
      "id": "D:228",
      "chain": "D",
      "resseq": 228,
      "icode": "",
      "resname": "ASP",
      "hetflag": " ",
      "sasa": 0.7882465124130249,
      "atoms": [
        {
          "atom_index": 1756,
          "name": "N",
          "element": "N",
          "coord": [
            -1.7681000232696533,
            4.687900066375732,
            -5.333499908447266
          ]
        },
        {
          "atom_index": 1757,
          "name": "CA",
          "element": "C",
          "coord": [
            -1.6483999490737915,
            4.604800224304199,
            -5.3379998207092285
          ]
        },
        {
          "atom_index": 1758,
          "name": "C",
          "element": "C",
          "coord": [
            -1.6719000339508057,
            4.468599796295166,
            -5.402699947357178
          ]
        },
        {
          "atom_index": 1759,
          "name": "O",
          "element": "O",
          "coord": [
            -1.7719999551773071,
            4.399499893188477,
            -5.374300003051758
          ]
        },
        {
          "atom_index": 1760,
          "name": "CB",
          "element": "C",
          "coord": [
            -1.5946999788284302,
            4.577899932861328,
            -5.196199893951416
          ]
        },
        {
          "atom_index": 1761,
          "name": "CG",
          "element": "C",
          "coord": [
            -1.5699000358581543,
            4.70419979095459,
            -5.115600109100342
          ]
        },
        {
          "atom_index": 1762,
          "name": "OD1",
          "element": "O",
          "coord": [
            -1.5601999759674072,
            4.815499782562256,
            -5.173299789428711
          ]
        },
        {
          "atom_index": 1763,
          "name": "OD2",
          "element": "O",
          "coord": [
            -1.5578999519348145,
            4.690299987792969,
            -4.992300033569336
          ]
        }
      ]
    },
    {
      "id": "D:229",
      "chain": "D",
      "resseq": 229,
      "icode": "",
      "resname": "ILE",
      "hetflag": " ",
      "sasa": 0.0,
      "atoms": [
        {
          "atom_index": 1764,
          "name": "N",
          "element": "N",
          "coord": [
            -1.5750999450683594,
            4.4278998374938965,
            -5.484300136566162
          ]
        },
        {
          "atom_index": 1765,
          "name": "CA",
          "element": "C",
          "coord": [
            -1.5786000490188599,
            4.298999786376953,
            -5.55019998550415
          ]
        },
        {
          "atom_index": 1766,
          "name": "C",
          "element": "C",
          "coord": [
            -1.499400019645691,
            4.20359992980957,
            -5.46019983291626
          ]
        },
        {
          "atom_index": 1767,
          "name": "O",
          "element": "O",
          "coord": [
            -1.376099944114685,
            4.202899932861328,
            -5.458899974822998
          ]
        },
        {
          "atom_index": 1768,
          "name": "CB",
          "element": "C",
          "coord": [
            -1.5199999809265137,
            4.30709981918335,
            -5.692699909210205
          ]
        },
        {
          "atom_index": 1769,
          "name": "CG1",
          "element": "C",
          "coord": [
            -1.6103999614715576,
            4.394599914550781,
            -5.7795000076293945
          ]
        },
        {
          "atom_index": 1770,
          "name": "CG2",
          "element": "C",
          "coord": [
            -1.5081000328063965,
            4.168799877166748,
            -5.754799842834473
          ]
        },
        {
          "atom_index": 1771,
          "name": "CD1",
          "element": "C",
          "coord": [
            -1.5752999782562256,
            4.390200138092041,
            -5.924900054931641
          ]
        }
      ]
    },
    {
      "id": "D:230",
      "chain": "D",
      "resseq": 230,
      "icode": "",
      "resname": "ASN",
      "hetflag": " ",
      "sasa": 0.0,
      "atoms": [
        {
          "atom_index": 1772,
          "name": "N",
          "element": "N",
          "coord": [
            -1.573199987411499,
            4.127999782562256,
            -5.379799842834473
          ]
        },
        {
          "atom_index": 1773,
          "name": "CA",
          "element": "C",
          "coord": [
            -1.5152000188827515,
            4.033599853515625,
            -5.2855000495910645
          ]
        },
        {
          "atom_index": 1774,
          "name": "C",
          "element": "C",
          "coord": [
            -1.47160005569458,
            3.9038000106811523,
            -5.349699974060059
          ]
        },
        {
          "atom_index": 1775,
          "name": "O",
          "element": "O",
          "coord": [
            -1.384600043296814,
            3.8345000743865967,
            -5.295300006866455
          ]
        },
        {
          "atom_index": 1776,
          "name": "CB",
          "element": "C",
          "coord": [
            -1.6151000261306763,
            4.001200199127197,
            -5.17519998550415
          ]
        },
        {
          "atom_index": 1777,
          "name": "CG",
          "element": "C",
          "coord": [
            -1.6689000129699707,
            4.124499797821045,
            -5.106299877166748
          ]
        },
        {
          "atom_index": 1778,
          "name": "OD1",
          "element": "O",
          "coord": [
            -1.7746000289916992,
            4.119999885559082,
            -5.045300006866455
          ]
        },
        {
          "atom_index": 1779,
          "name": "ND2",
          "element": "N",
          "coord": [
            -1.5958000421524048,
            4.234600067138672,
            -5.113399982452393
          ]
        }
      ]
    },
    {
      "id": "D:231",
      "chain": "D",
      "resseq": 231,
      "icode": "",
      "resname": "ALA",
      "hetflag": " ",
      "sasa": 0.0,
      "atoms": [
        {
          "atom_index": 1780,
          "name": "N",
          "element": "N",
          "coord": [
            -1.5318000316619873,
            3.870800018310547,
            -5.464099884033203
          ]
        },
        {
          "atom_index": 1781,
          "name": "CA",
          "element": "C",
          "coord": [
            -1.5009000301361084,
            3.7465999126434326,
            -5.53380012512207
          ]
        },
        {
          "atom_index": 1782,
          "name": "C",
          "element": "C",
          "coord": [
            -1.4924999475479126,
            3.765700101852417,
            -5.683300018310547
          ]
        },
        {
          "atom_index": 1783,
          "name": "O",
          "element": "O",
          "coord": [
            -1.5578999519348145,
            3.8543999195098877,
            -5.73829984664917
          ]
        },
        {
          "atom_index": 1784,
          "name": "CB",
          "element": "C",
          "coord": [
            -1.6053999662399292,
            3.6414999961853027,
            -5.502200126647949
          ]
        }
      ]
    },
    {
      "id": "D:232",
      "chain": "D",
      "resseq": 232,
      "icode": "",
      "resname": "ILE",
      "hetflag": " ",
      "sasa": 0.0,
      "atoms": [
        {
          "atom_index": 1785,
          "name": "N",
          "element": "N",
          "coord": [
            -1.413699984550476,
            3.680799961090088,
            -5.7480998039245605
          ]
        },
        {
          "atom_index": 1786,
          "name": "CA",
          "element": "C",
          "coord": [
            -1.3971999883651733,
            3.686000108718872,
            -5.892099857330322
          ]
        },
        {
          "atom_index": 1787,
          "name": "C",
          "element": "C",
          "coord": [
            -1.3573999404907227,
            3.5473999977111816,
            -5.941699981689453
          ]
        },
        {
          "atom_index": 1788,
          "name": "O",
          "element": "O",
          "coord": [
            -1.2726999521255493,
            3.4823999404907227,
            -5.881400108337402
          ]
        },
        {
          "atom_index": 1789,
          "name": "CB",
          "element": "C",
          "coord": [
            -1.2930999994277954,
            3.7939000129699707,
            -5.932499885559082
          ]
        },
        {
          "atom_index": 1790,
          "name": "CG1",
          "element": "C",
          "coord": [
            -1.312000036239624,
            3.8315999507904053,
            -6.07889986038208
          ]
        },
        {
          "atom_index": 1791,
          "name": "CG2",
          "element": "C",
          "coord": [
            -1.1510000228881836,
            3.7458999156951904,
            -5.90749979019165
          ]
        },
        {
          "atom_index": 1792,
          "name": "CD1",
          "element": "C",
          "coord": [
            -1.2519999742507935,
            3.964400053024292,
            -6.114200115203857
          ]
        }
      ]
    },
    {
      "id": "D:233",
      "chain": "D",
      "resseq": 233,
      "icode": "",
      "resname": "CYS",
      "hetflag": " ",
      "sasa": 0.0,
      "atoms": [
        {
          "atom_index": 1793,
          "name": "N",
          "element": "N",
          "coord": [
            -1.422700047492981,
            3.4990999698638916,
            -6.046899795532227
          ]
        },
        {
          "atom_index": 1794,
          "name": "CA",
          "element": "C",
          "coord": [
            -1.3920999765396118,
            3.3661999702453613,
            -6.100200176239014
          ]
        },
        {
          "atom_index": 1795,
          "name": "C",
          "element": "C",
          "coord": [
            -1.392699956893921,
            3.358299970626831,
            -6.252500057220459
          ]
        },
        {
          "atom_index": 1796,
          "name": "O",
          "element": "O",
          "coord": [
            -1.4902000427246094,
            3.3945000171661377,
            -6.318399906158447
          ]
        },
        {
          "atom_index": 1797,
          "name": "CB",
          "element": "C",
          "coord": [
            -1.4888999462127686,
            3.260999917984009,
            -6.044600009918213
          ]
        },
        {
          "atom_index": 1798,
          "name": "SG",
          "element": "S",
          "coord": [
            -1.4251999855041504,
            3.092099905014038,
            -6.0578999519348145
          ]
        }
      ]
    },
    {
      "id": "D:234",
      "chain": "D",
      "resseq": 234,
      "icode": "",
      "resname": "PHE",
      "hetflag": " ",
      "sasa": 0.0,
      "atoms": [
        {
          "atom_index": 1799,
          "name": "N",
          "element": "N",
          "coord": [
            -1.283400058746338,
            3.3083999156951904,
            -6.307799816131592
          ]
        },
        {
          "atom_index": 1800,
          "name": "CA",
          "element": "C",
          "coord": [
            -1.2726999521255493,
            3.294300079345703,
            -6.450900077819824
          ]
        },
        {
          "atom_index": 1801,
          "name": "C",
          "element": "C",
          "coord": [
            -1.3696000576019287,
            3.1870999336242676,
            -6.502399921417236
          ]
        },
        {
          "atom_index": 1802,
          "name": "O",
          "element": "O",
          "coord": [
            -1.3990000486373901,
            3.09060001373291,
            -6.432400226593018
          ]
        },
        {
          "atom_index": 1803,
          "name": "CB",
          "element": "C",
          "coord": [
            -1.129699945449829,
            3.25600004196167,
            -6.487500190734863
          ]
        },
        {
          "atom_index": 1804,
          "name": "CG",
          "element": "C",
          "coord": [
            -1.062999963760376,
            3.353300094604492,
            -6.578800201416016
          ]
        },
        {
          "atom_index": 1805,
          "name": "CD1",
          "element": "C",
          "coord": [
            -1.0853999853134155,
            3.3485000133514404,
            -6.716000080108643
          ]
        },
        {
          "atom_index": 1806,
          "name": "CD2",
          "element": "C",
          "coord": [
            -0.9782000184059143,
            3.450900077819824,
            -6.527599811553955
          ]
        },
        {
          "atom_index": 1807,
          "name": "CE1",
          "element": "C",
          "coord": [
            -1.0241999626159668,
            3.4400999546051025,
            -6.800899982452393
          ]
        },
        {
          "atom_index": 1808,
          "name": "CE2",
          "element": "C",
          "coord": [
            -0.9161999821662903,
            3.5432000160217285,
            -6.611499786376953
          ]
        },
        {
          "atom_index": 1809,
          "name": "CZ",
          "element": "C",
          "coord": [
            -0.9390000104904175,
            3.5385000705718994,
            -6.748000144958496
          ]
        }
      ]
    },
    {
      "id": "D:235",
      "chain": "D",
      "resseq": 235,
      "icode": "",
      "resname": "PHE",
      "hetflag": " ",
      "sasa": 0.0,
      "atoms": [
        {
          "atom_index": 1810,
          "name": "N",
          "element": "N",
          "coord": [
            -1.4211000204086304,
            3.20740008354187,
            -6.623199939727783
          ]
        },
        {
          "atom_index": 1811,
          "name": "CA",
          "element": "C",
          "coord": [
            -1.511299967765808,
            3.113100051879883,
            -6.689300060272217
          ]
        },
        {
          "atom_index": 1812,
          "name": "C",
          "element": "C",
          "coord": [
            -1.4221999645233154,
            3.0127999782562256,
            -6.764400005340576
          ]
        },
        {
          "atom_index": 1813,
          "name": "O",
          "element": "O",
          "coord": [
            -1.3170000314712524,
            3.049999952316284,
            -6.8180999755859375
          ]
        },
        {
          "atom_index": 1814,
          "name": "CB",
          "element": "C",
          "coord": [
            -1.6025999784469604,
            3.1886000633239746,
            -6.787199974060059
          ]
        },
        {
          "atom_index": 1815,
          "name": "CG",
          "element": "C",
          "coord": [
            -1.7002999782562256,
            3.1005001068115234,
            -6.861299991607666
          ]
        },
        {
          "atom_index": 1816,
          "name": "CD1",
          "element": "C",
          "coord": [
            -1.8154000043869019,
            3.053299903869629,
            -6.798500061035156
          ]
        },
        {
          "atom_index": 1817,
          "name": "CD2",
          "element": "C",
          "coord": [
            -1.6770999431610107,
            3.0645999908447266,
            -6.993899822235107
          ]
        },
        {
          "atom_index": 1818,
          "name": "CE1",
          "element": "C",
          "coord": [
            -1.9047000408172607,
            2.972100019454956,
            -6.867000102996826
          ]
        },
        {
          "atom_index": 1819,
          "name": "CE2",
          "element": "C",
          "coord": [
            -1.7662999629974365,
            2.9834001064300537,
            -7.063300132751465
          ]
        },
        {
          "atom_index": 1820,
          "name": "CZ",
          "element": "C",
          "coord": [
            -1.8797999620437622,
            2.9372000694274902,
            -7.0
          ]
        }
      ]
    },
    {
      "id": "D:236",
      "chain": "D",
      "resseq": 236,
      "icode": "",
      "resname": "PRO",
      "hetflag": " ",
      "sasa": 0.0,
      "atoms": [
        {
          "atom_index": 1821,
          "name": "N",
          "element": "N",
          "coord": [
            -1.4637999534606934,
            2.8850998878479004,
            -6.771200180053711
          ]
        },
        {
          "atom_index": 1822,
          "name": "CA",
          "element": "C",
          "coord": [
            -1.3898999691009521,
            2.777600049972534,
            -6.838699817657471
          ]
        },
        {
          "atom_index": 1823,
          "name": "C",
          "element": "C",
          "coord": [
            -1.312399983406067,
            2.8071999549865723,
            -6.967700004577637
          ]
        },
        {
          "atom_index": 1824,
          "name": "O",
          "element": "O",
          "coord": [
            -1.2039999961853027,
            2.753999948501587,
            -6.9857001304626465
          ]
        },
        {
          "atom_index": 1825,
          "name": "CB",
          "element": "C",
          "coord": [
            -1.4979000091552734,
            2.672600030899048,
            -6.862199783325195
          ]
        },
        {
          "atom_index": 1826,
          "name": "CG",
          "element": "C",
          "coord": [
            -1.579800009727478,
            2.6837000846862793,
            -6.739799976348877
          ]
        },
        {
          "atom_index": 1827,
          "name": "CD",
          "element": "C",
          "coord": [
            -1.5887000560760498,
            2.8331000804901123,
            -6.712299823760986
          ]
        }
      ]
    },
    {
      "id": "D:237",
      "chain": "D",
      "resseq": 237,
      "icode": "",
      "resname": "ASN",
      "hetflag": " ",
      "sasa": 0.0,
      "atoms": [
        {
          "atom_index": 1828,
          "name": "N",
          "element": "N",
          "coord": [
            -1.3651000261306763,
            2.890700101852417,
            -7.05709981918335
          ]
        },
        {
          "atom_index": 1829,
          "name": "CA",
          "element": "C",
          "coord": [
            -1.295699954032898,
            2.91759991645813,
            -7.183000087738037
          ]
        },
        {
          "atom_index": 1830,
          "name": "C",
          "element": "C",
          "coord": [
            -1.2015999555587769,
            3.037100076675415,
            -7.190400123596191
          ]
        },
        {
          "atom_index": 1831,
          "name": "O",
          "element": "O",
          "coord": [
            -1.1475000381469727,
            3.0659000873565674,
            -7.2982001304626465
          ]
        },
        {
          "atom_index": 1832,
          "name": "CB",
          "element": "C",
          "coord": [
            -1.3941999673843384,
            2.9263999462127686,
            -7.298799991607666
          ]
        },
        {
          "atom_index": 1833,
          "name": "CG",
          "element": "C",
          "coord": [
            -1.4879000186920166,
            3.044300079345703,
            -7.286900043487549
          ]
        },
        {
          "atom_index": 1834,
          "name": "OD1",
          "element": "O",
          "coord": [
            -1.4744999408721924,
            3.1287999153137207,
            -7.1981000900268555
          ]
        },
        {
          "atom_index": 1835,
          "name": "ND2",
          "element": "N",
          "coord": [
            -1.5851999521255493,
            3.0501999855041504,
            -7.376299858093262
          ]
        }
      ]
    },
    {
      "id": "D:238",
      "chain": "D",
      "resseq": 238,
      "icode": "",
      "resname": "GLY",
      "hetflag": " ",
      "sasa": 0.0,
      "atoms": [
        {
          "atom_index": 1836,
          "name": "N",
          "element": "N",
          "coord": [
            -1.1857000589370728,
            3.1078999042510986,
            -7.078199863433838
          ]
        },
        {
          "atom_index": 1837,
          "name": "CA",
          "element": "C",
          "coord": [
            -1.097000002861023,
            3.223099946975708,
            -7.07289981842041
          ]
        },
        {
          "atom_index": 1838,
          "name": "C",
          "element": "C",
          "coord": [
            -1.1437000036239624,
            3.3513998985290527,
            -7.1402997970581055
          ]
        },
        {
          "atom_index": 1839,
          "name": "O",
          "element": "O",
          "coord": [
            -1.0662000179290771,
            3.4465999603271484,
            -7.151299953460693
          ]
        }
      ]
    },
    {
      "id": "D:239",
      "chain": "D",
      "resseq": 239,
      "icode": "",
      "resname": "ASN",
      "hetflag": " ",
      "sasa": 0.06330374628305435,
      "atoms": [
        {
          "atom_index": 1840,
          "name": "N",
          "element": "N",
          "coord": [
            -1.2695000171661377,
            3.3564999103546143,
            -7.184299945831299
          ]
        },
        {
          "atom_index": 1841,
          "name": "CA",
          "element": "C",
          "coord": [
            -1.3221999406814575,
            3.476099967956543,
            -7.250100135803223
          ]
        },
        {
          "atom_index": 1842,
          "name": "C",
          "element": "C",
          "coord": [
            -1.4112999439239502,
            3.5576000213623047,
            -7.160399913787842
          ]
        },
        {
          "atom_index": 1843,
          "name": "O",
          "element": "O",
          "coord": [
            -1.4408999681472778,
            3.671799898147583,
            -7.192299842834473
          ]
        },
        {
          "atom_index": 1844,
          "name": "CB",
          "element": "C",
          "coord": [
            -1.4020999670028687,
            3.4407999515533447,
            -7.374899864196777
          ]
        },
        {
          "atom_index": 1845,
          "name": "CG",
          "element": "C",
          "coord": [
            -1.31659996509552,
            3.3859000205993652,
            -7.484499931335449
          ]
        },
        {
          "atom_index": 1846,
          "name": "OD1",
          "element": "O",
          "coord": [
            -1.2057000398635864,
            3.433199882507324,
            -7.508299827575684
          ]
        },
        {
          "atom_index": 1847,
          "name": "ND2",
          "element": "N",
          "coord": [
            -1.3674999475479126,
            3.2857000827789307,
            -7.553500175476074
          ]
        }
      ]
    },
    {
      "id": "D:240",
      "chain": "D",
      "resseq": 240,
      "icode": "",
      "resname": "ALA",
      "hetflag": " ",
      "sasa": 0.0,
      "atoms": [
        {
          "atom_index": 1848,
          "name": "N",
          "element": "N",
          "coord": [
            -1.45169997215271,
            3.500999927520752,
            -7.047299861907959
          ]
        },
        {
          "atom_index": 1849,
          "name": "CA",
          "element": "C",
          "coord": [
            -1.541100025177002,
            3.570499897003174,
            -6.955399990081787
          ]
        },
        {
          "atom_index": 1850,
          "name": "C",
          "element": "C",
          "coord": [
            -1.507699966430664,
            3.5360000133514404,
            -6.811399936676025
          ]
        },
        {
          "atom_index": 1851,
          "name": "O",
          "element": "O",
          "coord": [
            -1.4254000186920166,
            3.4477999210357666,
            -6.786200046539307
          ]
        },
        {
          "atom_index": 1852,
          "name": "CB",
          "element": "C",
          "coord": [
            -1.6858999729156494,
            3.5327000617980957,
            -6.985899925231934
          ]
        }
      ]
    },
    {
      "id": "D:241",
      "chain": "D",
      "resseq": 241,
      "icode": "",
      "resname": "PHE",
      "hetflag": " ",
      "sasa": 0.0,
      "atoms": [
        {
          "atom_index": 1853,
          "name": "N",
          "element": "N",
          "coord": [
            -1.5717999935150146,
            3.60479998588562,
            -6.717700004577637
          ]
        },
        {
          "atom_index": 1854,
          "name": "CA",
          "element": "C",
          "coord": [
            -1.5479999780654907,
            3.581199884414673,
            -6.576000213623047
          ]
        },
        {
          "atom_index": 1855,
          "name": "C",
          "element": "C",
          "coord": [
            -1.6604000329971313,
            3.6410999298095703,
            -6.4928998947143555
          ]
        },
        {
          "atom_index": 1856,
          "name": "O",
          "element": "O",
          "coord": [
            -1.7254999876022339,
            3.7362000942230225,
            -6.535600185394287
          ]
        },
        {
          "atom_index": 1857,
          "name": "CB",
          "element": "C",
          "coord": [
            -1.412500023841858,
            3.6422998905181885,
            -6.535200119018555
          ]
        },
        {
          "atom_index": 1858,
          "name": "CG",
          "element": "C",
          "coord": [
            -1.4092999696731567,
            3.7929000854492188,
            -6.53980016708374
          ]
        },
        {
          "atom_index": 1859,
          "name": "CD1",
          "element": "C",
          "coord": [
            -1.4494999647140503,
            3.8684000968933105,
            -6.429200172424316
          ]
        },
        {
          "atom_index": 1860,
          "name": "CD2",
          "element": "C",
          "coord": [
            -1.3631000518798828,
            3.8594000339508057,
            -6.65310001373291
          ]
        },
        {
          "atom_index": 1861,
          "name": "CE1",
          "element": "C",
          "coord": [
            -1.4437999725341797,
            4.007400035858154,
            -6.431000232696533
          ]
        },
        {
          "atom_index": 1862,
          "name": "CE2",
          "element": "C",
          "coord": [
            -1.3568999767303467,
            3.998500108718872,
            -6.656199932098389
          ]
        },
        {
          "atom_index": 1863,
          "name": "CZ",
          "element": "C",
          "coord": [
            -1.3971999883651733,
            4.072299957275391,
            -6.5447001457214355
          ]
        }
      ]
    },
    {
      "id": "D:242",
      "chain": "D",
      "resseq": 242,
      "icode": "",
      "resname": "ALA",
      "hetflag": " ",
      "sasa": 0.0,
      "atoms": [
        {
          "atom_index": 1864,
          "name": "N",
          "element": "N",
          "coord": [
            -1.6857000589370728,
            3.5848000049591064,
            -6.37529993057251
          ]
        },
        {
          "atom_index": 1865,
          "name": "CA",
          "element": "C",
          "coord": [
            -1.7913000583648682,
            3.6352999210357666,
            -6.28849983215332
          ]
        },
        {
          "atom_index": 1866,
          "name": "C",
          "element": "C",
          "coord": [
            -1.7355999946594238,
            3.706199884414673,
            -6.166100025177002
          ]
        },
        {
          "atom_index": 1867,
          "name": "O",
          "element": "O",
          "coord": [
            -1.6216000318527222,
            3.6826000213623047,
            -6.126699924468994
          ]
        },
        {
          "atom_index": 1868,
          "name": "CB",
          "element": "C",
          "coord": [
            -1.8825000524520874,
            3.521899938583374,
            -6.245200157165527
          ]
        }
      ]
    },
    {
      "id": "D:243",
      "chain": "D",
      "resseq": 243,
      "icode": "",
      "resname": "THR",
      "hetflag": " ",
      "sasa": 0.0,
      "atoms": [
        {
          "atom_index": 1869,
          "name": "N",
          "element": "N",
          "coord": [
            -1.8178999423980713,
            3.7906999588012695,
            -6.105400085449219
          ]
        },
        {
          "atom_index": 1870,
          "name": "CA",
          "element": "C",
          "coord": [
            -1.7800999879837036,
            3.865799903869629,
            -5.986199855804443
          ]
        },
        {
          "atom_index": 1871,
          "name": "C",
          "element": "C",
          "coord": [
            -1.8868999481201172,
            3.8589000701904297,
            -5.8769001960754395
          ]
        },
        {
          "atom_index": 1872,
          "name": "O",
          "element": "O",
          "coord": [
            -2.00600004196167,
            3.8524999618530273,
            -5.907299995422363
          ]
        },
        {
          "atom_index": 1873,
          "name": "CB",
          "element": "C",
          "coord": [
            -1.7618999481201172,
            4.0152997970581055,
            -6.018199920654297
          ]
        },
        {
          "atom_index": 1874,
          "name": "OG1",
          "element": "O",
          "coord": [
            -1.8777999877929688,
            4.062300205230713,
            -6.088600158691406
          ]
        },
        {
          "atom_index": 1875,
          "name": "CG2",
          "element": "C",
          "coord": [
            -1.636299967765808,
            4.039000034332275,
            -6.101799964904785
          ]
        }
      ]
    },
    {
      "id": "D:244",
      "chain": "D",
      "resseq": 244,
      "icode": "",
      "resname": "GLY",
      "hetflag": " ",
      "sasa": 0.0,
      "atoms": [
        {
          "atom_index": 1876,
          "name": "N",
          "element": "N",
          "coord": [
            -1.8430999517440796,
            3.8617000579833984,
            -5.750899791717529
          ]
        },
        {
          "atom_index": 1877,
          "name": "CA",
          "element": "C",
          "coord": [
            -1.9330999851226807,
            3.8617000579833984,
            -5.636099815368652
          ]
        },
        {
          "atom_index": 1878,
          "name": "C",
          "element": "C",
          "coord": [
            -1.9106999635696411,
            3.9967000484466553,
            -5.568900108337402
          ]
        },
        {
          "atom_index": 1879,
          "name": "O",
          "element": "O",
          "coord": [
            -1.7962000370025635,
            4.039000034332275,
            -5.553400039672852
          ]
        }
      ]
    },
    {
      "id": "D:245",
      "chain": "D",
      "resseq": 245,
      "icode": "",
      "resname": "SER",
      "hetflag": " ",
      "sasa": 0.0,
      "atoms": [
        {
          "atom_index": 1880,
          "name": "N",
          "element": "N",
          "coord": [
            -2.015899896621704,
            4.065700054168701,
            -5.5279998779296875
          ]
        },
        {
          "atom_index": 1881,
          "name": "CA",
          "element": "C",
          "coord": [
            -1.9958000183105469,
            4.196700096130371,
            -5.470099925994873
          ]
        },
        {
          "atom_index": 1882,
          "name": "C",
          "element": "C",
          "coord": [
            -2.087899923324585,
            4.232100009918213,
            -5.355599880218506
          ]
        },
        {
          "atom_index": 1883,
          "name": "O",
          "element": "O",
          "coord": [
            -2.190200090408325,
            4.165599822998047,
            -5.3333001136779785
          ]
        },
        {
          "atom_index": 1884,
          "name": "CB",
          "element": "C",
          "coord": [
            -2.0072999000549316,
            4.301000118255615,
            -5.5808000564575195
          ]
        },
        {
          "atom_index": 1885,
          "name": "OG",
          "element": "O",
          "coord": [
            -2.0172998905181885,
            4.4328999519348145,
            -5.53000020980835
          ]
        }
      ]
    },
    {
      "id": "D:246",
      "chain": "D",
      "resseq": 246,
      "icode": "",
      "resname": "ASP",
      "hetflag": " ",
      "sasa": 0.0,
      "atoms": [
        {
          "atom_index": 1886,
          "name": "N",
          "element": "N",
          "coord": [
            -2.051800012588501,
            4.338200092315674,
            -5.282899856567383
          ]
        },
        {
          "atom_index": 1887,
          "name": "CA",
          "element": "C",
          "coord": [
            -2.133699893951416,
            4.383600234985352,
            -5.17140007019043
          ]
        },
        {
          "atom_index": 1888,
          "name": "C",
          "element": "C",
          "coord": [
            -2.2616000175476074,
            4.455599784851074,
            -5.213699817657471
          ]
        },
        {
          "atom_index": 1889,
          "name": "O",
          "element": "O",
          "coord": [
            -2.3457000255584717,
            4.488800048828125,
            -5.1290998458862305
          ]
        },
        {
          "atom_index": 1890,
          "name": "CB",
          "element": "C",
          "coord": [
            -2.051300048828125,
            4.466400146484375,
            -5.07289981842041
          ]
        },
        {
          "atom_index": 1891,
          "name": "CG",
          "element": "C",
          "coord": [
            -1.9565999507904053,
            4.379700183868408,
            -4.9903998374938965
          ]
        },
        {
          "atom_index": 1892,
          "name": "OD1",
          "element": "O",
          "coord": [
            -1.9931000471115112,
            4.262800216674805,
            -4.96120023727417
          ]
        },
        {
          "atom_index": 1893,
          "name": "OD2",
          "element": "O",
          "coord": [
            -1.8460999727249146,
            4.42710018157959,
            -4.956099987030029
          ]
        }
      ]
    },
    {
      "id": "D:247",
      "chain": "D",
      "resseq": 247,
      "icode": "",
      "resname": "ASP",
      "hetflag": " ",
      "sasa": 0.0,
      "atoms": [
        {
          "atom_index": 1894,
          "name": "N",
          "element": "N",
          "coord": [
            -2.2771999835968018,
            4.477399826049805,
            -5.34499979019165
          ]
        },
        {
          "atom_index": 1895,
          "name": "CA",
          "element": "C",
          "coord": [
            -2.397900104522705,
            4.54040002822876,
            -5.396999835968018
          ]
        },
        {
          "atom_index": 1896,
          "name": "C",
          "element": "C",
          "coord": [
            -2.506700038909912,
            4.434700012207031,
            -5.416500091552734
          ]
        },
        {
          "atom_index": 1897,
          "name": "O",
          "element": "O",
          "coord": [
            -2.6119000911712646,
            4.461400032043457,
            -5.475500106811523
          ]
        },
        {
          "atom_index": 1898,
          "name": "CB",
          "element": "C",
          "coord": [
            -2.371000051498413,
            4.61870002746582,
            -5.525899887084961
          ]
        },
        {
          "atom_index": 1899,
          "name": "CG",
          "element": "C",
          "coord": [
            -2.3152999877929688,
            4.533599853515625,
            -5.637899875640869
          ]
        },
        {
          "atom_index": 1900,
          "name": "OD1",
          "element": "O",
          "coord": [
            -2.309000015258789,
            4.409800052642822,
            -5.625100135803223
          ]
        },
        {
          "atom_index": 1901,
          "name": "OD2",
          "element": "O",
          "coord": [
            -2.276599884033203,
            4.592199802398682,
            -5.741000175476074
          ]
        }
      ]
    },
    {
      "id": "D:248",
      "chain": "D",
      "resseq": 248,
      "icode": "",
      "resname": "ALA",
      "hetflag": " ",
      "sasa": 0.0,
      "atoms": [
        {
          "atom_index": 1902,
          "name": "N",
          "element": "N",
          "coord": [
            -2.48009991645813,
            4.315700054168701,
            -5.362100124359131
          ]
        },
        {
          "atom_index": 1903,
          "name": "CA",
          "element": "C",
          "coord": [
            -2.5699000358581543,
            4.202000141143799,
            -5.368299961090088
          ]
        },
        {
          "atom_index": 1904,
          "name": "C",
          "element": "C",
          "coord": [
            -2.5938000679016113,
            4.147799968719482,
            -5.509500026702881
          ]
        },
        {
          "atom_index": 1905,
          "name": "O",
          "element": "O",
          "coord": [
            -2.698499917984009,
            4.089099884033203,
            -5.5370001792907715
          ]
        },
        {
          "atom_index": 1906,
          "name": "CB",
          "element": "C",
          "coord": [
            -2.7011001110076904,
            4.2342000007629395,
            -5.30019998550415
          ]
        }
      ]
    },
    {
      "id": "D:249",
      "chain": "D",
      "resseq": 249,
      "icode": "",
      "resname": "THR",
      "hetflag": " ",
      "sasa": 0.0,
      "atoms": [
        {
          "atom_index": 1907,
          "name": "N",
          "element": "N",
          "coord": [
            -2.4967000484466553,
            4.163899898529053,
            -5.598800182342529
          ]
        },
        {
          "atom_index": 1908,
          "name": "CA",
          "element": "C",
          "coord": [
            -2.5132999420166016,
            4.110899925231934,
            -5.7322001457214355
          ]
        },
        {
          "atom_index": 1909,
          "name": "C",
          "element": "C",
          "coord": [
            -2.390500068664551,
            4.034999847412109,
            -5.779300212860107
          ]
        },
        {
          "atom_index": 1910,
          "name": "O",
          "element": "O",
          "coord": [
            -2.2780001163482666,
            4.0569000244140625,
            -5.731100082397461
          ]
        },
        {
          "atom_index": 1911,
          "name": "CB",
          "element": "C",
          "coord": [
            -2.5404000282287598,
            4.2210001945495605,
            -5.8368000984191895
          ]
        },
        {
          "atom_index": 1912,
          "name": "OG1",
          "element": "O",
          "coord": [
            -2.422300100326538,
            4.298799991607666,
            -5.8566999435424805
          ]
        },
        {
          "atom_index": 1913,
          "name": "CG2",
          "element": "C",
          "coord": [
            -2.65310001373291,
            4.311399936676025,
            -5.794600009918213
          ]
        }
      ]
    },
    {
      "id": "D:250",
      "chain": "D",
      "resseq": 250,
      "icode": "",
      "resname": "CYS",
      "hetflag": " ",
      "sasa": 0.0,
      "atoms": [
        {
          "atom_index": 1914,
          "name": "N",
          "element": "N",
          "coord": [
            -2.414799928665161,
            3.937700033187866,
            -5.866099834442139
          ]
        },
        {
          "atom_index": 1915,
          "name": "CA",
          "element": "C",
          "coord": [
            -2.3076000213623047,
            3.8635001182556152,
            -5.928800106048584
          ]
        },
        {
          "atom_index": 1916,
          "name": "C",
          "element": "C",
          "coord": [
            -2.3132998943328857,
            3.9184000492095947,
            -6.070899963378906
          ]
        },
        {
          "atom_index": 1917,
          "name": "O",
          "element": "O",
          "coord": [
            -2.4184999465942383,
            3.96589994430542,
            -6.113500118255615
          ]
        },
        {
          "atom_index": 1918,
          "name": "CB",
          "element": "C",
          "coord": [
            -2.33489990234375,
            3.7137999534606934,
            -5.927000045776367
          ]
        },
        {
          "atom_index": 1919,
          "name": "SG",
          "element": "S",
          "coord": [
            -2.3164000511169434,
            3.6380999088287354,
            -5.765399932861328
          ]
        }
      ]
    },
    {
      "id": "D:251",
      "chain": "D",
      "resseq": 251,
      "icode": "",
      "resname": "ARG",
      "hetflag": " ",
      "sasa": 0.0,
      "atoms": [
        {
          "atom_index": 1920,
          "name": "N",
          "element": "N",
          "coord": [
            -2.2016000747680664,
            3.9196999073028564,
            -6.142300128936768
          ]
        },
        {
          "atom_index": 1921,
          "name": "CA",
          "element": "C",
          "coord": [
            -2.20169997215271,
            3.97160005569458,
            -6.277900218963623
          ]
        },
        {
          "atom_index": 1922,
          "name": "C",
          "element": "C",
          "coord": [
            -2.1152000427246094,
            3.886399984359741,
            -6.366300106048584
          ]
        },
        {
          "atom_index": 1923,
          "name": "O",
          "element": "O",
          "coord": [
            -2.023900032043457,
            3.8208000659942627,
            -6.318600177764893
          ]
        },
        {
          "atom_index": 1924,
          "name": "CB",
          "element": "C",
          "coord": [
            -2.1517999172210693,
            4.1149001121521,
            -6.280700206756592
          ]
        },
        {
          "atom_index": 1925,
          "name": "CG",
          "element": "C",
          "coord": [
            -2.2476000785827637,
            4.2153000831604,
            -6.22189998626709
          ]
        },
        {
          "atom_index": 1926,
          "name": "CD",
          "element": "C",
          "coord": [
            -2.192699909210205,
            4.355100154876709,
            -6.239099979400635
          ]
        },
        {
          "atom_index": 1927,
          "name": "NE",
          "element": "N",
          "coord": [
            -2.299299955368042,
            4.4542999267578125,
            -6.248000144958496
          ]
        },
        {
          "atom_index": 1928,
          "name": "CZ",
          "element": "C",
          "coord": [
            -2.363800048828125,
            4.504799842834473,
            -6.143599987030029
          ]
        },
        {
          "atom_index": 1929,
          "name": "NH1",
          "element": "N",
          "coord": [
            -2.332900047302246,
            4.466000080108643,
            -6.021399974822998
          ]
        },
        {
          "atom_index": 1930,
          "name": "NH2",
          "element": "N",
          "coord": [
            -2.458400011062622,
            4.595099925994873,
            -6.161799907684326
          ]
        }
      ]
    },
    {
      "id": "D:252",
      "chain": "D",
      "resseq": 252,
      "icode": "",
      "resname": "LEU",
      "hetflag": " ",
      "sasa": 0.0,
      "atoms": [
        {
          "atom_index": 1931,
          "name": "N",
          "element": "N",
          "coord": [
            -2.1440999507904053,
            3.888400077819824,
            -6.495699882507324
          ]
        },
        {
          "atom_index": 1932,
          "name": "CA",
          "element": "C",
          "coord": [
            -2.070199966430664,
            3.8104000091552734,
            -6.594299793243408
          ]
        },
        {
          "atom_index": 1933,
          "name": "C",
          "element": "C",
          "coord": [
            -2.010999917984009,
            3.9133999347686768,
            -6.689199924468994
          ]
        },
        {
          "atom_index": 1934,
          "name": "O",
          "element": "O",
          "coord": [
            -2.0827999114990234,
            3.997499942779541,
            -6.742499828338623
          ]
        },
        {
          "atom_index": 1935,
          "name": "CB",
          "element": "C",
          "coord": [
            -2.167799949645996,
            3.7179999351501465,
            -6.668900012969971
          ]
        },
        {
          "atom_index": 1936,
          "name": "CG",
          "element": "C",
          "coord": [
            -2.126699924468994,
            3.594899892807007,
            -6.750699996948242
          ]
        },
        {
          "atom_index": 1937,
          "name": "CD1",
          "element": "C",
          "coord": [
            -2.177500009536743,
            3.6094000339508057,
            -6.89109992980957
          ]
        },
        {
          "atom_index": 1938,
          "name": "CD2",
          "element": "C",
          "coord": [
            -1.9783999919891357,
            3.570499897003174,
            -6.750199794769287
          ]
        }
      ]
    },
    {
      "id": "D:253",
      "chain": "D",
      "resseq": 253,
      "icode": "",
      "resname": "PHE",
      "hetflag": " ",
      "sasa": 0.0,
      "atoms": [
        {
          "atom_index": 1939,
          "name": "N",
          "element": "N",
          "coord": [
            -1.8791999816894531,
            3.9114999771118164,
            -6.70419979095459
          ]
        },
        {
          "atom_index": 1940,
          "name": "CA",
          "element": "C",
          "coord": [
            -1.8101999759674072,
            4.005300045013428,
            -6.790999889373779
          ]
        },
        {
          "atom_index": 1941,
          "name": "C",
          "element": "C",
          "coord": [
            -1.7412999868392944,
            3.926300048828125,
            -6.900599956512451
          ]
        },
        {
          "atom_index": 1942,
          "name": "O",
          "element": "O",
          "coord": [
            -1.6948000192642212,
            3.815200090408325,
            -6.878200054168701
          ]
        },
        {
          "atom_index": 1943,
          "name": "CB",
          "element": "C",
          "coord": [
            -1.7044999599456787,
            4.084700107574463,
            -6.712800025939941
          ]
        },
        {
          "atom_index": 1944,
          "name": "CG",
          "element": "C",
          "coord": [
            -1.7611000537872314,
            4.183599948883057,
            -6.613900184631348
          ]
        },
        {
          "atom_index": 1945,
          "name": "CD1",
          "element": "C",
          "coord": [
            -1.7871999740600586,
            4.3140997886657715,
            -6.651400089263916
          ]
        },
        {
          "atom_index": 1946,
          "name": "CD2",
          "element": "C",
          "coord": [
            -1.7813999652862549,
            4.147799968719482,
            -6.481500148773193
          ]
        },
        {
          "atom_index": 1947,
          "name": "CE1",
          "element": "C",
          "coord": [
            -1.8319000005722046,
            4.407599925994873,
            -6.557600021362305
          ]
        },
        {
          "atom_index": 1948,
          "name": "CE2",
          "element": "C",
          "coord": [
            -1.8255000114440918,
            4.239699840545654,
            -6.388599872589111
          ]
        },
        {
          "atom_index": 1949,
          "name": "CZ",
          "element": "C",
          "coord": [
            -1.8502999544143677,
            4.369100093841553,
            -6.426199913024902
          ]
        }
      ]
    },
    {
      "id": "D:254",
      "chain": "D",
      "resseq": 254,
      "icode": "",
      "resname": "ASP",
      "hetflag": " ",
      "sasa": 0.0,
      "atoms": [
        {
          "atom_index": 1950,
          "name": "N",
          "element": "N",
          "coord": [
            -1.7311999797821045,
            3.985599994659424,
            -7.018199920654297
          ]
        },
        {
          "atom_index": 1951,
          "name": "CA",
          "element": "C",
          "coord": [
            -1.6677000522613525,
            3.9198999404907227,
            -7.1305999755859375
          ]
        },
        {
          "atom_index": 1952,
          "name": "C",
          "element": "C",
          "coord": [
            -1.5520000457763672,
            4.008999824523926,
            -7.17140007019043
          ]
        },
        {
          "atom_index": 1953,
          "name": "O",
          "element": "O",
          "coord": [
            -1.5676000118255615,
            4.13100004196167,
            -7.180500030517578
          ]
        },
        {
          "atom_index": 1954,
          "name": "CB",
          "element": "C",
          "coord": [
            -1.7680000066757202,
            3.9061999320983887,
            -7.245100021362305
          ]
        },
        {
          "atom_index": 1955,
          "name": "CG",
          "element": "C",
          "coord": [
            -1.7142000198364258,
            3.8259999752044678,
            -7.361800193786621
          ]
        },
        {
          "atom_index": 1956,
          "name": "OD1",
          "element": "O",
          "coord": [
            -1.6304999589920044,
            3.8789000511169434,
            -7.43779993057251
          ]
        },
        {
          "atom_index": 1957,
          "name": "OD2",
          "element": "O",
          "coord": [
            -1.7577999830245972,
            3.70989990234375,
            -7.378200054168701
          ]
        }
      ]
    },
    {
      "id": "D:255",
      "chain": "D",
      "resseq": 255,
      "icode": "",
      "resname": "LEU",
      "hetflag": " ",
      "sasa": 0.0,
      "atoms": [
        {
          "atom_index": 1958,
          "name": "N",
          "element": "N",
          "coord": [
            -1.436400055885315,
            3.947499990463257,
            -7.193600177764893
          ]
        },
        {
          "atom_index": 1959,
          "name": "CA",
          "element": "C",
          "coord": [
            -1.3150999546051025,
            4.018499851226807,
            -7.230299949645996
          ]
        },
        {
          "atom_index": 1960,
          "name": "C",
          "element": "C",
          "coord": [
            -1.3305000066757202,
            4.093800067901611,
            -7.361800193786621
          ]
        },
        {
          "atom_index": 1961,
          "name": "O",
          "element": "O",
          "coord": [
            -1.3077000379562378,
            4.2154998779296875,
            -7.367599964141846
          ]
        },
        {
          "atom_index": 1962,
          "name": "CB",
          "element": "C",
          "coord": [
            -1.1959999799728394,
            3.9214000701904297,
            -7.234000205993652
          ]
        },
        {
          "atom_index": 1963,
          "name": "CG",
          "element": "C",
          "coord": [
            -1.121399998664856,
            3.890500068664551,
            -7.101600170135498
          ]
        },
        {
          "atom_index": 1964,
          "name": "CD1",
          "element": "C",
          "coord": [
            -1.2161999940872192,
            3.842400074005127,
            -6.992400169372559
          ]
        },
        {
          "atom_index": 1965,
          "name": "CD2",
          "element": "C",
          "coord": [
            -1.0104000568389893,
            3.7862000465393066,
            -7.126500129699707
          ]
        }
      ]
    },
    {
      "id": "D:256",
      "chain": "D",
      "resseq": 256,
      "icode": "",
      "resname": "ARG",
      "hetflag": " ",
      "sasa": 0.0,
      "atoms": [
        {
          "atom_index": 1966,
          "name": "N",
          "element": "N",
          "coord": [
            -1.3759000301361084,
            4.023600101470947,
            -7.4654998779296875
          ]
        },
        {
          "atom_index": 1967,
          "name": "CA",
          "element": "C",
          "coord": [
            -1.395900011062622,
            4.085299968719482,
            -7.5971999168396
          ]
        },
        {
          "atom_index": 1968,
          "name": "C",
          "element": "C",
          "coord": [
            -1.4996999502182007,
            4.19789981842041,
            -7.593299865722656
          ]
        },
        {
          "atom_index": 1969,
          "name": "O",
          "element": "O",
          "coord": [
            -1.482800006866455,
            4.3007001876831055,
            -7.65910005569458
          ]
        },
        {
          "atom_index": 1970,
          "name": "CB",
          "element": "C",
          "coord": [
            -1.4372999668121338,
            3.981100082397461,
            -7.702000141143799
          ]
        },
        {
          "atom_index": 1971,
          "name": "CG",
          "element": "C",
          "coord": [
            -1.3295999765396118,
            3.8773999214172363,
            -7.739200115203857
          ]
        },
        {
          "atom_index": 1972,
          "name": "CD",
          "element": "C",
          "coord": [
            -1.3279999494552612,
            3.7625999450683594,
            -7.64139986038208
          ]
        },
        {
          "atom_index": 1973,
          "name": "NE",
          "element": "N",
          "coord": [
            -1.4628000259399414,
            3.7172999382019043,
            -7.608699798583984
          ]
        },
        {
          "atom_index": 1974,
          "name": "CZ",
          "element": "C",
          "coord": [
            -1.5400999784469604,
            3.6428000926971436,
            -7.687600135803223
          ]
        },
        {
          "atom_index": 1975,
          "name": "NH1",
          "element": "N",
          "coord": [
            -1.496899962425232,
            3.6024999618530273,
            -7.80620002746582
          ]
        },
        {
          "atom_index": 1976,
          "name": "NH2",
          "element": "N",
          "coord": [
            -1.6620999574661255,
            3.6103999614715576,
            -7.647799968719482
          ]
        }
      ]
    },
    {
      "id": "D:257",
      "chain": "D",
      "resseq": 257,
      "icode": "",
      "resname": "ALA",
      "hetflag": " ",
      "sasa": 0.0,
      "atoms": [
        {
          "atom_index": 1977,
          "name": "N",
          "element": "N",
          "coord": [
            -1.6075999736785889,
            4.17710018157959,
            -7.518599987030029
          ]
        },
        {
          "atom_index": 1978,
          "name": "CA",
          "element": "C",
          "coord": [
            -1.7122000455856323,
            4.2778000831604,
            -7.506499767303467
          ]
        },
        {
          "atom_index": 1979,
          "name": "C",
          "element": "C",
          "coord": [
            -1.6642999649047852,
            4.396999835968018,
            -7.422500133514404
          ]
        },
        {
          "atom_index": 1980,
          "name": "O",
          "element": "O",
          "coord": [
            -1.7115999460220337,
            4.508699893951416,
            -7.440999984741211
          ]
        },
        {
          "atom_index": 1981,
          "name": "CB",
          "element": "C",
          "coord": [
            -1.837499976158142,
            4.216400146484375,
            -7.443699836730957
          ]
        }
      ]
    },
    {
      "id": "D:258",
      "chain": "D",
      "resseq": 258,
      "icode": "",
      "resname": "ASP",
      "hetflag": " ",
      "sasa": 0.0,
      "atoms": [
        {
          "atom_index": 1982,
          "name": "N",
          "element": "N",
          "coord": [
            -1.568600058555603,
            4.372200012207031,
            -7.332900047302246
          ]
        },
        {
          "atom_index": 1983,
          "name": "CA",
          "element": "C",
          "coord": [
            -1.513800024986267,
            4.473499774932861,
            -7.242400169372559
          ]
        },
        {
          "atom_index": 1984,
          "name": "C",
          "element": "C",
          "coord": [
            -1.621399998664856,
            4.533199787139893,
            -7.15339994430542
          ]
        },
        {
          "atom_index": 1985,
          "name": "O",
          "element": "O",
          "coord": [
            -1.6186000108718872,
            4.651599884033203,
            -7.11929988861084
          ]
        },
        {
          "atom_index": 1986,
          "name": "CB",
          "element": "C",
          "coord": [
            -1.4371000528335571,
            4.583199977874756,
            -7.317500114440918
          ]
        },
        {
          "atom_index": 1987,
          "name": "CG",
          "element": "C",
          "coord": [
            -1.3646999597549438,
            4.679800033569336,
            -7.222899913787842
          ]
        },
        {
          "atom_index": 1988,
          "name": "OD1",
          "element": "O",
          "coord": [
            -1.2903000116348267,
            4.633500099182129,
            -7.133200168609619
          ]
        },
        {
          "atom_index": 1989,
          "name": "OD2",
          "element": "O",
          "coord": [
            -1.3832999467849731,
            4.802800178527832,
            -7.237500190734863
          ]
        }
      ]
    },
    {
      "id": "D:259",
      "chain": "D",
      "resseq": 259,
      "icode": "",
      "resname": "GLN",
      "hetflag": " ",
      "sasa": 0.0,
      "atoms": [
        {
          "atom_index": 1990,
          "name": "N",
          "element": "N",
          "coord": [
            -1.7173999547958374,
            4.449900150299072,
            -7.115699768066406
          ]
        },
        {
          "atom_index": 1991,
          "name": "CA",
          "element": "C",
          "coord": [
            -1.8257999420166016,
            4.491499900817871,
            -7.02839994430542
          ]
        },
        {
          "atom_index": 1992,
          "name": "C",
          "element": "C",
          "coord": [
            -1.9063999652862549,
            4.368899822235107,
            -6.990300178527832
          ]
        },
        {
          "atom_index": 1993,
          "name": "O",
          "element": "O",
          "coord": [
            -1.8753999471664429,
            4.256999969482422,
            -7.033400058746338
          ]
        },
        {
          "atom_index": 1994,
          "name": "CB",
          "element": "C",
          "coord": [
            -1.9147000312805176,
            4.5960001945495605,
            -7.094900131225586
          ]
        },
        {
          "atom_index": 1995,
          "name": "CG",
          "element": "C",
          "coord": [
            -1.986199975013733,
            4.548799991607666,
            -7.220300197601318
          ]
        },
        {
          "atom_index": 1996,
          "name": "CD",
          "element": "C",
          "coord": [
            -2.0766000747680664,
            4.654799938201904,
            -7.276299953460693
          ]
        },
        {
          "atom_index": 1997,
          "name": "OE1",
          "element": "O",
          "coord": [
            -2.161799907684326,
            4.707600116729736,
            -7.205699920654297
          ]
        },
        {
          "atom_index": 1998,
          "name": "NE2",
          "element": "N",
          "coord": [
            -2.0578999519348145,
            4.688399791717529,
            -7.403299808502197
          ]
        }
      ]
    },
    {
      "id": "D:260",
      "chain": "D",
      "resseq": 260,
      "icode": "",
      "resname": "GLU",
      "hetflag": " ",
      "sasa": 0.0,
      "atoms": [
        {
          "atom_index": 1999,
          "name": "N",
          "element": "N",
          "coord": [
            -2.008500099182129,
            4.387899875640869,
            -6.908699989318848
          ]
        },
        {
          "atom_index": 2000,
          "name": "CA",
          "element": "C",
          "coord": [
            -2.086899995803833,
            4.274600028991699,
            -6.864999771118164
          ]
        },
        {
          "atom_index": 2001,
          "name": "C",
          "element": "C",
          "coord": [
            -2.191699981689453,
            4.2270002365112305,
            -6.963600158691406
          ]
        },
        {
          "atom_index": 2002,
          "name": "O",
          "element": "O",
          "coord": [
            -2.2446999549865723,
            4.303899765014648,
            -7.043600082397461
          ]
        },
        {
          "atom_index": 2003,
          "name": "CB",
          "element": "C",
          "coord": [
            -2.152400016784668,
            4.303800106048584,
            -6.730899810791016
          ]
        },
        {
          "atom_index": 2004,
          "name": "CG",
          "element": "C",
          "coord": [
            -2.254300117492676,
            4.413099765777588,
            -6.735000133514404
          ]
        },
        {
          "atom_index": 2005,
          "name": "CD",
          "element": "C",
          "coord": [
            -2.3099000453948975,
            4.440000057220459,
            -6.598299980163574
          ]
        },
        {
          "atom_index": 2006,
          "name": "OE1",
          "element": "O",
          "coord": [
            -2.2486000061035156,
            4.519899845123291,
            -6.524099826812744
          ]
        },
        {
          "atom_index": 2007,
          "name": "OE2",
          "element": "O",
          "coord": [
            -2.413599967956543,
            4.379700183868408,
            -6.564599990844727
          ]
        }
      ]
    },
    {
      "id": "D:261",
      "chain": "D",
      "resseq": 261,
      "icode": "",
      "resname": "LEU",
      "hetflag": " ",
      "sasa": 0.0,
      "atoms": [
        {
          "atom_index": 2008,
          "name": "N",
          "element": "N",
          "coord": [
            -2.2179999351501465,
            4.097499847412109,
            -6.956699848175049
          ]
        },
        {
          "atom_index": 2009,
          "name": "CA",
          "element": "C",
          "coord": [
            -2.3173999786376953,
            4.031000137329102,
            -7.038899898529053
          ]
        },
        {
          "atom_index": 2010,
          "name": "C",
          "element": "C",
          "coord": [
            -2.446500062942505,
            4.0121002197265625,
            -6.958799839019775
          ]
        },
        {
          "atom_index": 2011,
          "name": "O",
          "element": "O",
          "coord": [
            -2.555799961090088,
            4.012800216674805,
            -7.0157999992370605
          ]
        },
        {
          "atom_index": 2012,
          "name": "CB",
          "element": "C",
          "coord": [
            -2.263700008392334,
            3.8942999839782715,
            -7.081500053405762
          ]
        },
        {
          "atom_index": 2013,
          "name": "CG",
          "element": "C",
          "coord": [
            -2.187299966812134,
            3.8819000720977783,
            -7.213399887084961
          ]
        },
        {
          "atom_index": 2014,
          "name": "CD1",
          "element": "C",
          "coord": [
            -2.102400064468384,
            4.002500057220459,
            -7.243100166320801
          ]
        },
        {
          "atom_index": 2015,
          "name": "CD2",
          "element": "C",
          "coord": [
            -2.1059000492095947,
            3.755199909210205,
            -7.212500095367432
          ]
        }
      ]
    },
    {
      "id": "D:262",
      "chain": "D",
      "resseq": 262,
      "icode": "",
      "resname": "MET",
      "hetflag": " ",
      "sasa": 0.0,
      "atoms": [
        {
          "atom_index": 2016,
          "name": "N",
          "element": "N",
          "coord": [
            -2.434499979019165,
            4.004199981689453,
            -6.826300144195557
          ]
        },
        {
          "atom_index": 2017,
          "name": "CA",
          "element": "C",
          "coord": [
            -2.5510001182556152,
            3.9797000885009766,
            -6.742000102996826
          ]
        },
        {
          "atom_index": 2018,
          "name": "C",
          "element": "C",
          "coord": [
            -2.5232999324798584,
            4.003499984741211,
            -6.593800067901611
          ]
        },
        {
          "atom_index": 2019,
          "name": "O",
          "element": "O",
          "coord": [
            -2.411099910736084,
            3.9837000370025635,
            -6.5472002029418945
          ]
        },
        {
          "atom_index": 2020,
          "name": "CB",
          "element": "C",
          "coord": [
            -2.5938000679016113,
            3.8333001136779785,
            -6.759900093078613
          ]
        },
        {
          "atom_index": 2021,
          "name": "CG",
          "element": "C",
          "coord": [
            -2.7249999046325684,
            3.793800115585327,
            -6.695799827575684
          ]
        },
        {
          "atom_index": 2022,
          "name": "SD",
          "element": "S",
          "coord": [
            -2.8633999824523926,
            3.865299940109253,
            -6.785200119018555
          ]
        },
        {
          "atom_index": 2023,
          "name": "CE",
          "element": "C",
          "coord": [
            -2.960599899291992,
            3.925299882888794,
            -6.65369987487793
          ]
        }
      ]
    },
    {
      "id": "D:263",
      "chain": "D",
      "resseq": 263,
      "icode": "",
      "resname": "THR",
      "hetflag": " ",
      "sasa": 0.0,
      "atoms": [
        {
          "atom_index": 2024,
          "name": "N",
          "element": "N",
          "coord": [
            -2.6273000240325928,
            4.042900085449219,
            -6.520999908447266
          ]
        },
        {
          "atom_index": 2025,
          "name": "CA",
          "element": "C",
          "coord": [
            -2.6214001178741455,
            4.065299987792969,
            -6.377500057220459
          ]
        },
        {
          "atom_index": 2026,
          "name": "C",
          "element": "C",
          "coord": [
            -2.721299886703491,
            3.969899892807007,
            -6.313600063323975
          ]
        },
        {
          "atom_index": 2027,
          "name": "O",
          "element": "O",
          "coord": [
            -2.8334999084472656,
            3.9556000232696533,
            -6.363399982452393
          ]
        },
        {
          "atom_index": 2028,
          "name": "CB",
          "element": "C",
          "coord": [
            -2.6623001098632812,
            4.208600044250488,
            -6.339300155639648
          ]
        },
        {
          "atom_index": 2029,
          "name": "OG1",
          "element": "O",
          "coord": [
            -2.5569000244140625,
            4.299300193786621,
            -6.373000144958496
          ]
        },
        {
          "atom_index": 2030,
          "name": "CG2",
          "element": "C",
          "coord": [
            -2.689300060272217,
            4.217400074005127,
            -6.190700054168701
          ]
        }
      ]
    },
    {
      "id": "D:264",
      "chain": "D",
      "resseq": 264,
      "icode": "",
      "resname": "TYR",
      "hetflag": " ",
      "sasa": 0.0,
      "atoms": [
        {
          "atom_index": 2031,
          "name": "N",
          "element": "N",
          "coord": [
            -2.6812000274658203,
            3.905600070953369,
            -6.204100131988525
          ]
        },
        {
          "atom_index": 2032,
          "name": "CA",
          "element": "C",
          "coord": [
            -2.766700029373169,
            3.8104000091552734,
            -6.132599830627441
          ]
        },
        {
          "atom_index": 2033,
          "name": "C",
          "element": "C",
          "coord": [
            -2.8018999099731445,
            3.8645999431610107,
            -5.996099948883057
          ]
        },
        {
          "atom_index": 2034,
          "name": "O",
          "element": "O",
          "coord": [
            -2.7135000228881836,
            3.8789000511169434,
            -5.910799980163574
          ]
        },
        {
          "atom_index": 2035,
          "name": "CB",
          "element": "C",
          "coord": [
            -2.694700002670288,
            3.6772000789642334,
            -6.117800235748291
          ]
        },
        {
          "atom_index": 2036,
          "name": "CG",
          "element": "C",
          "coord": [
            -2.643399953842163,
            3.6282999515533447,
            -6.248799800872803
          ]
        },
        {
          "atom_index": 2037,
          "name": "CD1",
          "element": "C",
          "coord": [
            -2.518399953842163,
            3.666300058364868,
            -6.294300079345703
          ]
        },
        {
          "atom_index": 2038,
          "name": "CD2",
          "element": "C",
          "coord": [
            -2.72189998626709,
            3.547800064086914,
            -6.33050012588501
          ]
        },
        {
          "atom_index": 2039,
          "name": "CE1",
          "element": "C",
          "coord": [
            -2.47160005569458,
            3.625699996948242,
            -6.417500019073486
          ]
        },
        {
          "atom_index": 2040,
          "name": "CE2",
          "element": "C",
          "coord": [
            -2.6751999855041504,
            3.50600004196167,
            -6.4552001953125
          ]
        },
        {
          "atom_index": 2041,
          "name": "CZ",
          "element": "C",
          "coord": [
            -2.5501999855041504,
            3.545300006866455,
            -6.497300148010254
          ]
        },
        {
          "atom_index": 2042,
          "name": "OH",
          "element": "O",
          "coord": [
            -2.500999927520752,
            3.5016000270843506,
            -6.617499828338623
          ]
        }
      ]
    },
    {
      "id": "D:265",
      "chain": "D",
      "resseq": 265,
      "icode": "",
      "resname": "SER",
      "hetflag": " ",
      "sasa": 0.0,
      "atoms": [
        {
          "atom_index": 2043,
          "name": "N",
          "element": "N",
          "coord": [
            -2.929800033569336,
            3.896699905395508,
            -5.976600170135498
          ]
        },
        {
          "atom_index": 2044,
          "name": "CA",
          "element": "C",
          "coord": [
            -2.978600025177002,
            3.9509999752044678,
            -5.850399971008301
          ]
        },
        {
          "atom_index": 2045,
          "name": "C",
          "element": "C",
          "coord": [
            -3.130199909210205,
            3.9577999114990234,
            -5.847899913787842
          ]
        },
        {
          "atom_index": 2046,
          "name": "O",
          "element": "O",
          "coord": [
            -3.1946001052856445,
            3.953399896621704,
            -5.952700138092041
          ]
        },
        {
          "atom_index": 2047,
          "name": "CB",
          "element": "C",
          "coord": [
            -2.924999952316284,
            4.09250020980835,
            -5.831200122833252
          ]
        },
        {
          "atom_index": 2048,
          "name": "OG",
          "element": "O",
          "coord": [
            -2.97160005569458,
            4.177000045776367,
            -5.935299873352051
          ]
        }
      ]
    },
    {
      "id": "D:266",
      "chain": "D",
      "resseq": 266,
      "icode": "",
      "resname": "HIS",
      "hetflag": " ",
      "sasa": 0.0,
      "atoms": [
        {
          "atom_index": 2049,
          "name": "N",
          "element": "N",
          "coord": [
            -3.185699939727783,
            3.9677999019622803,
            -5.727200031280518
          ]
        },
        {
          "atom_index": 2050,
          "name": "CA",
          "element": "C",
          "coord": [
            -3.330199956893921,
            3.980600118637085,
            -5.7052001953125
          ]
        },
        {
          "atom_index": 2051,
          "name": "C",
          "element": "C",
          "coord": [
            -3.343899965286255,
            4.0995001792907715,
            -5.610899925231934
          ]
        },
        {
          "atom_index": 2052,
          "name": "O",
          "element": "O",
          "coord": [
            -3.2625999450683594,
            4.114799976348877,
            -5.519499778747559
          ]
        },
        {
          "atom_index": 2053,
          "name": "CB",
          "element": "C",
          "coord": [
            -3.3896000385284424,
            3.858299970626831,
            -5.633500099182129
          ]
        },
        {
          "atom_index": 2054,
          "name": "CG",
          "element": "C",
          "coord": [
            -3.4030001163482666,
            3.7360999584198,
            -5.718900203704834
          ]
        },
        {
          "atom_index": 2055,
          "name": "ND1",
          "element": "N",
          "coord": [
            -3.427299976348877,
            3.6112000942230225,
            -5.665800094604492
          ]
        },
        {
          "atom_index": 2056,
          "name": "CD2",
          "element": "C",
          "coord": [
            -3.3938000202178955,
            3.7184998989105225,
            -5.85290002822876
          ]
        },
        {
          "atom_index": 2057,
          "name": "CE1",
          "element": "C",
          "coord": [
            -3.432300090789795,
            3.5220999717712402,
            -5.762899875640869
          ]
        },
        {
          "atom_index": 2058,
          "name": "NE2",
          "element": "N",
          "coord": [
            -3.4121999740600586,
            3.5845000743865967,
            -5.877299785614014
          ]
        }
      ]
    },
    {
      "id": "D:267",
      "chain": "D",
      "resseq": 267,
      "icode": "",
      "resname": "ASP",
      "hetflag": " ",
      "sasa": 6.199713706970215,
      "atoms": [
        {
          "atom_index": 2059,
          "name": "N",
          "element": "N",
          "coord": [
            -3.447999954223633,
            4.179900169372559,
            -5.628399848937988
          ]
        },
        {
          "atom_index": 2060,
          "name": "CA",
          "element": "C",
          "coord": [
            -3.4688000679016113,
            4.296299934387207,
            -5.542699813842773
          ]
        },
        {
          "atom_index": 2061,
          "name": "C",
          "element": "C",
          "coord": [
            -3.483299970626831,
            4.2600998878479,
            -5.3942999839782715
          ]
        },
        {
          "atom_index": 2062,
          "name": "O",
          "element": "O",
          "coord": [
            -3.4832000732421875,
            4.348199844360352,
            -5.308300018310547
          ]
        },
        {
          "atom_index": 2063,
          "name": "CB",
          "element": "C",
          "coord": [
            -3.59060001373291,
            4.377099990844727,
            -5.589900016784668
          ]
        },
        {
          "atom_index": 2064,
          "name": "CG",
          "element": "C",
          "coord": [
            -3.720599889755249,
            4.29610013961792,
            -5.589200019836426
          ]
        },
        {
          "atom_index": 2065,
          "name": "OD1",
          "element": "O",
          "coord": [
            -3.7455999851226807,
            4.219399929046631,
            -5.493500232696533
          ]
        },
        {
          "atom_index": 2066,
          "name": "OD2",
          "element": "O",
          "coord": [
            -3.8001999855041504,
            4.311299800872803,
            -5.684500217437744
          ]
        }
      ]
    },
    {
      "id": "D:268",
      "chain": "D",
      "resseq": 268,
      "icode": "",
      "resname": "ASN",
      "hetflag": " ",
      "sasa": 2.450693130493164,
      "atoms": [
        {
          "atom_index": 2067,
          "name": "N",
          "element": "N",
          "coord": [
            -3.4999001026153564,
            4.131499767303467,
            -5.364500045776367
          ]
        },
        {
          "atom_index": 2068,
          "name": "CA",
          "element": "C",
          "coord": [
            -3.515399932861328,
            4.0894999504089355,
            -5.226099967956543
          ]
        },
        {
          "atom_index": 2069,
          "name": "C",
          "element": "C",
          "coord": [
            -3.3914999961853027,
            4.022200107574463,
            -5.167600154876709
          ]
        },
        {
          "atom_index": 2070,
          "name": "O",
          "element": "O",
          "coord": [
            -3.4000000953674316,
            3.9493000507354736,
            -5.068699836730957
          ]
        },
        {
          "atom_index": 2071,
          "name": "CB",
          "element": "C",
          "coord": [
            -3.641700029373169,
            4.003300189971924,
            -5.2067999839782715
          ]
        },
        {
          "atom_index": 2072,
          "name": "CG",
          "element": "C",
          "coord": [
            -3.63700008392334,
            3.871999979019165,
            -5.2835001945495605
          ]
        },
        {
          "atom_index": 2073,
          "name": "OD1",
          "element": "O",
          "coord": [
            -3.555500030517578,
            3.853600025177002,
            -5.373799800872803
          ]
        },
        {
          "atom_index": 2074,
          "name": "ND2",
          "element": "N",
          "coord": [
            -3.7256999015808105,
            3.780400037765503,
            -5.2480998039245605
          ]
        }
      ]
    },
    {
      "id": "D:269",
      "chain": "D",
      "resseq": 269,
      "icode": "",
      "resname": "ILE",
      "hetflag": " ",
      "sasa": 0.0,
      "atoms": [
        {
          "atom_index": 2075,
          "name": "N",
          "element": "N",
          "coord": [
            -3.277600049972534,
            4.043099880218506,
            -5.232800006866455
          ]
        },
        {
          "atom_index": 2076,
          "name": "CA",
          "element": "C",
          "coord": [
            -3.1493000984191895,
            3.991300106048584,
            -5.185100078582764
          ]
        },
        {
          "atom_index": 2077,
          "name": "C",
          "element": "C",
          "coord": [
            -3.063699960708618,
            4.117099761962891,
            -5.17080020904541
          ]
        },
        {
          "atom_index": 2078,
          "name": "O",
          "element": "O",
          "coord": [
            -3.0185999870300293,
            4.173399925231934,
            -5.270699977874756
          ]
        },
        {
          "atom_index": 2079,
          "name": "CB",
          "element": "C",
          "coord": [
            -3.0810999870300293,
            3.896199941635132,
            -5.285999774932861
          ]
        },
        {
          "atom_index": 2080,
          "name": "CG1",
          "element": "C",
          "coord": [
            -3.175100088119507,
            3.7815001010894775,
            -5.32420015335083
          ]
        },
        {
          "atom_index": 2081,
          "name": "CG2",
          "element": "C",
          "coord": [
            -2.953700065612793,
            3.8397998809814453,
            -5.224999904632568
          ]
        },
        {
          "atom_index": 2082,
          "name": "CD1",
          "element": "C",
          "coord": [
            -3.1182000637054443,
            3.6858999729156494,
            -5.427599906921387
          ]
        }
      ]
    },
    {
      "id": "D:270",
      "chain": "D",
      "resseq": 270,
      "icode": "",
      "resname": "ILE",
      "hetflag": " ",
      "sasa": 5.356066703796387,
      "atoms": [
        {
          "atom_index": 2083,
          "name": "N",
          "element": "N",
          "coord": [
            -3.0443999767303467,
            4.1631999015808105,
            -5.047100067138672
          ]
        },
        {
          "atom_index": 2084,
          "name": "CA",
          "element": "C",
          "coord": [
            -2.9667000770568848,
            4.285200119018555,
            -5.022299766540527
          ]
        },
        {
          "atom_index": 2085,
          "name": "C",
          "element": "C",
          "coord": [
            -2.829900026321411,
            4.2683000564575195,
            -4.955900192260742
          ]
        },
        {
          "atom_index": 2086,
          "name": "O",
          "element": "O",
          "coord": [
            -2.754199981689453,
            4.364500045776367,
            -4.944499969482422
          ]
        },
        {
          "atom_index": 2087,
          "name": "CB",
          "element": "C",
          "coord": [
            -3.0492000579833984,
            4.388299942016602,
            -4.94189977645874
          ]
        },
        {
          "atom_index": 2088,
          "name": "CG1",
          "element": "C",
          "coord": [
            -3.0871999263763428,
            4.331099987030029,
            -4.805300235748291
          ]
        },
        {
          "atom_index": 2089,
          "name": "CG2",
          "element": "C",
          "coord": [
            -3.175299882888794,
            4.427599906921387,
            -5.019400119781494
          ]
        },
        {
          "atom_index": 2090,
          "name": "CD1",
          "element": "C",
          "coord": [
            -3.1705000400543213,
            4.42609977722168,
            -4.72130012512207
          ]
        }
      ]
    },
    {
      "id": "D:271",
      "chain": "D",
      "resseq": 271,
      "icode": "",
      "resname": "CYS",
      "hetflag": " ",
      "sasa": 0.0,
      "atoms": [
        {
          "atom_index": 2091,
          "name": "N",
          "element": "N",
          "coord": [
            -2.797300100326538,
            4.14739990234375,
            -4.9131999015808105
          ]
        },
        {
          "atom_index": 2092,
          "name": "CA",
          "element": "C",
          "coord": [
            -2.6682000160217285,
            4.1230998039245605,
            -4.848999977111816
          ]
        },
        {
          "atom_index": 2093,
          "name": "C",
          "element": "C",
          "coord": [
            -2.554800033569336,
            4.100399971008301,
            -4.94950008392334
          ]
        },
        {
          "atom_index": 2094,
          "name": "O",
          "element": "O",
          "coord": [
            -2.5794999599456787,
            4.06689977645874,
            -5.065700054168701
          ]
        },
        {
          "atom_index": 2095,
          "name": "CB",
          "element": "C",
          "coord": [
            -2.678800106048584,
            4.002900123596191,
            -4.7571001052856445
          ]
        },
        {
          "atom_index": 2096,
          "name": "SG",
          "element": "S",
          "coord": [
            -2.715100049972534,
            3.8554999828338623,
            -4.8470001220703125
          ]
        }
      ]
    },
    {
      "id": "D:272",
      "chain": "D",
      "resseq": 272,
      "icode": "",
      "resname": "GLY",
      "hetflag": " ",
      "sasa": 0.0,
      "atoms": [
        {
          "atom_index": 2097,
          "name": "N",
          "element": "N",
          "coord": [
            -2.4309000968933105,
            4.115099906921387,
            -4.903500080108643
          ]
        },
        {
          "atom_index": 2098,
          "name": "CA",
          "element": "C",
          "coord": [
            -2.316200017929077,
            4.097300052642822,
            -4.990499973297119
          ]
        },
        {
          "atom_index": 2099,
          "name": "C",
          "element": "C",
          "coord": [
            -2.278899908065796,
            3.954400062561035,
            -5.025899887084961
          ]
        },
        {
          "atom_index": 2100,
          "name": "O",
          "element": "O",
          "coord": [
            -2.3136000633239746,
            3.860100030899048,
            -4.954599857330322
          ]
        }
      ]
    },
    {
      "id": "D:273",
      "chain": "D",
      "resseq": 273,
      "icode": "",
      "resname": "ILE",
      "hetflag": " ",
      "sasa": 0.0,
      "atoms": [
        {
          "atom_index": 2101,
          "name": "N",
          "element": "N",
          "coord": [
            -2.2090001106262207,
            3.9400999546051025,
            -5.138500213623047
          ]
        },
        {
          "atom_index": 2102,
          "name": "CA",
          "element": "C",
          "coord": [
            -2.1630001068115234,
            3.8111000061035156,
            -5.188399791717529
          ]
        },
        {
          "atom_index": 2103,
          "name": "C",
          "element": "C",
          "coord": [
            -2.0160000324249268,
            3.797600030899048,
            -5.149199962615967
          ]
        },
        {
          "atom_index": 2104,
          "name": "O",
          "element": "O",
          "coord": [
            -1.937399983406067,
            3.889699935913086,
            -5.168600082397461
          ]
        },
        {
          "atom_index": 2105,
          "name": "CB",
          "element": "C",
          "coord": [
            -2.1761999130249023,
            3.8013999462127686,
            -5.3445000648498535
          ]
        },
        {
          "atom_index": 2106,
          "name": "CG1",
          "element": "C",
          "coord": [
            -2.3225998878479004,
            3.789299964904785,
            -5.3881001472473145
          ]
        },
        {
          "atom_index": 2107,
          "name": "CG2",
          "element": "C",
          "coord": [
            -2.102400064468384,
            3.6791000366210938,
            -5.397200107574463
          ]
        },
        {
          "atom_index": 2108,
          "name": "CD1",
          "element": "C",
          "coord": [
            -2.405900001525879,
            3.9084999561309814,
            -5.3607001304626465
          ]
        }
      ]
    },
    {
      "id": "D:274",
      "chain": "D",
      "resseq": 274,
      "icode": "",
      "resname": "THR",
      "hetflag": " ",
      "sasa": 0.0,
      "atoms": [
        {
          "atom_index": 2109,
          "name": "N",
          "element": "N",
          "coord": [
            -1.9785000085830688,
            3.6812000274658203,
            -5.099100112915039
          ]
        },
        {
          "atom_index": 2110,
          "name": "CA",
          "element": "C",
          "coord": [
            -1.8414000272750854,
            3.6561999320983887,
            -5.055300235748291
          ]
        },
        {
          "atom_index": 2111,
          "name": "C",
          "element": "C",
          "coord": [
            -1.7589000463485718,
            3.577399969100952,
            -5.156099796295166
          ]
        },
        {
          "atom_index": 2112,
          "name": "O",
          "element": "O",
          "coord": [
            -1.6389000415802002,
            3.600600004196167,
            -5.173900127410889
          ]
        },
        {
          "atom_index": 2113,
          "name": "CB",
          "element": "C",
          "coord": [
            -1.8423000574111938,
            3.573699951171875,
            -4.92579984664917
          ]
        },
        {
          "atom_index": 2114,
          "name": "OG1",
          "element": "O",
          "coord": [
            -1.8950999975204468,
            3.4433000087738037,
            -4.95389986038208
          ]
        },
        {
          "atom_index": 2115,
          "name": "CG2",
          "element": "C",
          "coord": [
            -1.9285999536514282,
            3.6412999629974365,
            -4.818999767303467
          ]
        }
      ]
    },
    {
      "id": "D:275",
      "chain": "D",
      "resseq": 275,
      "icode": "",
      "resname": "SER",
      "hetflag": " ",
      "sasa": 0.0,
      "atoms": [
        {
          "atom_index": 2116,
          "name": "N",
          "element": "N",
          "coord": [
            -1.8250999450683594,
            3.483799934387207,
            -5.222599983215332
          ]
        },
        {
          "atom_index": 2117,
          "name": "CA",
          "element": "C",
          "coord": [
            -1.7580000162124634,
            3.3973000049591064,
            -5.316999912261963
          ]
        },
        {
          "atom_index": 2118,
          "name": "C",
          "element": "C",
          "coord": [
            -1.8398000001907349,
            3.3661999702453613,
            -5.4430999755859375
          ]
        },
        {
          "atom_index": 2119,
          "name": "O",
          "element": "O",
          "coord": [
            -1.961899995803833,
            3.3810999393463135,
            -5.445000171661377
          ]
        },
        {
          "atom_index": 2120,
          "name": "CB",
          "element": "C",
          "coord": [
            -1.718400001525879,
            3.26990008354187,
            -5.243299961090088
          ]
        },
        {
          "atom_index": 2121,
          "name": "OG",
          "element": "O",
          "coord": [
            -1.8158999681472778,
            3.239799976348877,
            -5.144700050354004
          ]
        }
      ]
    },
    {
      "id": "D:276",
      "chain": "D",
      "resseq": 276,
      "icode": "",
      "resname": "VAL",
      "hetflag": " ",
      "sasa": 0.0,
      "atoms": [
        {
          "atom_index": 2122,
          "name": "N",
          "element": "N",
          "coord": [
            -1.7705999612808228,
            3.324899911880493,
            -5.5482001304626465
          ]
        },
        {
          "atom_index": 2123,
          "name": "CA",
          "element": "C",
          "coord": [
            -1.833400011062622,
            3.293600082397461,
            -5.67549991607666
          ]
        },
        {
          "atom_index": 2124,
          "name": "C",
          "element": "C",
          "coord": [
            -1.7604999542236328,
            3.176500082015991,
            -5.741600036621094
          ]
        },
        {
          "atom_index": 2125,
          "name": "O",
          "element": "O",
          "coord": [
            -1.6380000114440918,
            3.164900064468384,
            -5.731599807739258
          ]
        },
        {
          "atom_index": 2126,
          "name": "CB",
          "element": "C",
          "coord": [
            -1.8350000381469727,
            3.419300079345703,
            -5.767600059509277
          ]
        },
        {
          "atom_index": 2127,
          "name": "CG1",
          "element": "C",
          "coord": [
            -1.8407000303268433,
            3.380000114440918,
            -5.913099765777588
          ]
        },
        {
          "atom_index": 2128,
          "name": "CG2",
          "element": "C",
          "coord": [
            -1.9559999704360962,
            3.506200075149536,
            -5.734300136566162
          ]
        }
      ]
    },
    {
      "id": "D:277",
      "chain": "D",
      "resseq": 277,
      "icode": "",
      "resname": "SER",
      "hetflag": " ",
      "sasa": 0.0,
      "atoms": [
        {
          "atom_index": 2129,
          "name": "N",
          "element": "N",
          "coord": [
            -1.8365000486373901,
            3.088200092315674,
            -5.805600166320801
          ]
        },
        {
          "atom_index": 2130,
          "name": "CA",
          "element": "C",
          "coord": [
            -1.7798999547958374,
            2.9721999168395996,
            -5.872799873352051
          ]
        },
        {
          "atom_index": 2131,
          "name": "C",
          "element": "C",
          "coord": [
            -1.8732999563217163,
            2.9217000007629395,
            -5.98390007019043
          ]
        },
        {
          "atom_index": 2132,
          "name": "O",
          "element": "O",
          "coord": [
            -1.9952000379562378,
            2.937000036239624,
            -5.975200176239014
          ]
        },
        {
          "atom_index": 2133,
          "name": "CB",
          "element": "C",
          "coord": [
            -1.7558000087738037,
            2.8619000911712646,
            -5.770100116729736
          ]
        },
        {
          "atom_index": 2134,
          "name": "OG",
          "element": "O",
          "coord": [
            -1.6856000423431396,
            2.752700090408325,
            -5.826399803161621
          ]
        }
      ]
    },
    {
      "id": "D:278",
      "chain": "D",
      "resseq": 278,
      "icode": "",
      "resname": "PHE",
      "hetflag": " ",
      "sasa": 0.0,
      "atoms": [
        {
          "atom_index": 2135,
          "name": "N",
          "element": "N",
          "coord": [
            -1.8149000406265259,
            2.870300054550171,
            -6.09119987487793
          ]
        },
        {
          "atom_index": 2136,
          "name": "CA",
          "element": "C",
          "coord": [
            -1.8914999961853027,
            2.815700054168701,
            -6.202700138092041
          ]
        },
        {
          "atom_index": 2137,
          "name": "C",
          "element": "C",
          "coord": [
            -1.898300051689148,
            2.663100004196167,
            -6.189799785614014
          ]
        },
        {
          "atom_index": 2138,
          "name": "O",
          "element": "O",
          "coord": [
            -1.80840003490448,
            2.600100040435791,
            -6.134099960327148
          ]
        },
        {
          "atom_index": 2139,
          "name": "CB",
          "element": "C",
          "coord": [
            -1.8233000040054321,
            2.847899913787842,
            -6.336699962615967
          ]
        },
        {
          "atom_index": 2140,
          "name": "CG",
          "element": "C",
          "coord": [
            -1.857200026512146,
            2.9823999404907227,
            -6.3927001953125
          ]
        },
        {
          "atom_index": 2141,
          "name": "CD1",
          "element": "C",
          "coord": [
            -1.9888999462127686,
            3.0139000415802,
            -6.427199840545654
          ]
        },
        {
          "atom_index": 2142,
          "name": "CD2",
          "element": "C",
          "coord": [
            -1.7577999830245972,
            3.077899932861328,
            -6.411399841308594
          ]
        },
        {
          "atom_index": 2143,
          "name": "CE1",
          "element": "C",
          "coord": [
            -2.021199941635132,
            3.13919997215271,
            -6.479300022125244
          ]
        },
        {
          "atom_index": 2144,
          "name": "CE2",
          "element": "C",
          "coord": [
            -1.7889000177383423,
            3.2042999267578125,
            -6.463799953460693
          ]
        },
        {
          "atom_index": 2145,
          "name": "CZ",
          "element": "C",
          "coord": [
            -1.920699954032898,
            3.2348999977111816,
            -6.497600078582764
          ]
        }
      ]
    },
    {
      "id": "D:279",
      "chain": "D",
      "resseq": 279,
      "icode": "",
      "resname": "SER",
      "hetflag": " ",
      "sasa": 0.0,
      "atoms": [
        {
          "atom_index": 2146,
          "name": "N",
          "element": "N",
          "coord": [
            -2.0053999423980713,
            2.603300094604492,
            -6.239799976348877
          ]
        },
        {
          "atom_index": 2147,
          "name": "CA",
          "element": "C",
          "coord": [
            -2.0151000022888184,
            2.458199977874756,
            -6.236599922180176
          ]
        },
        {
          "atom_index": 2148,
          "name": "C",
          "element": "C",
          "coord": [
            -1.923699975013733,
            2.4186999797821045,
            -6.353600025177002
          ]
        },
        {
          "atom_index": 2149,
          "name": "O",
          "element": "O",
          "coord": [
            -1.8794000148773193,
            2.50570011138916,
            -6.430200099945068
          ]
        },
        {
          "atom_index": 2150,
          "name": "CB",
          "element": "C",
          "coord": [
            -2.16129994392395,
            2.410399913787842,
            -6.255799770355225
          ]
        },
        {
          "atom_index": 2151,
          "name": "OG",
          "element": "O",
          "coord": [
            -2.2165000438690186,
            2.446899890899658,
            -6.381999969482422
          ]
        }
      ]
    },
    {
      "id": "D:280",
      "chain": "D",
      "resseq": 280,
      "icode": "",
      "resname": "LYS",
      "hetflag": " ",
      "sasa": 0.38595834374427795,
      "atoms": [
        {
          "atom_index": 2152,
          "name": "N",
          "element": "N",
          "coord": [
            -1.8960000276565552,
            2.2899999618530273,
            -6.369900226593018
          ]
        },
        {
          "atom_index": 2153,
          "name": "CA",
          "element": "C",
          "coord": [
            -1.8056999444961548,
            2.246299982070923,
            -6.4756999015808105
          ]
        },
        {
          "atom_index": 2154,
          "name": "C",
          "element": "C",
          "coord": [
            -1.8351999521255493,
            2.301300048828125,
            -6.616000175476074
          ]
        },
        {
          "atom_index": 2155,
          "name": "O",
          "element": "O",
          "coord": [
            -1.743899941444397,
            2.347100019454956,
            -6.684899806976318
          ]
        },
        {
          "atom_index": 2156,
          "name": "CB",
          "element": "C",
          "coord": [
            -1.7960000038146973,
            2.093400001525879,
            -6.47760009765625
          ]
        },
        {
          "atom_index": 2157,
          "name": "CG",
          "element": "C",
          "coord": [
            -1.6827000379562378,
            2.040600061416626,
            -6.565899848937988
          ]
        },
        {
          "atom_index": 2158,
          "name": "CD",
          "element": "C",
          "coord": [
            -1.6720000505447388,
            1.8905999660491943,
            -6.559299945831299
          ]
        },
        {
          "atom_index": 2159,
          "name": "CE",
          "element": "C",
          "coord": [
            -1.5499999523162842,
            1.8423999547958374,
            -6.635799884796143
          ]
        },
        {
          "atom_index": 2160,
          "name": "NZ",
          "element": "N",
          "coord": [
            -1.4235999584197998,
            1.9063999652862549,
            -6.587299823760986
          ]
        }
      ]
    },
    {
      "id": "D:281",
      "chain": "D",
      "resseq": 281,
      "icode": "",
      "resname": "SER",
      "hetflag": " ",
      "sasa": 0.0,
      "atoms": [
        {
          "atom_index": 2161,
          "name": "N",
          "element": "N",
          "coord": [
            -1.9615999460220337,
            2.300600051879883,
            -6.656799793243408
          ]
        },
        {
          "atom_index": 2162,
          "name": "CA",
          "element": "C",
          "coord": [
            -1.9980000257492065,
            2.3503000736236572,
            -6.789899826049805
          ]
        },
        {
          "atom_index": 2163,
          "name": "C",
          "element": "C",
          "coord": [
            -2.010699987411499,
            2.5013999938964844,
            -6.7947001457214355
          ]
        },
        {
          "atom_index": 2164,
          "name": "O",
          "element": "O",
          "coord": [
            -2.0044000148773193,
            2.5613999366760254,
            -6.901800155639648
          ]
        },
        {
          "atom_index": 2165,
          "name": "CB",
          "element": "C",
          "coord": [
            -2.129300117492676,
            2.2869999408721924,
            -6.838200092315674
          ]
        },
        {
          "atom_index": 2166,
          "name": "OG",
          "element": "O",
          "coord": [
            -2.237499952316284,
            2.3208999633789062,
            -6.753399848937988
          ]
        }
      ]
    },
    {
      "id": "D:282",
      "chain": "D",
      "resseq": 282,
      "icode": "",
      "resname": "GLY",
      "hetflag": " ",
      "sasa": 0.0,
      "atoms": [
        {
          "atom_index": 2167,
          "name": "N",
          "element": "N",
          "coord": [
            -2.027600049972534,
            2.562700033187866,
            -6.678199768066406
          ]
        },
        {
          "atom_index": 2168,
          "name": "CA",
          "element": "C",
          "coord": [
            -2.0446999073028564,
            2.7063000202178955,
            -6.672999858856201
          ]
        },
        {
          "atom_index": 2169,
          "name": "C",
          "element": "C",
          "coord": [
            -2.191800117492676,
            2.74399995803833,
            -6.674200057983398
          ]
        },
        {
          "atom_index": 2170,
          "name": "O",
          "element": "O",
          "coord": [
            -2.2253000736236572,
            2.862299919128418,
            -6.667099952697754
          ]
        }
      ]
    },
    {
      "id": "D:283",
      "chain": "D",
      "resseq": 283,
      "icode": "",
      "resname": "ARG",
      "hetflag": " ",
      "sasa": 0.0,
      "atoms": [
        {
          "atom_index": 2171,
          "name": "N",
          "element": "N",
          "coord": [
            -2.2797999382019043,
            2.6438000202178955,
            -6.680099964141846
          ]
        },
        {
          "atom_index": 2172,
          "name": "CA",
          "element": "C",
          "coord": [
            -2.424299955368042,
            2.6675000190734863,
            -6.68149995803833
          ]
        },
        {
          "atom_index": 2173,
          "name": "C",
          "element": "C",
          "coord": [
            -2.4727001190185547,
            2.72160005569458,
            -6.548600196838379
          ]
        },
        {
          "atom_index": 2174,
          "name": "O",
          "element": "O",
          "coord": [
            -2.5734000205993652,
            2.79259991645813,
            -6.541900157928467
          ]
        },
        {
          "atom_index": 2175,
          "name": "CB",
          "element": "C",
          "coord": [
            -2.500699996948242,
            2.5383999347686768,
            -6.713399887084961
          ]
        },
        {
          "atom_index": 2176,
          "name": "CG",
          "element": "C",
          "coord": [
            -2.652600049972534,
            2.557300090789795,
            -6.717899799346924
          ]
        },
        {
          "atom_index": 2177,
          "name": "CD",
          "element": "C",
          "coord": [
            -2.691699981689453,
            2.6449999809265137,
            -6.83489990234375
          ]
        },
        {
          "atom_index": 2178,
          "name": "NE",
          "element": "N",
          "coord": [
            -2.8315999507904053,
            2.686800003051758,
            -6.830399990081787
          ]
        },
        {
          "atom_index": 2179,
          "name": "CZ",
          "element": "C",
          "coord": [
            -2.931999921798706,
            2.620699882507324,
            -6.887599945068359
          ]
        },
        {
          "atom_index": 2180,
          "name": "NH1",
          "element": "N",
          "coord": [
            -2.9072999954223633,
            2.5085999965667725,
            -6.95359992980957
          ]
        },
        {
          "atom_index": 2181,
          "name": "NH2",
          "element": "N",
          "coord": [
            -3.05649995803833,
            2.6684000492095947,
            -6.8805999755859375
          ]
        }
      ]
    },
    {
      "id": "D:284",
      "chain": "D",
      "resseq": 284,
      "icode": "",
      "resname": "LEU",
      "hetflag": " ",
      "sasa": 0.0,
      "atoms": [
        {
          "atom_index": 2182,
          "name": "N",
          "element": "N",
          "coord": [
            -2.404900074005127,
            2.6821000576019287,
            -6.441800117492676
          ]
        },
        {
          "atom_index": 2183,
          "name": "CA",
          "element": "C",
          "coord": [
            -2.441800117492676,
            2.7279999256134033,
            -6.3094000816345215
          ]
        },
        {
          "atom_index": 2184,
          "name": "C",
          "element": "C",
          "coord": [
            -2.3345000743865967,
            2.8203001022338867,
            -6.252299785614014
          ]
        },
        {
          "atom_index": 2185,
          "name": "O",
          "element": "O",
          "coord": [
            -2.2146999835968018,
            2.8001999855041504,
            -6.27239990234375
          ]
        },
        {
          "atom_index": 2186,
          "name": "CB",
          "element": "C",
          "coord": [
            -2.4660000801086426,
            2.6089000701904297,
            -6.216100215911865
          ]
        },
        {
          "atom_index": 2187,
          "name": "CG",
          "element": "C",
          "coord": [
            -2.570199966430664,
            2.5030999183654785,
            -6.2581000328063965
          ]
        },
        {
          "atom_index": 2188,
          "name": "CD1",
          "element": "C",
          "coord": [
            -2.5720999240875244,
            2.3879001140594482,
            -6.158699989318848
          ]
        },
        {
          "atom_index": 2189,
          "name": "CD2",
          "element": "C",
          "coord": [
            -2.706700086593628,
            2.5653998851776123,
            -6.2677001953125
          ]
        }
      ]
    },
    {
      "id": "D:285",
      "chain": "D",
      "resseq": 285,
      "icode": "",
      "resname": "LEU",
      "hetflag": " ",
      "sasa": 0.0,
      "atoms": [
        {
          "atom_index": 2190,
          "name": "N",
          "element": "N",
          "coord": [
            -2.3803000450134277,
            2.92549991607666,
            -6.1869001388549805
          ]
        },
        {
          "atom_index": 2191,
          "name": "CA",
          "element": "C",
          "coord": [
            -2.2939999103546143,
            3.02239990234375,
            -6.123199939727783
          ]
        },
        {
          "atom_index": 2192,
          "name": "C",
          "element": "C",
          "coord": [
            -2.3369998931884766,
            3.0179998874664307,
            -5.978000164031982
          ]
        },
        {
          "atom_index": 2193,
          "name": "O",
          "element": "O",
          "coord": [
            -2.4493000507354736,
            3.0566999912261963,
            -5.945499897003174
          ]
        },
        {
          "atom_index": 2194,
          "name": "CB",
          "element": "C",
          "coord": [
            -2.31820011138916,
            3.161600112915039,
            -6.181600093841553
          ]
        },
        {
          "atom_index": 2195,
          "name": "CG",
          "element": "C",
          "coord": [
            -2.2500998973846436,
            3.2816998958587646,
            -6.114799976348877
          ]
        },
        {
          "atom_index": 2196,
          "name": "CD1",
          "element": "C",
          "coord": [
            -2.1010000705718994,
            3.2606000900268555,
            -6.1092000007629395
          ]
        },
        {
          "atom_index": 2197,
          "name": "CD2",
          "element": "C",
          "coord": [
            -2.2832999229431152,
            3.4084999561309814,
            -6.192699909210205
          ]
        }
      ]
    },
    {
      "id": "D:286",
      "chain": "D",
      "resseq": 286,
      "icode": "",
      "resname": "LEU",
      "hetflag": " ",
      "sasa": 0.0,
      "atoms": [
        {
          "atom_index": 2198,
          "name": "N",
          "element": "N",
          "coord": [
            -2.253000020980835,
            2.960099935531616,
            -5.893199920654297
          ]
        },
        {
          "atom_index": 2199,
          "name": "CA",
          "element": "C",
          "coord": [
            -2.2832999229431152,
            2.94950008392334,
            -5.750699996948242
          ]
        },
        {
          "atom_index": 2200,
          "name": "C",
          "element": "C",
          "coord": [
            -2.214200019836426,
            3.0615999698638916,
            -5.674300193786621
          ]
        },
        {
          "atom_index": 2201,
          "name": "O",
          "element": "O",
          "coord": [
            -2.1008999347686768,
            3.09660005569458,
            -5.705399990081787
          ]
        },
        {
          "atom_index": 2202,
          "name": "CB",
          "element": "C",
          "coord": [
            -2.2418999671936035,
            2.812299966812134,
            -5.698299884796143
          ]
        },
        {
          "atom_index": 2203,
          "name": "CG",
          "element": "C",
          "coord": [
            -2.321899890899658,
            2.696199893951416,
            -5.759099960327148
          ]
        },
        {
          "atom_index": 2204,
          "name": "CD1",
          "element": "C",
          "coord": [
            -2.2520999908447266,
            2.6451001167297363,
            -5.884099960327148
          ]
        },
        {
          "atom_index": 2205,
          "name": "CD2",
          "element": "C",
          "coord": [
            -2.3382999897003174,
            2.583899974822998,
            -5.6585001945495605
          ]
        }
      ]
    },
    {
      "id": "D:287",
      "chain": "D",
      "resseq": 287,
      "icode": "",
      "resname": "ALA",
      "hetflag": " ",
      "sasa": 0.0,
      "atoms": [
        {
          "atom_index": 2206,
          "name": "N",
          "element": "N",
          "coord": [
            -2.285099983215332,
            3.122499942779541,
            -5.579999923706055
          ]
        },
        {
          "atom_index": 2207,
          "name": "CA",
          "element": "C",
          "coord": [
            -2.2286999225616455,
            3.232800006866455,
            -5.502200126647949
          ]
        },
        {
          "atom_index": 2208,
          "name": "C",
          "element": "C",
          "coord": [
            -2.2629001140594482,
            3.225100040435791,
            -5.353300094604492
          ]
        },
        {
          "atom_index": 2209,
          "name": "O",
          "element": "O",
          "coord": [
            -2.373800039291382,
            3.1858999729156494,
            -5.3155999183654785
          ]
        },
        {
          "atom_index": 2210,
          "name": "CB",
          "element": "C",
          "coord": [
            -2.2736001014709473,
            3.3666999340057373,
            -5.560200214385986
          ]
        }
      ]
    },
    {
      "id": "D:288",
      "chain": "D",
      "resseq": 288,
      "icode": "",
      "resname": "GLY",
      "hetflag": " ",
      "sasa": 0.0,
      "atoms": [
        {
          "atom_index": 2211,
          "name": "N",
          "element": "N",
          "coord": [
            -2.16510009765625,
            3.2600998878479004,
            -5.269499778747559
          ]
        },
        {
          "atom_index": 2212,
          "name": "CA",
          "element": "C",
          "coord": [
            -2.1835999488830566,
            3.2578001022338867,
            -5.12529993057251
          ]
        },
        {
          "atom_index": 2213,
          "name": "C",
          "element": "C",
          "coord": [
            -2.2383999824523926,
            3.391400098800659,
            -5.080900192260742
          ]
        },
        {
          "atom_index": 2214,
          "name": "O",
          "element": "O",
          "coord": [
            -2.1933000087738037,
            3.4948999881744385,
            -5.130000114440918
          ]
        }
      ]
    },
    {
      "id": "D:289",
      "chain": "D",
      "resseq": 289,
      "icode": "",
      "resname": "TYR",
      "hetflag": " ",
      "sasa": 0.0,
      "atoms": [
        {
          "atom_index": 2215,
          "name": "N",
          "element": "N",
          "coord": [
            -2.3364999294281006,
            3.389899969100952,
            -4.991099834442139
          ]
        },
        {
          "atom_index": 2216,
          "name": "CA",
          "element": "C",
          "coord": [
            -2.398900032043457,
            3.512200117111206,
            -4.944399833679199
          ]
        },
        {
          "atom_index": 2217,
          "name": "C",
          "element": "C",
          "coord": [
            -2.384399890899658,
            3.5318000316619873,
            -4.794400215148926
          ]
        },
        {
          "atom_index": 2218,
          "name": "O",
          "element": "O",
          "coord": [
            -2.382200002670288,
            3.436500072479248,
            -4.718800067901611
          ]
        },
        {
          "atom_index": 2219,
          "name": "CB",
          "element": "C",
          "coord": [
            -2.5478999614715576,
            3.5143001079559326,
            -4.982999801635742
          ]
        },
        {
          "atom_index": 2220,
          "name": "CG",
          "element": "C",
          "coord": [
            -2.575000047683716,
            3.5364999771118164,
            -5.13129997253418
          ]
        },
        {
          "atom_index": 2221,
          "name": "CD1",
          "element": "C",
          "coord": [
            -2.5510001182556152,
            3.4358999729156494,
            -5.224299907684326
          ]
        },
        {
          "atom_index": 2222,
          "name": "CD2",
          "element": "C",
          "coord": [
            -2.621999979019165,
            3.658099889755249,
            -5.1778998374938965
          ]
        },
        {
          "atom_index": 2223,
          "name": "CE1",
          "element": "C",
          "coord": [
            -2.572200059890747,
            3.4556000232696533,
            -5.359600067138672
          ]
        },
        {
          "atom_index": 2224,
          "name": "CE2",
          "element": "C",
          "coord": [
            -2.643899917602539,
            3.6791999340057373,
            -5.313600063323975
          ]
        },
        {
          "atom_index": 2225,
          "name": "CZ",
          "element": "C",
          "coord": [
            -2.618499994277954,
            3.5773000717163086,
            -5.403600215911865
          ]
        },
        {
          "atom_index": 2226,
          "name": "OH",
          "element": "O",
          "coord": [
            -2.638000011444092,
            3.5966999530792236,
            -5.538000106811523
          ]
        }
      ]
    },
    {
      "id": "D:290",
      "chain": "D",
      "resseq": 290,
      "icode": "",
      "resname": "ASP",
      "hetflag": " ",
      "sasa": 0.0,
      "atoms": [
        {
          "atom_index": 2227,
          "name": "N",
          "element": "N",
          "coord": [
            -2.3798000812530518,
            3.6575000286102295,
            -4.751999855041504
          ]
        },
        {
          "atom_index": 2228,
          "name": "CA",
          "element": "C",
          "coord": [
            -2.3678998947143555,
            3.6914000511169434,
            -4.611100196838379
          ]
        },
        {
          "atom_index": 2229,
          "name": "C",
          "element": "C",
          "coord": [
            -2.4835000038146973,
            3.638200044631958,
            -4.5279998779296875
          ]
        },
        {
          "atom_index": 2230,
          "name": "O",
          "element": "O",
          "coord": [
            -2.4716999530792236,
            3.6277999877929688,
            -4.406400203704834
          ]
        },
        {
          "atom_index": 2231,
          "name": "CB",
          "element": "C",
          "coord": [
            -2.361999988555908,
            3.8431999683380127,
            -4.5929999351501465
          ]
        },
        {
          "atom_index": 2232,
          "name": "CG",
          "element": "C",
          "coord": [
            -2.22979998588562,
            3.9031999111175537,
            -4.6367998123168945
          ]
        },
        {
          "atom_index": 2233,
          "name": "OD1",
          "element": "O",
          "coord": [
            -2.137200117111206,
            3.828200101852417,
            -4.673999786376953
          ]
        },
        {
          "atom_index": 2234,
          "name": "OD2",
          "element": "O",
          "coord": [
            -2.2183001041412354,
            4.027299880981445,
            -4.632299900054932
          ]
        }
      ]
    },
    {
      "id": "D:291",
      "chain": "D",
      "resseq": 291,
      "icode": "",
      "resname": "ASP",
      "hetflag": " ",
      "sasa": 0.0,
      "atoms": [
        {
          "atom_index": 2235,
          "name": "N",
          "element": "N",
          "coord": [
            -2.5950000286102295,
            3.6043999195098877,
            -4.592400074005127
          ]
        },
        {
          "atom_index": 2236,
          "name": "CA",
          "element": "C",
          "coord": [
            -2.711899995803833,
            3.5546998977661133,
            -4.519999980926514
          ]
        },
        {
          "atom_index": 2237,
          "name": "C",
          "element": "C",
          "coord": [
            -2.7060999870300293,
            3.407399892807007,
            -4.484300136566162
          ]
        },
        {
          "atom_index": 2238,
          "name": "O",
          "element": "O",
          "coord": [
            -2.8076999187469482,
            3.348099946975708,
            -4.448699951171875
          ]
        },
        {
          "atom_index": 2239,
          "name": "CB",
          "element": "C",
          "coord": [
            -2.8422999382019043,
            3.586899995803833,
            -4.594699859619141
          ]
        },
        {
          "atom_index": 2240,
          "name": "CG",
          "element": "C",
          "coord": [
            -2.8541998863220215,
            3.5164999961853027,
            -4.730800151824951
          ]
        },
        {
          "atom_index": 2241,
          "name": "OD1",
          "element": "O",
          "coord": [
            -2.7708001136779785,
            3.4298999309539795,
            -4.765100002288818
          ]
        },
        {
          "atom_index": 2242,
          "name": "OD2",
          "element": "O",
          "coord": [
            -2.950200080871582,
            3.54830002784729,
            -4.8043999671936035
          ]
        }
      ]
    },
    {
      "id": "D:292",
      "chain": "D",
      "resseq": 292,
      "icode": "",
      "resname": "PHE",
      "hetflag": " ",
      "sasa": 1.871396780014038,
      "atoms": [
        {
          "atom_index": 2243,
          "name": "N",
          "element": "N",
          "coord": [
            -2.586899995803833,
            3.348599910736084,
            -4.494800090789795
          ]
        },
        {
          "atom_index": 2244,
          "name": "CA",
          "element": "C",
          "coord": [
            -2.5604000091552734,
            3.2076001167297363,
            -4.461900234222412
          ]
        },
        {
          "atom_index": 2245,
          "name": "C",
          "element": "C",
          "coord": [
            -2.5998001098632812,
            3.109600067138672,
            -4.5725998878479
          ]
        },
        {
          "atom_index": 2246,
          "name": "O",
          "element": "O",
          "coord": [
            -2.578900098800659,
            2.989000082015991,
            -4.559700012207031
          ]
        },
        {
          "atom_index": 2247,
          "name": "CB",
          "element": "C",
          "coord": [
            -2.6285998821258545,
            3.162100076675415,
            -4.330699920654297
          ]
        },
        {
          "atom_index": 2248,
          "name": "CG",
          "element": "C",
          "coord": [
            -2.620500087738037,
            3.2606000900268555,
            -4.216700077056885
          ]
        },
        {
          "atom_index": 2249,
          "name": "CD1",
          "element": "C",
          "coord": [
            -2.5397000312805176,
            3.3736000061035156,
            -4.222700119018555
          ]
        },
        {
          "atom_index": 2250,
          "name": "CD2",
          "element": "C",
          "coord": [
            -2.6977999210357666,
            3.2407000064849854,
            -4.103400230407715
          ]
        },
        {
          "atom_index": 2251,
          "name": "CE1",
          "element": "C",
          "coord": [
            -2.53629994392395,
            3.46589994430542,
            -4.118000030517578
          ]
        },
        {
          "atom_index": 2252,
          "name": "CE2",
          "element": "C",
          "coord": [
            -2.6953999996185303,
            3.332200050354004,
            -3.9976999759674072
          ]
        },
        {
          "atom_index": 2253,
          "name": "CZ",
          "element": "C",
          "coord": [
            -2.6142001152038574,
            3.4451000690460205,
            -4.005300045013428
          ]
        }
      ]
    },
    {
      "id": "D:293",
      "chain": "D",
      "resseq": 293,
      "icode": "",
      "resname": "ASN",
      "hetflag": " ",
      "sasa": 0.031651873141527176,
      "atoms": [
        {
          "atom_index": 2254,
          "name": "N",
          "element": "N",
          "coord": [
            -2.6549999713897705,
            3.1596999168395996,
            -4.682300090789795
          ]
        },
        {
          "atom_index": 2255,
          "name": "CA",
          "element": "C",
          "coord": [
            -2.695199966430664,
            3.0713000297546387,
            -4.790900230407715
          ]
        },
        {
          "atom_index": 2256,
          "name": "C",
          "element": "C",
          "coord": [
            -2.609999895095825,
            3.0852999687194824,
            -4.915999889373779
          ]
        },
        {
          "atom_index": 2257,
          "name": "O",
          "element": "O",
          "coord": [
            -2.531100034713745,
            3.178800106048584,
            -4.929200172424316
          ]
        },
        {
          "atom_index": 2258,
          "name": "CB",
          "element": "C",
          "coord": [
            -2.8427000045776367,
            3.0947000980377197,
            -4.827300071716309
          ]
        },
        {
          "atom_index": 2259,
          "name": "CG",
          "element": "C",
          "coord": [
            -2.9391000270843506,
            3.0411999225616455,
            -4.722300052642822
          ]
        },
        {
          "atom_index": 2260,
          "name": "OD1",
          "element": "O",
          "coord": [
            -3.0225000381469727,
            2.956199884414673,
            -4.751699924468994
          ]
        },
        {
          "atom_index": 2261,
          "name": "ND2",
          "element": "N",
          "coord": [
            -2.9296000003814697,
            3.092099905014038,
            -4.600299835205078
          ]
        }
      ]
    },
    {
      "id": "D:294",
      "chain": "D",
      "resseq": 294,
      "icode": "",
      "resname": "CYS",
      "hetflag": " ",
      "sasa": 0.0,
      "atoms": [
        {
          "atom_index": 2262,
          "name": "N",
          "element": "N",
          "coord": [
            -2.620800018310547,
            2.986599922180176,
            -5.004000186920166
          ]
        },
        {
          "atom_index": 2263,
          "name": "CA",
          "element": "C",
          "coord": [
            -2.5515999794006348,
            2.988600015640259,
            -5.131700038909912
          ]
        },
        {
          "atom_index": 2264,
          "name": "C",
          "element": "C",
          "coord": [
            -2.6626999378204346,
            2.9811999797821045,
            -5.2357001304626465
          ]
        },
        {
          "atom_index": 2265,
          "name": "O",
          "element": "O",
          "coord": [
            -2.749500036239624,
            2.893899917602539,
            -5.228899955749512
          ]
        },
        {
          "atom_index": 2266,
          "name": "CB",
          "element": "C",
          "coord": [
            -2.456700086593628,
            2.8691999912261963,
            -5.147500038146973
          ]
        },
        {
          "atom_index": 2267,
          "name": "SG",
          "element": "S",
          "coord": [
            -2.3893001079559326,
            2.8459999561309814,
            -5.3180999755859375
          ]
        }
      ]
    },
    {
      "id": "D:295",
      "chain": "D",
      "resseq": 295,
      "icode": "",
      "resname": "ASN",
      "hetflag": " ",
      "sasa": 0.0,
      "atoms": [
        {
          "atom_index": 2268,
          "name": "N",
          "element": "N",
          "coord": [
            -2.66510009765625,
            3.0780999660491943,
            -5.326000213623047
          ]
        },
        {
          "atom_index": 2269,
          "name": "CA",
          "element": "C",
          "coord": [
            -2.7648000717163086,
            3.0813000202178955,
            -5.431399822235107
          ]
        },
        {
          "atom_index": 2270,
          "name": "C",
          "element": "C",
          "coord": [
            -2.696899890899658,
            3.0332999229431152,
            -5.557700157165527
          ]
        },
        {
          "atom_index": 2271,
          "name": "O",
          "element": "O",
          "coord": [
            -2.5869998931884766,
            3.078700065612793,
            -5.5894999504089355
          ]
        },
        {
          "atom_index": 2272,
          "name": "CB",
          "element": "C",
          "coord": [
            -2.8171000480651855,
            3.2235000133514404,
            -5.453400135040283
          ]
        },
        {
          "atom_index": 2273,
          "name": "CG",
          "element": "C",
          "coord": [
            -2.9128000736236572,
            3.268399953842163,
            -5.344799995422363
          ]
        },
        {
          "atom_index": 2274,
          "name": "OD1",
          "element": "O",
          "coord": [
            -2.900399923324585,
            3.3778998851776123,
            -5.290500164031982
          ]
        },
        {
          "atom_index": 2275,
          "name": "ND2",
          "element": "N",
          "coord": [
            -3.0106000900268555,
            3.1851999759674072,
            -5.314799785614014
          ]
        }
      ]
    },
    {
      "id": "D:296",
      "chain": "D",
      "resseq": 296,
      "icode": "",
      "resname": "VAL",
      "hetflag": " ",
      "sasa": 0.0,
      "atoms": [
        {
          "atom_index": 2276,
          "name": "N",
          "element": "N",
          "coord": [
            -2.7565999031066895,
            2.9351999759674072,
            -5.624300003051758
          ]
        },
        {
          "atom_index": 2277,
          "name": "CA",
          "element": "C",
          "coord": [
            -2.700500011444092,
            2.8856000900268555,
            -5.749199867248535
          ]
        },
        {
          "atom_index": 2278,
          "name": "C",
          "element": "C",
          "coord": [
            -2.7892000675201416,
            2.9370999336242676,
            -5.863500118255615
          ]
        },
        {
          "atom_index": 2279,
          "name": "O",
          "element": "O",
          "coord": [
            -2.910399913787842,
            2.9130001068115234,
            -5.868299961090088
          ]
        },
        {
          "atom_index": 2280,
          "name": "CB",
          "element": "C",
          "coord": [
            -2.6765999794006348,
            2.73009991645813,
            -5.747300148010254
          ]
        },
        {
          "atom_index": 2281,
          "name": "CG1",
          "element": "C",
          "coord": [
            -2.7039999961853027,
            2.6733999252319336,
            -5.6082000732421875
          ]
        },
        {
          "atom_index": 2282,
          "name": "CG2",
          "element": "C",
          "coord": [
            -2.755500078201294,
            2.657900094985962,
            -5.854499816894531
          ]
        }
      ]
    },
    {
      "id": "D:297",
      "chain": "D",
      "resseq": 297,
      "icode": "",
      "resname": "TRP",
      "hetflag": " ",
      "sasa": 0.0,
      "atoms": [
        {
          "atom_index": 2283,
          "name": "N",
          "element": "N",
          "coord": [
            -2.7288999557495117,
            3.020400047302246,
            -5.946800231933594
          ]
        },
        {
          "atom_index": 2284,
          "name": "CA",
          "element": "C",
          "coord": [
            -2.796799898147583,
            3.0820999145507812,
            -6.058800220489502
          ]
        },
        {
          "atom_index": 2285,
          "name": "C",
          "element": "C",
          "coord": [
            -2.783900022506714,
            3.005199909210205,
            -6.189899921417236
          ]
        },
        {
          "atom_index": 2286,
          "name": "O",
          "element": "O",
          "coord": [
            -2.6816999912261963,
            2.941999912261963,
            -6.218999862670898
          ]
        },
        {
          "atom_index": 2287,
          "name": "CB",
          "element": "C",
          "coord": [
            -2.7435998916625977,
            3.224400043487549,
            -6.079999923706055
          ]
        },
        {
          "atom_index": 2288,
          "name": "CG",
          "element": "C",
          "coord": [
            -2.752000093460083,
            3.312999963760376,
            -5.956200122833252
          ]
        },
        {
          "atom_index": 2289,
          "name": "CD1",
          "element": "C",
          "coord": [
            -2.657599925994873,
            3.3250999450683594,
            -5.856400012969971
          ]
        },
        {
          "atom_index": 2290,
          "name": "CD2",
          "element": "C",
          "coord": [
            -2.8601999282836914,
            3.3998000621795654,
            -5.919099807739258
          ]
        },
        {
          "atom_index": 2291,
          "name": "NE1",
          "element": "N",
          "coord": [
            -2.7016000747680664,
            3.413300037384033,
            -5.760200023651123
          ]
        },
        {
          "atom_index": 2292,
          "name": "CE2",
          "element": "C",
          "coord": [
            -2.825200080871582,
            3.460400104522705,
            -5.79580020904541
          ]
        },
        {
          "atom_index": 2293,
          "name": "CE3",
          "element": "C",
          "coord": [
            -2.983299970626831,
            3.432300090789795,
            -5.977799892425537
          ]
        },
        {
          "atom_index": 2294,
          "name": "CZ2",
          "element": "C",
          "coord": [
            -2.90939998626709,
            3.551500082015991,
            -5.730500221252441
          ]
        },
        {
          "atom_index": 2295,
          "name": "CZ3",
          "element": "C",
          "coord": [
            -3.066999912261963,
            3.523400068283081,
            -5.912300109863281
          ]
        },
        {
          "atom_index": 2296,
          "name": "CH2",
          "element": "C",
          "coord": [
            -3.0297000408172607,
            3.581399917602539,
            -5.790200233459473
          ]
        }
      ]
    },
    {
      "id": "D:298",
      "chain": "D",
      "resseq": 298,
      "icode": "",
      "resname": "ASP",
      "hetflag": " ",
      "sasa": 0.0,
      "atoms": [
        {
          "atom_index": 2297,
          "name": "N",
          "element": "N",
          "coord": [
            -2.8907999992370605,
            3.0078999996185303,
            -6.267899990081787
          ]
        },
        {
          "atom_index": 2298,
          "name": "CA",
          "element": "C",
          "coord": [
            -2.88700008392334,
            2.9453999996185303,
            -6.397500038146973
          ]
        },
        {
          "atom_index": 2299,
          "name": "C",
          "element": "C",
          "coord": [
            -2.8129000663757324,
            3.0546998977661133,
            -6.474599838256836
          ]
        },
        {
          "atom_index": 2300,
          "name": "O",
          "element": "O",
          "coord": [
            -2.8666000366210938,
            3.163300037384033,
            -6.4969000816345215
          ]
        },
        {
          "atom_index": 2301,
          "name": "CB",
          "element": "C",
          "coord": [
            -3.0295000076293945,
            2.9242000579833984,
            -6.4527997970581055
          ]
        },
        {
          "atom_index": 2302,
          "name": "CG",
          "element": "C",
          "coord": [
            -3.030100107192993,
            2.862799882888794,
            -6.59250020980835
          ]
        },
        {
          "atom_index": 2303,
          "name": "OD1",
          "element": "O",
          "coord": [
            -2.944700002670288,
            2.90120005607605,
            -6.676199913024902
          ]
        },
        {
          "atom_index": 2304,
          "name": "OD2",
          "element": "O",
          "coord": [
            -3.1159000396728516,
            2.7750000953674316,
            -6.618599891662598
          ]
        }
      ]
    },
    {
      "id": "D:299",
      "chain": "D",
      "resseq": 299,
      "icode": "",
      "resname": "ALA",
      "hetflag": " ",
      "sasa": 0.0,
      "atoms": [
        {
          "atom_index": 2305,
          "name": "N",
          "element": "N",
          "coord": [
            -2.6870999336242676,
            3.0297999382019043,
            -6.5071001052856445
          ]
        },
        {
          "atom_index": 2306,
          "name": "CA",
          "element": "C",
          "coord": [
            -2.6087000370025635,
            3.1282999515533447,
            -6.578999996185303
          ]
        },
        {
          "atom_index": 2307,
          "name": "C",
          "element": "C",
          "coord": [
            -2.6721999645233154,
            3.1775999069213867,
            -6.709700107574463
          ]
        },
        {
          "atom_index": 2308,
          "name": "O",
          "element": "O",
          "coord": [
            -2.664799928665161,
            3.2955000400543213,
            -6.741399765014648
          ]
        },
        {
          "atom_index": 2309,
          "name": "CB",
          "element": "C",
          "coord": [
            -2.467900037765503,
            3.0752999782562256,
            -6.603400230407715
          ]
        }
      ]
    },
    {
      "id": "D:300",
      "chain": "D",
      "resseq": 300,
      "icode": "",
      "resname": "LEU",
      "hetflag": " ",
      "sasa": 0.0,
      "atoms": [
        {
          "atom_index": 2310,
          "name": "N",
          "element": "N",
          "coord": [
            -2.7383999824523926,
            3.089099884033203,
            -6.783899784088135
          ]
        },
        {
          "atom_index": 2311,
          "name": "CA",
          "element": "C",
          "coord": [
            -2.799799919128418,
            3.1291000843048096,
            -6.911200046539307
          ]
        },
        {
          "atom_index": 2312,
          "name": "C",
          "element": "C",
          "coord": [
            -2.9340999126434326,
            3.1986000537872314,
            -6.899199962615967
          ]
        },
        {
          "atom_index": 2313,
          "name": "O",
          "element": "O",
          "coord": [
            -2.962599992752075,
            3.2916998863220215,
            -6.973899841308594
          ]
        },
        {
          "atom_index": 2314,
          "name": "CB",
          "element": "C",
          "coord": [
            -2.8132998943328857,
            3.0102999210357666,
            -7.00600004196167
          ]
        },
        {
          "atom_index": 2315,
          "name": "CG",
          "element": "C",
          "coord": [
            -2.6867001056671143,
            2.9428999423980713,
            -7.058000087738037
          ]
        },
        {
          "atom_index": 2316,
          "name": "CD1",
          "element": "C",
          "coord": [
            -2.7288999557495117,
            2.8303000926971436,
            -7.1528000831604
          ]
        },
        {
          "atom_index": 2317,
          "name": "CD2",
          "element": "C",
          "coord": [
            -2.593899965286255,
            3.042799949645996,
            -7.1290998458862305
          ]
        }
      ]
    },
    {
      "id": "D:301",
      "chain": "D",
      "resseq": 301,
      "icode": "",
      "resname": "LYS",
      "hetflag": " ",
      "sasa": 0.0,
      "atoms": [
        {
          "atom_index": 2318,
          "name": "N",
          "element": "N",
          "coord": [
            -3.016700029373169,
            3.1552000045776367,
            -6.805099964141846
          ]
        },
        {
          "atom_index": 2319,
          "name": "CA",
          "element": "C",
          "coord": [
            -3.1480000019073486,
            3.2163000106811523,
            -6.788300037384033
          ]
        },
        {
          "atom_index": 2320,
          "name": "C",
          "element": "C",
          "coord": [
            -3.1547000408172607,
            3.3241000175476074,
            -6.679599761962891
          ]
        },
        {
          "atom_index": 2321,
          "name": "O",
          "element": "O",
          "coord": [
            -3.2448999881744385,
            3.408900022506714,
            -6.680099964141846
          ]
        },
        {
          "atom_index": 2322,
          "name": "CB",
          "element": "C",
          "coord": [
            -3.2523000240325928,
            3.1073999404907227,
            -6.763800144195557
          ]
        },
        {
          "atom_index": 2323,
          "name": "CG",
          "element": "C",
          "coord": [
            -3.2407000064849854,
            2.9916999340057373,
            -6.863699913024902
          ]
        },
        {
          "atom_index": 2324,
          "name": "CD",
          "element": "C",
          "coord": [
            -3.3671000003814697,
            2.9735000133514404,
            -6.9471001625061035
          ]
        },
        {
          "atom_index": 2325,
          "name": "CE",
          "element": "C",
          "coord": [
            -3.397599935531616,
            3.094399929046631,
            -7.033100128173828
          ]
        },
        {
          "atom_index": 2326,
          "name": "NZ",
          "element": "N",
          "coord": [
            -3.508699893951416,
            3.066499948501587,
            -7.125899791717529
          ]
        }
      ]
    },
    {
      "id": "D:302",
      "chain": "D",
      "resseq": 302,
      "icode": "",
      "resname": "ALA",
      "hetflag": " ",
      "sasa": 0.0,
      "atoms": [
        {
          "atom_index": 2327,
          "name": "N",
          "element": "N",
          "coord": [
            -3.0553998947143555,
            3.323899984359741,
            -6.591000080108643
          ]
        },
        {
          "atom_index": 2328,
          "name": "CA",
          "element": "C",
          "coord": [
            -3.0480000972747803,
            3.4182000160217285,
            -6.479899883270264
          ]
        },
        {
          "atom_index": 2329,
          "name": "C",
          "element": "C",
          "coord": [
            -3.152899980545044,
            3.383500099182129,
            -6.3744001388549805
          ]
        },
        {
          "atom_index": 2330,
          "name": "O",
          "element": "O",
          "coord": [
            -3.191699981689453,
            3.467099905014038,
            -6.292300224304199
          ]
        },
        {
          "atom_index": 2331,
          "name": "CB",
          "element": "C",
          "coord": [
            -3.063499927520752,
            3.562000036239624,
            -6.528600215911865
          ]
        }
      ]
    },
    {
      "id": "D:303",
      "chain": "D",
      "resseq": 303,
      "icode": "",
      "resname": "ASP",
      "hetflag": " ",
      "sasa": 0.03152985870838165,
      "atoms": [
        {
          "atom_index": 2332,
          "name": "N",
          "element": "N",
          "coord": [
            -3.1984000205993652,
            3.258699893951416,
            -6.378300189971924
          ]
        },
        {
          "atom_index": 2333,
          "name": "CA",
          "element": "C",
          "coord": [
            -3.296299934387207,
            3.206899881362915,
            -6.282800197601318
          ]
        },
        {
          "atom_index": 2334,
          "name": "C",
          "element": "C",
          "coord": [
            -3.218600034713745,
            3.174499988555908,
            -6.156799793243408
          ]
        },
        {
          "atom_index": 2335,
          "name": "O",
          "element": "O",
          "coord": [
            -3.102299928665161,
            3.1363000869750977,
            -6.1645002365112305
          ]
        },
        {
          "atom_index": 2336,
          "name": "CB",
          "element": "C",
          "coord": [
            -3.3513998985290527,
            3.071199893951416,
            -6.330100059509277
          ]
        },
        {
          "atom_index": 2337,
          "name": "CG",
          "element": "C",
          "coord": [
            -3.4621999263763428,
            3.08240008354187,
            -6.43149995803833
          ]
        },
        {
          "atom_index": 2338,
          "name": "OD1",
          "element": "O",
          "coord": [
            -3.5137999057769775,
            3.193700075149536,
            -6.454899787902832
          ]
        },
        {
          "atom_index": 2339,
          "name": "OD2",
          "element": "O",
          "coord": [
            -3.4990999698638916,
            2.9769999980926514,
            -6.486400127410889
          ]
        }
      ]
    },
    {
      "id": "D:304",
      "chain": "D",
      "resseq": 304,
      "icode": "",
      "resname": "ARG",
      "hetflag": " ",
      "sasa": 0.0,
      "atoms": [
        {
          "atom_index": 2340,
          "name": "N",
          "element": "N",
          "coord": [
            -3.2815001010894775,
            3.1861000061035156,
            -6.041299819946289
          ]
        },
        {
          "atom_index": 2341,
          "name": "CA",
          "element": "C",
          "coord": [
            -3.213099956512451,
            3.1475000381469727,
            -5.9191999435424805
          ]
        },
        {
          "atom_index": 2342,
          "name": "C",
          "element": "C",
          "coord": [
            -3.2592999935150146,
            3.0035998821258545,
            -5.910799980163574
          ]
        },
        {
          "atom_index": 2343,
          "name": "O",
          "element": "O",
          "coord": [
            -3.3661999702453613,
            2.976099967956543,
            -5.857100009918213
          ]
        },
        {
          "atom_index": 2344,
          "name": "CB",
          "element": "C",
          "coord": [
            -3.262399911880493,
            3.2283999919891357,
            -5.798999786376953
          ]
        },
        {
          "atom_index": 2345,
          "name": "CG",
          "element": "C",
          "coord": [
            -3.167799949645996,
            3.226900100708008,
            -5.678899765014648
          ]
        },
        {
          "atom_index": 2346,
          "name": "CD",
          "element": "C",
          "coord": [
            -3.1933000087738037,
            3.108099937438965,
            -5.589000225067139
          ]
        },
        {
          "atom_index": 2347,
          "name": "NE",
          "element": "N",
          "coord": [
            -3.3303000926971436,
            3.1096999645233154,
            -5.539100170135498
          ]
        },
        {
          "atom_index": 2348,
          "name": "CZ",
          "element": "C",
          "coord": [
            -3.371500015258789,
            3.1782000064849854,
            -5.432799816131592
          ]
        },
        {
          "atom_index": 2349,
          "name": "NH1",
          "element": "N",
          "coord": [
            -3.2867000102996826,
            3.251800060272217,
            -5.3618998527526855
          ]
        },
        {
          "atom_index": 2350,
          "name": "NH2",
          "element": "N",
          "coord": [
            -3.498699903488159,
            3.1744000911712646,
            -5.398099899291992
          ]
        }
      ]
    },
    {
      "id": "D:305",
      "chain": "D",
      "resseq": 305,
      "icode": "",
      "resname": "ALA",
      "hetflag": " ",
      "sasa": 0.0,
      "atoms": [
        {
          "atom_index": 2351,
          "name": "N",
          "element": "N",
          "coord": [
            -3.183000087738037,
            2.9144999980926514,
            -5.973599910736084
          ]
        },
        {
          "atom_index": 2352,
          "name": "CA",
          "element": "C",
          "coord": [
            -3.213200092315674,
            2.7715001106262207,
            -5.9791998863220215
          ]
        },
        {
          "atom_index": 2353,
          "name": "C",
          "element": "C",
          "coord": [
            -3.2100000381469727,
            2.694499969482422,
            -5.8471999168396
          ]
        },
        {
          "atom_index": 2354,
          "name": "O",
          "element": "O",
          "coord": [
            -3.28439998626709,
            2.5977001190185547,
            -5.829800128936768
          ]
        },
        {
          "atom_index": 2355,
          "name": "CB",
          "element": "C",
          "coord": [
            -3.122499942779541,
            2.703900098800659,
            -6.0802001953125
          ]
        }
      ]
    },
    {
      "id": "D:306",
      "chain": "D",
      "resseq": 306,
      "icode": "",
      "resname": "GLY",
      "hetflag": " ",
      "sasa": 0.0,
      "atoms": [
        {
          "atom_index": 2356,
          "name": "N",
          "element": "N",
          "coord": [
            -3.122999906539917,
            2.7337000370025635,
            -5.754899978637695
          ]
        },
        {
          "atom_index": 2357,
          "name": "CA",
          "element": "C",
          "coord": [
            -3.1168999671936035,
            2.662400007247925,
            -5.628799915313721
          ]
        },
        {
          "atom_index": 2358,
          "name": "C",
          "element": "C",
          "coord": [
            -3.0606000423431396,
            2.7379000186920166,
            -5.5100998878479
          ]
        },
        {
          "atom_index": 2359,
          "name": "O",
          "element": "O",
          "coord": [
            -3.0146000385284424,
            2.852400064468384,
            -5.521599769592285
          ]
        }
      ]
    },
    {
      "id": "D:307",
      "chain": "D",
      "resseq": 307,
      "icode": "",
      "resname": "VAL",
      "hetflag": " ",
      "sasa": 0.0,
      "atoms": [
        {
          "atom_index": 2360,
          "name": "N",
          "element": "N",
          "coord": [
            -3.0687999725341797,
            2.6730000972747803,
            -5.394400119781494
          ]
        },
        {
          "atom_index": 2361,
          "name": "CA",
          "element": "C",
          "coord": [
            -3.019399881362915,
            2.727799892425537,
            -5.268899917602539
          ]
        },
        {
          "atom_index": 2362,
          "name": "C",
          "element": "C",
          "coord": [
            -2.9482998847961426,
            2.617300033569336,
            -5.1915998458862305
          ]
        },
        {
          "atom_index": 2363,
          "name": "O",
          "element": "O",
          "coord": [
            -2.9935998916625977,
            2.5027999877929688,
            -5.189899921417236
          ]
        },
        {
          "atom_index": 2364,
          "name": "CB",
          "element": "C",
          "coord": [
            -3.1352999210357666,
            2.7832999229431152,
            -5.180600166320801
          ]
        },
        {
          "atom_index": 2365,
          "name": "CG1",
          "element": "C",
          "coord": [
            -3.0820999145507812,
            2.8317999839782715,
            -5.046199798583984
          ]
        },
        {
          "atom_index": 2366,
          "name": "CG2",
          "element": "C",
          "coord": [
            -3.2049999237060547,
            2.89739990234375,
            -5.251500129699707
          ]
        }
      ]
    },
    {
      "id": "D:308",
      "chain": "D",
      "resseq": 308,
      "icode": "",
      "resname": "LEU",
      "hetflag": " ",
      "sasa": 0.0,
      "atoms": [
        {
          "atom_index": 2367,
          "name": "N",
          "element": "N",
          "coord": [
            -2.8310999870300293,
            2.648900032043457,
            -5.13730001449585
          ]
        },
        {
          "atom_index": 2368,
          "name": "CA",
          "element": "C",
          "coord": [
            -2.755500078201294,
            2.5539000034332275,
            -5.055500030517578
          ]
        },
        {
          "atom_index": 2369,
          "name": "C",
          "element": "C",
          "coord": [
            -2.7646000385284424,
            2.61680006980896,
            -4.916299819946289
          ]
        },
        {
          "atom_index": 2370,
          "name": "O",
          "element": "O",
          "coord": [
            -2.691699981689453,
            2.7112998962402344,
            -4.884799957275391
          ]
        },
        {
          "atom_index": 2371,
          "name": "CB",
          "element": "C",
          "coord": [
            -2.609600067138672,
            2.5439000129699707,
            -5.100900173187256
          ]
        },
        {
          "atom_index": 2372,
          "name": "CG",
          "element": "C",
          "coord": [
            -2.5776000022888184,
            2.498500108718872,
            -5.24429988861084
          ]
        },
        {
          "atom_index": 2373,
          "name": "CD1",
          "element": "C",
          "coord": [
            -2.426800012588501,
            2.48580002784729,
            -5.2631001472473145
          ]
        },
        {
          "atom_index": 2374,
          "name": "CD2",
          "element": "C",
          "coord": [
            -2.644700050354004,
            2.3659000396728516,
            -5.274899959564209
          ]
        }
      ]
    },
    {
      "id": "D:309",
      "chain": "D",
      "resseq": 309,
      "icode": "",
      "resname": "ALA",
      "hetflag": " ",
      "sasa": 0.386449933052063,
      "atoms": [
        {
          "atom_index": 2375,
          "name": "N",
          "element": "N",
          "coord": [
            -2.8647000789642334,
            2.573699951171875,
            -4.8403000831604
          ]
        },
        {
          "atom_index": 2376,
          "name": "CA",
          "element": "C",
          "coord": [
            -2.8889999389648438,
            2.624799966812134,
            -4.706699848175049
          ]
        },
        {
          "atom_index": 2377,
          "name": "C",
          "element": "C",
          "coord": [
            -2.850100040435791,
            2.52020001411438,
            -4.6041998863220215
          ]
        },
        {
          "atom_index": 2378,
          "name": "O",
          "element": "O",
          "coord": [
            -2.897700071334839,
            2.4070000648498535,
            -4.6092000007629395
          ]
        },
        {
          "atom_index": 2379,
          "name": "CB",
          "element": "C",
          "coord": [
            -3.0352001190185547,
            2.660599946975708,
            -4.691299915313721
          ]
        }
      ]
    },
    {
      "id": "D:310",
      "chain": "D",
      "resseq": 310,
      "icode": "",
      "resname": "GLY",
      "hetflag": " ",
      "sasa": 0.0,
      "atoms": [
        {
          "atom_index": 2380,
          "name": "N",
          "element": "N",
          "coord": [
            -2.764400005340576,
            2.557800054550171,
            -4.510799884796143
          ]
        },
        {
          "atom_index": 2381,
          "name": "CA",
          "element": "C",
          "coord": [
            -2.7219998836517334,
            2.4628000259399414,
            -4.409800052642822
          ]
        },
        {
          "atom_index": 2382,
          "name": "C",
          "element": "C",
          "coord": [
            -2.630199909210205,
            2.5241000652313232,
            -4.306600093841553
          ]
        },
        {
          "atom_index": 2383,
          "name": "O",
          "element": "O",
          "coord": [
            -2.620800018310547,
            2.474900007247925,
            -4.194300174713135
          ]
        }
      ]
    },
    {
      "id": "D:311",
      "chain": "D",
      "resseq": 311,
      "icode": "",
      "resname": "HIS",
      "hetflag": " ",
      "sasa": 0.0,
      "atoms": [
        {
          "atom_index": 2384,
          "name": "N",
          "element": "N",
          "coord": [
            -2.560699939727783,
            2.630199909210205,
            -4.345099925994873
          ]
        },
        {
          "atom_index": 2385,
          "name": "CA",
          "element": "C",
          "coord": [
            -2.469899892807007,
            2.697999954223633,
            -4.254899978637695
          ]
        },
        {
          "atom_index": 2386,
          "name": "C",
          "element": "C",
          "coord": [
            -2.5460000038146973,
            2.7927000522613525,
            -4.165200233459473
          ]
        },
        {
          "atom_index": 2387,
          "name": "O",
          "element": "O",
          "coord": [
            -2.642400026321411,
            2.8568999767303467,
            -4.208099842071533
          ]
        },
        {
          "atom_index": 2388,
          "name": "CB",
          "element": "C",
          "coord": [
            -2.3629000186920166,
            2.773900032043457,
            -4.332699775695801
          ]
        },
        {
          "atom_index": 2389,
          "name": "CG",
          "element": "C",
          "coord": [
            -2.2660999298095703,
            2.684299945831299,
            -4.402500152587891
          ]
        },
        {
          "atom_index": 2390,
          "name": "ND1",
          "element": "N",
          "coord": [
            -2.1903998851776123,
            2.5906999111175537,
            -4.335599899291992
          ]
        },
        {
          "atom_index": 2391,
          "name": "CD2",
          "element": "C",
          "coord": [
            -2.2346999645233154,
            2.6714999675750732,
            -4.5335001945495605
          ]
        },
        {
          "atom_index": 2392,
          "name": "CE1",
          "element": "C",
          "coord": [
            -2.1164000034332275,
            2.5239999294281006,
            -4.422399997711182
          ]
        },
        {
          "atom_index": 2393,
          "name": "NE2",
          "element": "N",
          "coord": [
            -2.1415998935699463,
            2.571000099182129,
            -4.5432000160217285
          ]
        }
      ]
    },
    {
      "id": "D:312",
      "chain": "D",
      "resseq": 312,
      "icode": "",
      "resname": "ASP",
      "hetflag": " ",
      "sasa": 4.486067295074463,
      "atoms": [
        {
          "atom_index": 2394,
          "name": "N",
          "element": "N",
          "coord": [
            -2.504499912261963,
            2.7967000007629395,
            -4.039000034332275
          ]
        },
        {
          "atom_index": 2395,
          "name": "CA",
          "element": "C",
          "coord": [
            -2.5666000843048096,
            2.884000062942505,
            -3.9409000873565674
          ]
        },
        {
          "atom_index": 2396,
          "name": "C",
          "element": "C",
          "coord": [
            -2.4960999488830566,
            3.017699956893921,
            -3.9403998851776123
          ]
        },
        {
          "atom_index": 2397,
          "name": "O",
          "element": "O",
          "coord": [
            -2.518899917602539,
            3.101900100708008,
            -3.854099988937378
          ]
        },
        {
          "atom_index": 2398,
          "name": "CB",
          "element": "C",
          "coord": [
            -2.5653998851776123,
            2.819200038909912,
            -3.802500009536743
          ]
        },
        {
          "atom_index": 2399,
          "name": "CG",
          "element": "C",
          "coord": [
            -2.6602001190185547,
            2.700500011444092,
            -3.793600082397461
          ]
        },
        {
          "atom_index": 2400,
          "name": "OD1",
          "element": "O",
          "coord": [
            -2.778700113296509,
            2.717600107192993,
            -3.8308000564575195
          ]
        },
        {
          "atom_index": 2401,
          "name": "OD2",
          "element": "O",
          "coord": [
            -2.616499900817871,
            2.5906999111175537,
            -3.7516000270843506
          ]
        }
      ]
    },
    {
      "id": "D:313",
      "chain": "D",
      "resseq": 313,
      "icode": "",
      "resname": "ASN",
      "hetflag": " ",
      "sasa": 1.1078155040740967,
      "atoms": [
        {
          "atom_index": 2402,
          "name": "N",
          "element": "N",
          "coord": [
            -2.4070000648498535,
            3.035799980163574,
            -4.036600112915039
          ]
        },
        {
          "atom_index": 2403,
          "name": "CA",
          "element": "C",
          "coord": [
            -2.337599992752075,
            3.1617000102996826,
            -4.048099994659424
          ]
        },
        {
          "atom_index": 2404,
          "name": "C",
          "element": "C",
          "coord": [
            -2.287100076675415,
            3.1910998821258545,
            -4.1880998611450195
          ]
        },
        {
          "atom_index": 2405,
          "name": "O",
          "element": "O",
          "coord": [
            -2.2985000610351562,
            3.108799934387207,
            -4.279300212860107
          ]
        },
        {
          "atom_index": 2406,
          "name": "CB",
          "element": "C",
          "coord": [
            -2.225399971008301,
            3.17549991607666,
            -3.9465999603271484
          ]
        },
        {
          "atom_index": 2407,
          "name": "CG",
          "element": "C",
          "coord": [
            -2.211699962615967,
            3.317500114440918,
            -3.8986001014709473
          ]
        },
        {
          "atom_index": 2408,
          "name": "OD1",
          "element": "O",
          "coord": [
            -2.1333000659942627,
            3.3954999446868896,
            -3.9521000385284424
          ]
        },
        {
          "atom_index": 2409,
          "name": "ND2",
          "element": "N",
          "coord": [
            -2.296099901199341,
            3.3550000190734863,
            -3.8036999702453613
          ]
        }
      ]
    },
    {
      "id": "D:314",
      "chain": "D",
      "resseq": 314,
      "icode": "",
      "resname": "ARG",
      "hetflag": " ",
      "sasa": 0.981208086013794,
      "atoms": [
        {
          "atom_index": 2410,
          "name": "N",
          "element": "N",
          "coord": [
            -2.238300085067749,
            3.3134000301361084,
            -4.204500198364258
          ]
        },
        {
          "atom_index": 2411,
          "name": "CA",
          "element": "C",
          "coord": [
            -2.1863999366760254,
            3.3635001182556152,
            -4.329800128936768
          ]
        },
        {
          "atom_index": 2412,
          "name": "C",
          "element": "C",
          "coord": [
            -2.1106998920440674,
            3.2588000297546387,
            -4.4085001945495605
          ]
        },
        {
          "atom_index": 2413,
          "name": "O",
          "element": "O",
          "coord": [
            -2.0246999263763428,
            3.1919000148773193,
            -4.352700233459473
          ]
        },
        {
          "atom_index": 2414,
          "name": "CB",
          "element": "C",
          "coord": [
            -2.0945000648498535,
            3.4814000129699707,
            -4.299600124359131
          ]
        },
        {
          "atom_index": 2415,
          "name": "CG",
          "element": "C",
          "coord": [
            -2.0315001010894775,
            3.5434999465942383,
            -4.420499801635742
          ]
        },
        {
          "atom_index": 2416,
          "name": "CD",
          "element": "C",
          "coord": [
            -1.9485000371932983,
            3.6619999408721924,
            -4.380300045013428
          ]
        },
        {
          "atom_index": 2417,
          "name": "NE",
          "element": "N",
          "coord": [
            -2.0264999866485596,
            3.7611000537872314,
            -4.30679988861084
          ]
        },
        {
          "atom_index": 2418,
          "name": "CZ",
          "element": "C",
          "coord": [
            -2.009500026702881,
            3.892199993133545,
            -4.3190999031066895
          ]
        },
        {
          "atom_index": 2419,
          "name": "NH1",
          "element": "N",
          "coord": [
            -1.9184000492095947,
            3.939500093460083,
            -4.402500152587891
          ]
        },
        {
          "atom_index": 2420,
          "name": "NH2",
          "element": "N",
          "coord": [
            -2.079699993133545,
            3.975800037384033,
            -4.244100093841553
          ]
        }
      ]
    },
    {
      "id": "D:315",
      "chain": "D",
      "resseq": 315,
      "icode": "",
      "resname": "VAL",
      "hetflag": " ",
      "sasa": 0.0,
      "atoms": [
        {
          "atom_index": 2421,
          "name": "N",
          "element": "N",
          "coord": [
            -2.1512999534606934,
            3.2360999584198,
            -4.533100128173828
          ]
        },
        {
          "atom_index": 2422,
          "name": "CA",
          "element": "C",
          "coord": [
            -2.080899953842163,
            3.142400026321411,
            -4.620200157165527
          ]
        },
        {
          "atom_index": 2423,
          "name": "C",
          "element": "C",
          "coord": [
            -1.9706000089645386,
            3.233299970626831,
            -4.67140007019043
          ]
        },
        {
          "atom_index": 2424,
          "name": "O",
          "element": "O",
          "coord": [
            -1.9988000392913818,
            3.331700086593628,
            -4.740600109100342
          ]
        },
        {
          "atom_index": 2425,
          "name": "CB",
          "element": "C",
          "coord": [
            -2.167099952697754,
            3.094099998474121,
            -4.739099979400635
          ]
        },
        {
          "atom_index": 2426,
          "name": "CG1",
          "element": "C",
          "coord": [
            -2.0794999599456787,
            3.020699977874756,
            -4.840700149536133
          ]
        },
        {
          "atom_index": 2427,
          "name": "CG2",
          "element": "C",
          "coord": [
            -2.276900053024292,
            3.0023999214172363,
            -4.6905999183654785
          ]
        }
      ]
    },
    {
      "id": "D:316",
      "chain": "D",
      "resseq": 316,
      "icode": "",
      "resname": "SER",
      "hetflag": " ",
      "sasa": 0.0,
      "atoms": [
        {
          "atom_index": 2428,
          "name": "N",
          "element": "N",
          "coord": [
            -1.84660005569458,
            3.2035000324249268,
            -4.633600234985352
          ]
        },
        {
          "atom_index": 2429,
          "name": "CA",
          "element": "C",
          "coord": [
            -1.7329000234603882,
            3.286799907684326,
            -4.66949987411499
          ]
        },
        {
          "atom_index": 2430,
          "name": "C",
          "element": "C",
          "coord": [
            -1.6562999486923218,
            3.2439000606536865,
            -4.792200088500977
          ]
        },
        {
          "atom_index": 2431,
          "name": "O",
          "element": "O",
          "coord": [
            -1.5859999656677246,
            3.324700117111206,
            -4.853000164031982
          ]
        },
        {
          "atom_index": 2432,
          "name": "CB",
          "element": "C",
          "coord": [
            -1.636199951171875,
            3.2925000190734863,
            -4.551300048828125
          ]
        },
        {
          "atom_index": 2433,
          "name": "OG",
          "element": "O",
          "coord": [
            -1.5938999652862549,
            3.161799907684326,
            -4.515500068664551
          ]
        }
      ]
    },
    {
      "id": "D:317",
      "chain": "D",
      "resseq": 317,
      "icode": "",
      "resname": "CYS",
      "hetflag": " ",
      "sasa": 0.0,
      "atoms": [
        {
          "atom_index": 2434,
          "name": "N",
          "element": "N",
          "coord": [
            -1.6676000356674194,
            3.1171998977661133,
            -4.828800201416016
          ]
        },
        {
          "atom_index": 2435,
          "name": "CA",
          "element": "C",
          "coord": [
            -1.594099998474121,
            3.0666000843048096,
            -4.943299770355225
          ]
        },
        {
          "atom_index": 2436,
          "name": "C",
          "element": "C",
          "coord": [
            -1.6644999980926514,
            2.9472999572753906,
            -5.004799842834473
          ]
        },
        {
          "atom_index": 2437,
          "name": "O",
          "element": "O",
          "coord": [
            -1.7457000017166138,
            2.883500099182129,
            -4.939700126647949
          ]
        },
        {
          "atom_index": 2438,
          "name": "CB",
          "element": "C",
          "coord": [
            -1.4536000490188599,
            3.0244998931884766,
            -4.89769983291626
          ]
        },
        {
          "atom_index": 2439,
          "name": "SG",
          "element": "S",
          "coord": [
            -1.4559999704360962,
            2.9070000648498535,
            -4.758200168609619
          ]
        }
      ]
    },
    {
      "id": "D:318",
      "chain": "D",
      "resseq": 318,
      "icode": "",
      "resname": "LEU",
      "hetflag": " ",
      "sasa": 0.0,
      "atoms": [
        {
          "atom_index": 2440,
          "name": "N",
          "element": "N",
          "coord": [
            -1.6318999528884888,
            2.9165000915527344,
            -5.129300117492676
          ]
        },
        {
          "atom_index": 2441,
          "name": "CA",
          "element": "C",
          "coord": [
            -1.6908999681472778,
            2.8015999794006348,
            -5.1956000328063965
          ]
        },
        {
          "atom_index": 2442,
          "name": "C",
          "element": "C",
          "coord": [
            -1.6096999645233154,
            2.7636001110076904,
            -5.317800045013428
          ]
        },
        {
          "atom_index": 2443,
          "name": "O",
          "element": "O",
          "coord": [
            -1.5317000150680542,
            2.8445000648498535,
            -5.36870002746582
          ]
        },
        {
          "atom_index": 2444,
          "name": "CB",
          "element": "C",
          "coord": [
            -1.8384000062942505,
            2.8262999057769775,
            -5.230000019073486
          ]
        },
        {
          "atom_index": 2445,
          "name": "CG",
          "element": "C",
          "coord": [
            -1.8924000263214111,
            2.8780999183654785,
            -5.3628997802734375
          ]
        },
        {
          "atom_index": 2446,
          "name": "CD1",
          "element": "C",
          "coord": [
            -2.0441999435424805,
            2.8782999515533447,
            -5.352099895477295
          ]
        },
        {
          "atom_index": 2447,
          "name": "CD2",
          "element": "C",
          "coord": [
            -1.8414000272750854,
            3.016200065612793,
            -5.3942999839782715
          ]
        }
      ]
    },
    {
      "id": "D:319",
      "chain": "D",
      "resseq": 319,
      "icode": "",
      "resname": "GLY",
      "hetflag": " ",
      "sasa": 0.0,
      "atoms": [
        {
          "atom_index": 2448,
          "name": "N",
          "element": "N",
          "coord": [
            -1.6220999956130981,
            2.6382999420166016,
            -5.360400199890137
          ]
        },
        {
          "atom_index": 2449,
          "name": "CA",
          "element": "C",
          "coord": [
            -1.5484000444412231,
            2.5929999351501465,
            -5.476600170135498
          ]
        },
        {
          "atom_index": 2450,
          "name": "C",
          "element": "C",
          "coord": [
            -1.6050000190734863,
            2.465399980545044,
            -5.535299777984619
          ]
        },
        {
          "atom_index": 2451,
          "name": "O",
          "element": "O",
          "coord": [
            -1.6606999635696411,
            2.3814001083374023,
            -5.464099884033203
          ]
        }
      ]
    },
    {
      "id": "D:320",
      "chain": "D",
      "resseq": 320,
      "icode": "",
      "resname": "VAL",
      "hetflag": " ",
      "sasa": 0.0,
      "atoms": [
        {
          "atom_index": 2452,
          "name": "N",
          "element": "N",
          "coord": [
            -1.590499997138977,
            2.451200008392334,
            -5.666299819946289
          ]
        },
        {
          "atom_index": 2453,
          "name": "CA",
          "element": "C",
          "coord": [
            -1.6389000415802002,
            2.333899974822998,
            -5.736999988555908
          ]
        },
        {
          "atom_index": 2454,
          "name": "C",
          "element": "C",
          "coord": [
            -1.5198999643325806,
            2.2506000995635986,
            -5.779600143432617
          ]
        },
        {
          "atom_index": 2455,
          "name": "O",
          "element": "O",
          "coord": [
            -1.4213999509811401,
            2.303999900817871,
            -5.831399917602539
          ]
        },
        {
          "atom_index": 2456,
          "name": "CB",
          "element": "C",
          "coord": [
            -1.7223999500274658,
            2.3729000091552734,
            -5.863999843597412
          ]
        },
        {
          "atom_index": 2457,
          "name": "CG1",
          "element": "C",
          "coord": [
            -1.7529000043869019,
            2.2495999336242676,
            -5.946400165557861
          ]
        },
        {
          "atom_index": 2458,
          "name": "CG2",
          "element": "C",
          "coord": [
            -1.8524999618530273,
            2.441699981689453,
            -5.823200225830078
          ]
        }
      ]
    },
    {
      "id": "D:321",
      "chain": "D",
      "resseq": 321,
      "icode": "",
      "resname": "THR",
      "hetflag": " ",
      "sasa": 0.0,
      "atoms": [
        {
          "atom_index": 2459,
          "name": "N",
          "element": "N",
          "coord": [
            -1.5305999517440796,
            2.1196000576019287,
            -5.758500099182129
          ]
        },
        {
          "atom_index": 2460,
          "name": "CA",
          "element": "C",
          "coord": [
            -1.4254000186920166,
            2.0250000953674316,
            -5.795599937438965
          ]
        },
        {
          "atom_index": 2461,
          "name": "C",
          "element": "C",
          "coord": [
            -1.396399974822998,
            2.0313000679016113,
            -5.945499897003174
          ]
        },
        {
          "atom_index": 2462,
          "name": "O",
          "element": "O",
          "coord": [
            -1.4835000038146973,
            2.068700075149536,
            -6.023600101470947
          ]
        },
        {
          "atom_index": 2463,
          "name": "CB",
          "element": "C",
          "coord": [
            -1.4681999683380127,
            1.8818999528884888,
            -5.76170015335083
          ]
        },
        {
          "atom_index": 2464,
          "name": "OG1",
          "element": "O",
          "coord": [
            -1.5867999792099,
            1.8492000102996826,
            -5.835400104522705
          ]
        },
        {
          "atom_index": 2465,
          "name": "CG2",
          "element": "C",
          "coord": [
            -1.497499942779541,
            1.8695000410079956,
            -5.613900184631348
          ]
        }
      ]
    },
    {
      "id": "D:322",
      "chain": "D",
      "resseq": 322,
      "icode": "",
      "resname": "ASP",
      "hetflag": " ",
      "sasa": 0.0,
      "atoms": [
        {
          "atom_index": 2466,
          "name": "N",
          "element": "N",
          "coord": [
            -1.2750999927520752,
            1.9946000576019287,
            -5.985099792480469
          ]
        },
        {
          "atom_index": 2467,
          "name": "CA",
          "element": "C",
          "coord": [
            -1.236299991607666,
            1.9953999519348145,
            -6.126100063323975
          ]
        },
        {
          "atom_index": 2468,
          "name": "C",
          "element": "C",
          "coord": [
            -1.3250999450683594,
            1.9006999731063843,
            -6.2032999992370605
          ]
        },
        {
          "atom_index": 2469,
          "name": "O",
          "element": "O",
          "coord": [
            -1.3600000143051147,
            1.9285000562667847,
            -6.318399906158447
          ]
        },
        {
          "atom_index": 2470,
          "name": "CB",
          "element": "C",
          "coord": [
            -1.0896999835968018,
            1.9536000490188599,
            -6.144700050354004
          ]
        },
        {
          "atom_index": 2471,
          "name": "CG",
          "element": "C",
          "coord": [
            -0.9916999936103821,
            2.0636000633239746,
            -6.105299949645996
          ]
        },
        {
          "atom_index": 2472,
          "name": "OD1",
          "element": "O",
          "coord": [
            -1.0370999574661255,
            2.172300100326538,
            -6.062600135803223
          ]
        },
        {
          "atom_index": 2473,
          "name": "OD2",
          "element": "O",
          "coord": [
            -0.8687000274658203,
            2.0409998893737793,
            -6.1178998947143555
          ]
        }
      ]
    },
    {
      "id": "D:323",
      "chain": "D",
      "resseq": 323,
      "icode": "",
      "resname": "ASP",
      "hetflag": " ",
      "sasa": 0.09679638594388962,
      "atoms": [
        {
          "atom_index": 2474,
          "name": "N",
          "element": "N",
          "coord": [
            -1.3597999811172485,
            1.7877000570297241,
            -6.141300201416016
          ]
        },
        {
          "atom_index": 2475,
          "name": "CA",
          "element": "C",
          "coord": [
            -1.4473999738693237,
            1.690999984741211,
            -6.206200122833252
          ]
        },
        {
          "atom_index": 2476,
          "name": "C",
          "element": "C",
          "coord": [
            -1.5937999486923218,
            1.7365000247955322,
            -6.201300144195557
          ]
        },
        {
          "atom_index": 2477,
          "name": "O",
          "element": "O",
          "coord": [
            -1.6821999549865723,
            1.6650999784469604,
            -6.246500015258789
          ]
        },
        {
          "atom_index": 2478,
          "name": "CB",
          "element": "C",
          "coord": [
            -1.4290000200271606,
            1.5491000413894653,
            -6.148600101470947
          ]
        },
        {
          "atom_index": 2479,
          "name": "CG",
          "element": "C",
          "coord": [
            -1.4776999950408936,
            1.5341999530792236,
            -6.004300117492676
          ]
        },
        {
          "atom_index": 2480,
          "name": "OD1",
          "element": "O",
          "coord": [
            -1.5149999856948853,
            1.6338000297546387,
            -5.939300060272217
          ]
        },
        {
          "atom_index": 2481,
          "name": "OD2",
          "element": "O",
          "coord": [
            -1.4794000387191772,
            1.419100046157837,
            -5.955399990081787
          ]
        }
      ]
    },
    {
      "id": "D:324",
      "chain": "D",
      "resseq": 324,
      "icode": "",
      "resname": "GLY",
      "hetflag": " ",
      "sasa": 0.0,
      "atoms": [
        {
          "atom_index": 2482,
          "name": "N",
          "element": "N",
          "coord": [
            -1.617900013923645,
            1.8535000085830688,
            -6.142000198364258
          ]
        },
        {
          "atom_index": 2483,
          "name": "CA",
          "element": "C",
          "coord": [
            -1.7516000270843506,
            1.9098000526428223,
            -6.133800029754639
          ]
        },
        {
          "atom_index": 2484,
          "name": "C",
          "element": "C",
          "coord": [
            -1.8573999404907227,
            1.8234000205993652,
            -6.069200038909912
          ]
        },
        {
          "atom_index": 2485,
          "name": "O",
          "element": "O",
          "coord": [
            -1.976699948310852,
            1.8488999605178833,
            -6.083399772644043
          ]
        }
      ]
    },
    {
      "id": "D:325",
      "chain": "D",
      "resseq": 325,
      "icode": "",
      "resname": "MET",
      "hetflag": " ",
      "sasa": 0.0,
      "atoms": [
        {
          "atom_index": 2486,
          "name": "N",
          "element": "N",
          "coord": [
            -1.811900019645691,
            1.7247999906539917,
            -5.993199825286865
          ]
        },
        {
          "atom_index": 2487,
          "name": "CA",
          "element": "C",
          "coord": [
            -1.8974000215530396,
            1.629699945449829,
            -5.924900054931641
          ]
        },
        {
          "atom_index": 2488,
          "name": "C",
          "element": "C",
          "coord": [
            -1.9522000551223755,
            1.6828999519348145,
            -5.792900085449219
          ]
        },
        {
          "atom_index": 2489,
          "name": "O",
          "element": "O",
          "coord": [
            -2.049299955368042,
            1.629699945449829,
            -5.741000175476074
          ]
        },
        {
          "atom_index": 2490,
          "name": "CB",
          "element": "C",
          "coord": [
            -1.8178999423980713,
            1.5019999742507935,
            -5.899400234222412
          ]
        },
        {
          "atom_index": 2491,
          "name": "CG",
          "element": "C",
          "coord": [
            -1.8990999460220337,
            1.3759000301361084,
            -5.900000095367432
          ]
        },
        {
          "atom_index": 2492,
          "name": "SD",
          "element": "S",
          "coord": [
            -1.9270999431610107,
            1.3205000162124634,
            -6.067299842834473
          ]
        },
        {
          "atom_index": 2493,
          "name": "CE",
          "element": "C",
          "coord": [
            -1.7799999713897705,
            1.2200000286102295,
            -6.095399856567383
          ]
        }
      ]
    },
    {
      "id": "D:326",
      "chain": "D",
      "resseq": 326,
      "icode": "",
      "resname": "ALA",
      "hetflag": " ",
      "sasa": 0.0,
      "atoms": [
        {
          "atom_index": 2494,
          "name": "N",
          "element": "N",
          "coord": [
            -1.8904999494552612,
            1.7867000102996826,
            -5.737299919128418
          ]
        },
        {
          "atom_index": 2495,
          "name": "CA",
          "element": "C",
          "coord": [
            -1.938599944114685,
            1.840999960899353,
            -5.610899925231934
          ]
        },
        {
          "atom_index": 2496,
          "name": "C",
          "element": "C",
          "coord": [
            -1.8940000534057617,
            1.9835000038146973,
            -5.585100173950195
          ]
        },
        {
          "atom_index": 2497,
          "name": "O",
          "element": "O",
          "coord": [
            -1.8030999898910522,
            2.033600091934204,
            -5.651299953460693
          ]
        },
        {
          "atom_index": 2498,
          "name": "CB",
          "element": "C",
          "coord": [
            -1.8941999673843384,
            1.7522000074386597,
            -5.497200012207031
          ]
        }
      ]
    },
    {
      "id": "D:327",
      "chain": "D",
      "resseq": 327,
      "icode": "",
      "resname": "VAL",
      "hetflag": " ",
      "sasa": 0.0,
      "atoms": [
        {
          "atom_index": 2499,
          "name": "N",
          "element": "N",
          "coord": [
            -1.9598000049591064,
            2.0485999584198,
            -5.4893999099731445
          ]
        },
        {
          "atom_index": 2500,
          "name": "CA",
          "element": "C",
          "coord": [
            -1.9283000230789185,
            2.1858999729156494,
            -5.4496002197265625
          ]
        },
        {
          "atom_index": 2501,
          "name": "C",
          "element": "C",
          "coord": [
            -1.9055999517440796,
            2.189199924468994,
            -5.298500061035156
          ]
        },
        {
          "atom_index": 2502,
          "name": "O",
          "element": "O",
          "coord": [
            -1.969099998474121,
            2.114300012588501,
            -5.223400115966797
          ]
        },
        {
          "atom_index": 2503,
          "name": "CB",
          "element": "C",
          "coord": [
            -2.0406999588012695,
            2.2871999740600586,
            -5.492400169372559
          ]
        },
        {
          "atom_index": 2504,
          "name": "CG1",
          "element": "C",
          "coord": [
            -2.17930006980896,
            2.228800058364868,
            -5.46750020980835
          ]
        },
        {
          "atom_index": 2505,
          "name": "CG2",
          "element": "C",
          "coord": [
            -2.026099920272827,
            2.421299934387207,
            -5.41949987411499
          ]
        }
      ]
    },
    {
      "id": "D:328",
      "chain": "D",
      "resseq": 328,
      "icode": "",
      "resname": "ALA",
      "hetflag": " ",
      "sasa": 0.0,
      "atoms": [
        {
          "atom_index": 2506,
          "name": "N",
          "element": "N",
          "coord": [
            -1.8102999925613403,
            2.2709999084472656,
            -5.254899978637695
          ]
        },
        {
          "atom_index": 2507,
          "name": "CA",
          "element": "C",
          "coord": [
            -1.7786999940872192,
            2.2841999530792236,
            -5.1128997802734375
          ]
        },
        {
          "atom_index": 2508,
          "name": "C",
          "element": "C",
          "coord": [
            -1.8133000135421753,
            2.4249000549316406,
            -5.069300174713135
          ]
        },
        {
          "atom_index": 2509,
          "name": "O",
          "element": "O",
          "coord": [
            -1.7955000400543213,
            2.5195000171661377,
            -5.144999980926514
          ]
        },
        {
          "atom_index": 2510,
          "name": "CB",
          "element": "C",
          "coord": [
            -1.629699945449829,
            2.256999969482422,
            -5.089099884033203
          ]
        }
      ]
    },
    {
      "id": "D:329",
      "chain": "D",
      "resseq": 329,
      "icode": "",
      "resname": "THR",
      "hetflag": " ",
      "sasa": 0.0,
      "atoms": [
        {
          "atom_index": 2511,
          "name": "N",
          "element": "N",
          "coord": [
            -1.8667999505996704,
            2.439500093460083,
            -4.9492998123168945
          ]
        },
        {
          "atom_index": 2512,
          "name": "CA",
          "element": "C",
          "coord": [
            -1.9002000093460083,
            2.571899890899658,
            -4.899400234222412
          ]
        },
        {
          "atom_index": 2513,
          "name": "C",
          "element": "C",
          "coord": [
            -1.8358999490737915,
            2.5892999172210693,
            -4.763000011444092
          ]
        },
        {
          "atom_index": 2514,
          "name": "O",
          "element": "O",
          "coord": [
            -1.8486000299453735,
            2.5023999214172363,
            -4.6757001876831055
          ]
        },
        {
          "atom_index": 2515,
          "name": "CB",
          "element": "C",
          "coord": [
            -2.050800085067749,
            2.589099884033203,
            -4.883200168609619
          ]
        },
        {
          "atom_index": 2516,
          "name": "OG1",
          "element": "O",
          "coord": [
            -2.101900100708008,
            2.4804999828338623,
            -4.805099964141846
          ]
        },
        {
          "atom_index": 2517,
          "name": "CG2",
          "element": "C",
          "coord": [
            -2.1196999549865723,
            2.591399908065796,
            -5.019199848175049
          ]
        }
      ]
    },
    {
      "id": "D:330",
      "chain": "D",
      "resseq": 330,
      "icode": "",
      "resname": "GLY",
      "hetflag": " ",
      "sasa": 0.0,
      "atoms": [
        {
          "atom_index": 2518,
          "name": "N",
          "element": "N",
          "coord": [
            -1.7615000009536743,
            2.697499990463257,
            -4.747000217437744
          ]
        },
        {
          "atom_index": 2519,
          "name": "CA",
          "element": "C",
          "coord": [
            -1.6979999542236328,
            2.725800037384033,
            -4.6203999519348145
          ]
        },
        {
          "atom_index": 2520,
          "name": "C",
          "element": "C",
          "coord": [
            -1.7785999774932861,
            2.8343000411987305,
            -4.5528998374938965
          ]
        },
        {
          "atom_index": 2521,
          "name": "O",
          "element": "O",
          "coord": [
            -1.8301000595092773,
            2.9247000217437744,
            -4.6184000968933105
          ]
        }
      ]
    },
    {
      "id": "D:331",
      "chain": "D",
      "resseq": 331,
      "icode": "",
      "resname": "SER",
      "hetflag": " ",
      "sasa": 0.0,
      "atoms": [
        {
          "atom_index": 2522,
          "name": "N",
          "element": "N",
          "coord": [
            -1.7890000343322754,
            2.827399969100952,
            -4.421500205993652
          ]
        },
        {
          "atom_index": 2523,
          "name": "CA",
          "element": "C",
          "coord": [
            -1.8658000230789185,
            2.9265999794006348,
            -4.349699974060059
          ]
        },
        {
          "atom_index": 2524,
          "name": "C",
          "element": "C",
          "coord": [
            -1.7985999584197998,
            2.9665000438690186,
            -4.2195000648498535
          ]
        },
        {
          "atom_index": 2525,
          "name": "O",
          "element": "O",
          "coord": [
            -1.7116999626159668,
            2.8947999477386475,
            -4.166399955749512
          ]
        },
        {
          "atom_index": 2526,
          "name": "CB",
          "element": "C",
          "coord": [
            -2.005000114440918,
            2.870699882507324,
            -4.321100234985352
          ]
        },
        {
          "atom_index": 2527,
          "name": "OG",
          "element": "O",
          "coord": [
            -2.0845000743865967,
            2.960099935531616,
            -4.244999885559082
          ]
        }
      ]
    },
    {
      "id": "D:332",
      "chain": "D",
      "resseq": 332,
      "icode": "",
      "resname": "TRP",
      "hetflag": " ",
      "sasa": 0.09679638594388962,
      "atoms": [
        {
          "atom_index": 2528,
          "name": "N",
          "element": "N",
          "coord": [
            -1.842900037765503,
            3.0794999599456787,
            -4.166100025177002
          ]
        },
        {
          "atom_index": 2529,
          "name": "CA",
          "element": "C",
          "coord": [
            -1.7922999858856201,
            3.129699945449829,
            -4.040200233459473
          ]
        },
        {
          "atom_index": 2530,
          "name": "C",
          "element": "C",
          "coord": [
            -1.8322999477386475,
            3.036900043487549,
            -3.925800085067749
          ]
        },
        {
          "atom_index": 2531,
          "name": "O",
          "element": "O",
          "coord": [
            -1.7735999822616577,
            3.0415000915527344,
            -3.8178999423980713
          ]
        },
        {
          "atom_index": 2532,
          "name": "CB",
          "element": "C",
          "coord": [
            -1.844099998474121,
            3.2711000442504883,
            -4.015600204467773
          ]
        },
        {
          "atom_index": 2533,
          "name": "CG",
          "element": "C",
          "coord": [
            -1.7615000009536743,
            3.37719988822937,
            -4.083499908447266
          ]
        },
        {
          "atom_index": 2534,
          "name": "CD1",
          "element": "C",
          "coord": [
            -1.6546000242233276,
            3.3577001094818115,
            -4.1666998863220215
          ]
        },
        {
          "atom_index": 2535,
          "name": "CD2",
          "element": "C",
          "coord": [
            -1.7777999639511108,
            3.5185000896453857,
            -4.071599960327148
          ]
        },
        {
          "atom_index": 2536,
          "name": "NE1",
          "element": "N",
          "coord": [
            -1.6033999919891357,
            3.478600025177002,
            -4.206500053405762
          ]
        },
        {
          "atom_index": 2537,
          "name": "CE2",
          "element": "C",
          "coord": [
            -1.6771999597549438,
            3.578900098800659,
            -4.149199962615967
          ]
        },
        {
          "atom_index": 2538,
          "name": "CE3",
          "element": "C",
          "coord": [
            -1.867300033569336,
            3.600100040435791,
            -4.001699924468994
          ]
        },
        {
          "atom_index": 2539,
          "name": "CZ2",
          "element": "C",
          "coord": [
            -1.663599967956543,
            3.7174999713897705,
            -4.15939998626709
          ]
        },
        {
          "atom_index": 2540,
          "name": "CZ3",
          "element": "C",
          "coord": [
            -1.853700041770935,
            3.73799991607666,
            -4.01170015335083
          ]
        },
        {
          "atom_index": 2541,
          "name": "CH2",
          "element": "C",
          "coord": [
            -1.7527999877929688,
            3.7950000762939453,
            -4.090000152587891
          ]
        }
      ]
    },
    {
      "id": "D:333",
      "chain": "D",
      "resseq": 333,
      "icode": "",
      "resname": "ASP",
      "hetflag": " ",
      "sasa": 0.0,
      "atoms": [
        {
          "atom_index": 2542,
          "name": "N",
          "element": "N",
          "coord": [
            -1.9290000200271606,
            2.9489998817443848,
            -3.9502999782562256
          ]
        },
        {
          "atom_index": 2543,
          "name": "CA",
          "element": "C",
          "coord": [
            -1.9722000360488892,
            2.855299949645996,
            -3.8468000888824463
          ]
        },
        {
          "atom_index": 2544,
          "name": "C",
          "element": "C",
          "coord": [
            -1.8723000288009644,
            2.741499900817871,
            -3.8264999389648438
          ]
        },
        {
          "atom_index": 2545,
          "name": "O",
          "element": "O",
          "coord": [
            -1.9049999713897705,
            2.641400098800659,
            -3.7643001079559326
          ]
        },
        {
          "atom_index": 2546,
          "name": "CB",
          "element": "C",
          "coord": [
            -2.115299940109253,
            2.8022000789642334,
            -3.872999906539917
          ]
        },
        {
          "atom_index": 2547,
          "name": "CG",
          "element": "C",
          "coord": [
            -2.1249001026153564,
            2.703700065612793,
            -3.990999937057495
          ]
        },
        {
          "atom_index": 2548,
          "name": "OD1",
          "element": "O",
          "coord": [
            -2.0234999656677246,
            2.669300079345703,
            -4.056300163269043
          ]
        },
        {
          "atom_index": 2549,
          "name": "OD2",
          "element": "O",
          "coord": [
            -2.238100051879883,
            2.6582999229431152,
            -4.017199993133545
          ]
        }
      ]
    },
    {
      "id": "D:334",
      "chain": "D",
      "resseq": 334,
      "icode": "",
      "resname": "SER",
      "hetflag": " ",
      "sasa": 0.0,
      "atoms": [
        {
          "atom_index": 2550,
          "name": "N",
          "element": "N",
          "coord": [
            -1.7529000043869019,
            2.7565999031066895,
            -3.8842999935150146
          ]
        },
        {
          "atom_index": 2551,
          "name": "CA",
          "element": "C",
          "coord": [
            -1.643399953842163,
            2.659600019454956,
            -3.8736000061035156
          ]
        },
        {
          "atom_index": 2552,
          "name": "C",
          "element": "C",
          "coord": [
            -1.6576000452041626,
            2.533400058746338,
            -3.9570999145507812
          ]
        },
        {
          "atom_index": 2553,
          "name": "O",
          "element": "O",
          "coord": [
            -1.5625,
            2.454400062561035,
            -3.9672999382019043
          ]
        },
        {
          "atom_index": 2554,
          "name": "CB",
          "element": "C",
          "coord": [
            -1.621500015258789,
            2.6189000606536865,
            -3.7279000282287598
          ]
        },
        {
          "atom_index": 2555,
          "name": "OG",
          "element": "O",
          "coord": [
            -1.617300033569336,
            2.7325000762939453,
            -3.643899917602539
          ]
        }
      ]
    },
    {
      "id": "D:335",
      "chain": "D",
      "resseq": 335,
      "icode": "",
      "resname": "PHE",
      "hetflag": " ",
      "sasa": 0.22585824131965637,
      "atoms": [
        {
          "atom_index": 2556,
          "name": "N",
          "element": "N",
          "coord": [
            -1.774999976158142,
            2.512500047683716,
            -4.01609992980957
          ]
        },
        {
          "atom_index": 2557,
          "name": "CA",
          "element": "C",
          "coord": [
            -1.7961000204086304,
            2.3917999267578125,
            -4.095200061798096
          ]
        },
        {
          "atom_index": 2558,
          "name": "C",
          "element": "C",
          "coord": [
            -1.7726000547409058,
            2.4096999168395996,
            -4.24399995803833
          ]
        },
        {
          "atom_index": 2559,
          "name": "O",
          "element": "O",
          "coord": [
            -1.7826999425888062,
            2.5195000171661377,
            -4.298099994659424
          ]
        },
        {
          "atom_index": 2560,
          "name": "CB",
          "element": "C",
          "coord": [
            -1.9381999969482422,
            2.3369998931884766,
            -4.076700210571289
          ]
        },
        {
          "atom_index": 2561,
          "name": "CG",
          "element": "C",
          "coord": [
            -1.978600025177002,
            2.315999984741211,
            -3.9339001178741455
          ]
        },
        {
          "atom_index": 2562,
          "name": "CD1",
          "element": "C",
          "coord": [
            -1.9265999794006348,
            2.210900068283081,
            -3.860300064086914
          ]
        },
        {
          "atom_index": 2563,
          "name": "CD2",
          "element": "C",
          "coord": [
            -2.0701000690460205,
            2.4014999866485596,
            -3.873300075531006
          ]
        },
        {
          "atom_index": 2564,
          "name": "CE1",
          "element": "C",
          "coord": [
            -1.9651999473571777,
            2.191200017929077,
            -3.7283999919891357
          ]
        },
        {
          "atom_index": 2565,
          "name": "CE2",
          "element": "C",
          "coord": [
            -2.109499931335449,
            2.3828001022338867,
            -3.7416000366210938
          ]
        },
        {
          "atom_index": 2566,
          "name": "CZ",
          "element": "C",
          "coord": [
            -2.056999921798706,
            2.277400016784668,
            -3.669100046157837
          ]
        }
      ]
    },
    {
      "id": "D:336",
      "chain": "D",
      "resseq": 336,
      "icode": "",
      "resname": "LEU",
      "hetflag": " ",
      "sasa": 0.0,
      "atoms": [
        {
          "atom_index": 2567,
          "name": "N",
          "element": "N",
          "coord": [
            -1.7402000427246094,
            2.2983999252319336,
            -4.308199882507324
          ]
        },
        {
          "atom_index": 2568,
          "name": "CA",
          "element": "C",
          "coord": [
            -1.7216999530792236,
            2.291800022125244,
            -4.451900005340576
          ]
        },
        {
          "atom_index": 2569,
          "name": "C",
          "element": "C",
          "coord": [
            -1.8293999433517456,
            2.1916000843048096,
            -4.492000102996826
          ]
        },
        {
          "atom_index": 2570,
          "name": "O",
          "element": "O",
          "coord": [
            -1.8614000082015991,
            2.100399971008301,
            -4.416299819946289
          ]
        },
        {
          "atom_index": 2571,
          "name": "CB",
          "element": "C",
          "coord": [
            -1.5849000215530396,
            2.234999895095825,
            -4.48960018157959
          ]
        },
        {
          "atom_index": 2572,
          "name": "CG",
          "element": "C",
          "coord": [
            -1.460800051689148,
            2.322700023651123,
            -4.503200054168701
          ]
        },
        {
          "atom_index": 2573,
          "name": "CD1",
          "element": "C",
          "coord": [
            -1.3503999710083008,
            2.2362000942230225,
            -4.561500072479248
          ]
        },
        {
          "atom_index": 2574,
          "name": "CD2",
          "element": "C",
          "coord": [
            -1.4845999479293823,
            2.4384000301361084,
            -4.596199989318848
          ]
        }
      ]
    },
    {
      "id": "D:337",
      "chain": "D",
      "resseq": 337,
      "icode": "",
      "resname": "LYS",
      "hetflag": " ",
      "sasa": 0.0,
      "atoms": [
        {
          "atom_index": 2575,
          "name": "N",
          "element": "N",
          "coord": [
            -1.8889000415802002,
            2.2098000049591064,
            -4.6082000732421875
          ]
        },
        {
          "atom_index": 2576,
          "name": "CA",
          "element": "C",
          "coord": [
            -1.9907000064849854,
            2.11680006980896,
            -4.651700019836426
          ]
        },
        {
          "atom_index": 2577,
          "name": "C",
          "element": "C",
          "coord": [
            -1.9803999662399292,
            2.0896999835968018,
            -4.800099849700928
          ]
        },
        {
          "atom_index": 2578,
          "name": "O",
          "element": "O",
          "coord": [
            -1.968999981880188,
            2.18179988861084,
            -4.8805999755859375
          ]
        },
        {
          "atom_index": 2579,
          "name": "CB",
          "element": "C",
          "coord": [
            -2.1298000812530518,
            2.1686999797821045,
            -4.6149001121521
          ]
        },
        {
          "atom_index": 2580,
          "name": "CG",
          "element": "C",
          "coord": [
            -2.1582000255584717,
            2.1658999919891357,
            -4.465000152587891
          ]
        },
        {
          "atom_index": 2581,
          "name": "CD",
          "element": "C",
          "coord": [
            -2.302999973297119,
            2.196700096130371,
            -4.435500144958496
          ]
        },
        {
          "atom_index": 2582,
          "name": "CE",
          "element": "C",
          "coord": [
            -2.3308000564575195,
            2.196500062942505,
            -4.2870001792907715
          ]
        },
        {
          "atom_index": 2583,
          "name": "NZ",
          "element": "N",
          "coord": [
            -2.474600076675415,
            2.2225000858306885,
            -4.263800144195557
          ]
        }
      ]
    },
    {
      "id": "D:338",
      "chain": "D",
      "resseq": 338,
      "icode": "",
      "resname": "ILE",
      "hetflag": " ",
      "sasa": 0.0,
      "atoms": [
        {
          "atom_index": 2584,
          "name": "N",
          "element": "N",
          "coord": [
            -1.9752999544143677,
            1.9617999792099,
            -4.833899974822998
          ]
        },
        {
          "atom_index": 2585,
          "name": "CA",
          "element": "C",
          "coord": [
            -1.9673000574111938,
            1.9169000387191772,
            -4.9720001220703125
          ]
        },
        {
          "atom_index": 2586,
          "name": "C",
          "element": "C",
          "coord": [
            -2.111999988555908,
            1.8912999629974365,
            -5.01140022277832
          ]
        },
        {
          "atom_index": 2587,
          "name": "O",
          "element": "O",
          "coord": [
            -2.1886000633239746,
            1.836300015449524,
            -4.931300163269043
          ]
        },
        {
          "atom_index": 2588,
          "name": "CB",
          "element": "C",
          "coord": [
            -1.8867000341415405,
            1.7855000495910645,
            -4.982900142669678
          ]
        },
        {
          "atom_index": 2589,
          "name": "CG1",
          "element": "C",
          "coord": [
            -1.7541999816894531,
            1.7970999479293823,
            -4.9054999351501465
          ]
        },
        {
          "atom_index": 2590,
          "name": "CG2",
          "element": "C",
          "coord": [
            -1.8615000247955322,
            1.749899983406067,
            -5.128799915313721
          ]
        },
        {
          "atom_index": 2591,
          "name": "CD1",
          "element": "C",
          "coord": [
            -1.660099983215332,
            1.9035999774932861,
            -4.95419979095459
          ]
        }
      ]
    },
    {
      "id": "D:339",
      "chain": "D",
      "resseq": 339,
      "icode": "",
      "resname": "TRP",
      "hetflag": " ",
      "sasa": 0.0,
      "atoms": [
        {
          "atom_index": 2592,
          "name": "N",
          "element": "N",
          "coord": [
            -2.150399923324585,
            1.9326000213623047,
            -5.1321001052856445
          ]
        },
        {
          "atom_index": 2593,
          "name": "CA",
          "element": "C",
          "coord": [
            -2.2873001098632812,
            1.9148999452590942,
            -5.179800033569336
          ]
        },
        {
          "atom_index": 2594,
          "name": "C",
          "element": "C",
          "coord": [
            -2.2901999950408936,
            1.8695000410079956,
            -5.32420015335083
          ]
        },
        {
          "atom_index": 2595,
          "name": "O",
          "element": "O",
          "coord": [
            -2.202699899673462,
            1.905900001525879,
            -5.404200077056885
          ]
        },
        {
          "atom_index": 2596,
          "name": "CB",
          "element": "C",
          "coord": [
            -2.3650999069213867,
            2.047100067138672,
            -5.179500102996826
          ]
        },
        {
          "atom_index": 2597,
          "name": "CG",
          "element": "C",
          "coord": [
            -2.3522000312805176,
            2.13700008392334,
            -5.060699939727783
          ]
        },
        {
          "atom_index": 2598,
          "name": "CD1",
          "element": "C",
          "coord": [
            -2.2404000759124756,
            2.203200101852417,
            -5.020100116729736
          ]
        },
        {
          "atom_index": 2599,
          "name": "CD2",
          "element": "C",
          "coord": [
            -2.4581000804901123,
            2.17930006980896,
            -4.973700046539307
          ]
        },
        {
          "atom_index": 2600,
          "name": "NE1",
          "element": "N",
          "coord": [
            -2.2699999809265137,
            2.2852001190185547,
            -4.914000034332275
          ]
        },
        {
          "atom_index": 2601,
          "name": "CE2",
          "element": "C",
          "coord": [
            -2.4026999473571777,
            2.2727999687194824,
            -4.882999897003174
          ]
        },
        {
          "atom_index": 2602,
          "name": "CE3",
          "element": "C",
          "coord": [
            -2.594399929046631,
            2.148099899291992,
            -4.963600158691406
          ]
        },
        {
          "atom_index": 2603,
          "name": "CZ2",
          "element": "C",
          "coord": [
            -2.4784998893737793,
            2.335700035095215,
            -4.783400058746338
          ]
        },
        {
          "atom_index": 2604,
          "name": "CZ3",
          "element": "C",
          "coord": [
            -2.670300006866455,
            2.210900068283081,
            -4.86460018157959
          ]
        },
        {
          "atom_index": 2605,
          "name": "CH2",
          "element": "C",
          "coord": [
            -2.6113998889923096,
            2.3039000034332275,
            -4.7754998207092285
          ]
        }
      ]
    },
    {
      "id": "D:340",
      "chain": "D",
      "resseq": 340,
      "icode": "",
      "resname": "ASN",
      "hetflag": " ",
      "sasa": 0.0,
      "atoms": [
        {
          "atom_index": 2606,
          "name": "N",
          "element": "N",
          "coord": [
            -2.3940999507904053,
            1.7930999994277954,
            -5.356900215148926
          ]
        },
        {
          "atom_index": 2607,
          "name": "CA",
          "element": "C",
          "coord": [
            -2.4203999042510986,
            1.7467000484466553,
            -5.492800235748291
          ]
        },
        {
          "atom_index": 2608,
          "name": "C",
          "element": "C",
          "coord": [
            -2.5555999279022217,
            1.673699975013733,
            -5.501999855041504
          ]
        },
        {
          "atom_index": 2609,
          "name": "O",
          "element": "O",
          "coord": [
            -2.6270999908447266,
            1.6678999662399292,
            -5.39900016784668
          ]
        },
        {
          "atom_index": 2610,
          "name": "CB",
          "element": "C",
          "coord": [
            -2.302299976348877,
            1.6679999828338623,
            -5.554299831390381
          ]
        },
        {
          "atom_index": 2611,
          "name": "CG",
          "element": "C",
          "coord": [
            -2.282099962234497,
            1.5313999652862549,
            -5.49399995803833
          ]
        },
        {
          "atom_index": 2612,
          "name": "OD1",
          "element": "O",
          "coord": [
            -2.358799934387207,
            1.486299991607666,
            -5.410600185394287
          ]
        },
        {
          "atom_index": 2613,
          "name": "ND2",
          "element": "N",
          "coord": [
            -2.1768999099731445,
            1.4642000198364258,
            -5.5366997718811035
          ]
        },
        {
          "atom_index": 2614,
          "name": "OXT",
          "element": "O",
          "coord": [
            -2.5933001041412354,
            1.6318000555038452,
            -5.613699913024902
          ]
        }
      ]
    },
    {
      "id": "H:501",
      "chain": "H",
      "resseq": 501,
      "icode": "",
      "resname": "ALA",
      "hetflag": " ",
      "sasa": 1.9359277486801147,
      "atoms": [
        {
          "atom_index": 2615,
          "name": "N",
          "element": "N",
          "coord": [
            1.0698000192642212,
            4.897600173950195,
            -6.006199836730957
          ]
        },
        {
          "atom_index": 2616,
          "name": "CA",
          "element": "C",
          "coord": [
            1.212399959564209,
            4.921500205993652,
            -5.971099853515625
          ]
        },
        {
          "atom_index": 2617,
          "name": "C",
          "element": "C",
          "coord": [
            1.2776999473571777,
            4.785999774932861,
            -5.9496002197265625
          ]
        },
        {
          "atom_index": 2618,
          "name": "O",
          "element": "O",
          "coord": [
            1.247499942779541,
            4.717899799346924,
            -5.851600170135498
          ]
        },
        {
          "atom_index": 2619,
          "name": "CB",
          "element": "C",
          "coord": [
            1.222100019454956,
            5.005499839782715,
            -5.844600200653076
          ]
        }
      ]
    },
    {
      "id": "H:502",
      "chain": "H",
      "resseq": 502,
      "icode": "",
      "resname": "PRO",
      "hetflag": " ",
      "sasa": 6.150326728820801,
      "atoms": [
        {
          "atom_index": 2620,
          "name": "N",
          "element": "N",
          "coord": [
            1.3636000156402588,
            4.746200084686279,
            -6.043600082397461
          ]
        },
        {
          "atom_index": 2621,
          "name": "CA",
          "element": "C",
          "coord": [
            1.434399962425232,
            4.617800235748291,
            -6.039000034332275
          ]
        },
        {
          "atom_index": 2622,
          "name": "C",
          "element": "C",
          "coord": [
            1.3417999744415283,
            4.499100208282471,
            -6.068900108337402
          ]
        },
        {
          "atom_index": 2623,
          "name": "O",
          "element": "O",
          "coord": [
            1.3743000030517578,
            4.4131999015808105,
            -6.151000022888184
          ]
        },
        {
          "atom_index": 2624,
          "name": "CB",
          "element": "C",
          "coord": [
            1.5047999620437622,
            4.598800182342529,
            -5.903900146484375
          ]
        }
      ]
    },
    {
      "id": "H:503",
      "chain": "H",
      "resseq": 503,
      "icode": "",
      "resname": "VAL",
      "hetflag": " ",
      "sasa": 0.0,
      "atoms": [
        {
          "atom_index": 2625,
          "name": "N",
          "element": "N",
          "coord": [
            1.2272000312805176,
            4.495299816131592,
            -6.001500129699707
          ]
        },
        {
          "atom_index": 2626,
          "name": "CA",
          "element": "C",
          "coord": [
            1.127500057220459,
            4.390100002288818,
            -6.018599987030029
          ]
        },
        {
          "atom_index": 2627,
          "name": "C",
          "element": "C",
          "coord": [
            0.9987999796867371,
            4.4380998611450195,
            -5.951900005340576
          ]
        },
        {
          "atom_index": 2628,
          "name": "O",
          "element": "O",
          "coord": [
            0.895799994468689,
            4.454599857330322,
            -6.017499923706055
          ]
        },
        {
          "atom_index": 2629,
          "name": "CB",
          "element": "C",
          "coord": [
            1.1756999492645264,
            4.2606000900268555,
            -5.954400062561035
          ]
        }
      ]
    },
    {
      "id": "H:504",
      "chain": "H",
      "resseq": 504,
      "icode": "",
      "resname": "ILE",
      "hetflag": " ",
      "sasa": 0.0,
      "atoms": [
        {
          "atom_index": 2630,
          "name": "N",
          "element": "N",
          "coord": [
            1.007200002670288,
            4.463799953460693,
            -5.821800231933594
          ]
        },
        {
          "atom_index": 2631,
          "name": "CA",
          "element": "C",
          "coord": [
            0.8931999802589417,
            4.512199878692627,
            -5.744699954986572
          ]
        },
        {
          "atom_index": 2632,
          "name": "C",
          "element": "C",
          "coord": [
            0.8823000192642212,
            4.663899898529053,
            -5.760700225830078
          ]
        },
        {
          "atom_index": 2633,
          "name": "O",
          "element": "O",
          "coord": [
            0.9703999757766724,
            4.72730016708374,
            -5.820099830627441
          ]
        },
        {
          "atom_index": 2634,
          "name": "CB",
          "element": "C",
          "coord": [
            0.910099983215332,
            4.475200176239014,
            -5.597400188446045
          ]
        }
      ]
    },
    {
      "id": "H:505",
      "chain": "H",
      "resseq": 505,
      "icode": "",
      "resname": "ASN",
      "hetflag": " ",
      "sasa": 0.0,
      "atoms": [
        {
          "atom_index": 2635,
          "name": "N",
          "element": "N",
          "coord": [
            0.7752000093460083,
            4.722099781036377,
            -5.707799911499023
          ]
        },
        {
          "atom_index": 2636,
          "name": "CA",
          "element": "C",
          "coord": [
            0.7549999952316284,
            4.866300106048584,
            -5.716700077056885
          ]
        },
        {
          "atom_index": 2637,
          "name": "C",
          "element": "C",
          "coord": [
            0.6644999980926514,
            4.915999889373779,
            -5.604599952697754
          ]
        },
        {
          "atom_index": 2638,
          "name": "O",
          "element": "O",
          "coord": [
            0.5605999827384949,
            4.855500221252441,
            -5.576600074768066
          ]
        },
        {
          "atom_index": 2639,
          "name": "CB",
          "element": "C",
          "coord": [
            0.695900022983551,
            4.9028000831604,
            -5.85230016708374
          ]
        }
      ]
    },
    {
      "id": "H:506",
      "chain": "H",
      "resseq": 506,
      "icode": "",
      "resname": "ILE",
      "hetflag": " ",
      "sasa": 0.06453092396259308,
      "atoms": [
        {
          "atom_index": 2640,
          "name": "N",
          "element": "N",
          "coord": [
            0.7056000232696533,
            5.0243000984191895,
            -5.539400100708008
          ]
        },
        {
          "atom_index": 2641,
          "name": "CA",
          "element": "C",
          "coord": [
            0.6281999945640564,
            5.083099842071533,
            -5.430600166320801
          ]
        },
        {
          "atom_index": 2642,
          "name": "C",
          "element": "C",
          "coord": [
            0.5641999840736389,
            5.214000225067139,
            -5.477200031280518
          ]
        },
        {
          "atom_index": 2643,
          "name": "O",
          "element": "O",
          "coord": [
            0.6328999996185303,
            5.313300132751465,
            -5.502299785614014
          ]
        },
        {
          "atom_index": 2644,
          "name": "CB",
          "element": "C",
          "coord": [
            0.7171000242233276,
            5.106299877166748,
            -5.309299945831299
          ]
        }
      ]
    },
    {
      "id": "H:507",
      "chain": "H",
      "resseq": 507,
      "icode": "",
      "resname": "GLU",
      "hetflag": " ",
      "sasa": 0.0,
      "atoms": [
        {
          "atom_index": 2645,
          "name": "N",
          "element": "N",
          "coord": [
            0.4318000078201294,
            5.212500095367432,
            -5.489699840545654
          ]
        },
        {
          "atom_index": 2646,
          "name": "CA",
          "element": "C",
          "coord": [
            0.35569998621940613,
            5.32859992980957,
            -5.535099983215332
          ]
        },
        {
          "atom_index": 2647,
          "name": "C",
          "element": "C",
          "coord": [
            0.3578000068664551,
            5.446700096130371,
            -5.437900066375732
          ]
        },
        {
          "atom_index": 2648,
          "name": "O",
          "element": "O",
          "coord": [
            0.2667999863624573,
            5.463799953460693,
            -5.356900215148926
          ]
        },
        {
          "atom_index": 2649,
          "name": "CB",
          "element": "C",
          "coord": [
            0.2117999941110611,
            5.288000106811523,
            -5.5665998458862305
          ]
        }
      ]
    },
    {
      "id": "H:508",
      "chain": "H",
      "resseq": 508,
      "icode": "",
      "resname": "ASP",
      "hetflag": " ",
      "sasa": 3.271850347518921,
      "atoms": [
        {
          "atom_index": 2650,
          "name": "N",
          "element": "N",
          "coord": [
            0.4620000123977661,
            5.52839994430542,
            -5.447800159454346
          ]
        },
        {
          "atom_index": 2651,
          "name": "CA",
          "element": "C",
          "coord": [
            0.47690001130104065,
            5.646100044250488,
            -5.362800121307373
          ]
        },
        {
          "atom_index": 2652,
          "name": "C",
          "element": "C",
          "coord": [
            0.49320000410079956,
            5.767899990081787,
            -5.45389986038208
          ]
        },
        {
          "atom_index": 2653,
          "name": "O",
          "element": "O",
          "coord": [
            0.5781000256538391,
            5.854400157928467,
            -5.4309000968933105
          ]
        },
        {
          "atom_index": 2654,
          "name": "CB",
          "element": "C",
          "coord": [
            0.5999000072479248,
            5.630199909210205,
            -5.272900104522705
          ]
        },
        {
          "atom_index": 2655,
          "name": "CG",
          "element": "C",
          "coord": [
            0.6019999980926514,
            5.496600151062012,
            -5.199699878692627
          ]
        },
        {
          "atom_index": 2656,
          "name": "OD1",
          "element": "O",
          "coord": [
            0.5221999883651733,
            5.478899955749512,
            -5.105299949645996
          ]
        },
        {
          "atom_index": 2657,
          "name": "OD2",
          "element": "O",
          "coord": [
            0.6834999918937683,
            5.40939998626709,
            -5.236999988555908
          ]
        }
      ]
    },
    {
      "id": "H:509",
      "chain": "H",
      "resseq": 509,
      "icode": "",
      "resname": "LEU",
      "hetflag": " ",
      "sasa": 0.03152985870838165,
      "atoms": [
        {
          "atom_index": 2658,
          "name": "N",
          "element": "N",
          "coord": [
            0.41040000319480896,
            5.772799968719482,
            -5.558199882507324
          ]
        },
        {
          "atom_index": 2659,
          "name": "CA",
          "element": "C",
          "coord": [
            0.4129999876022339,
            5.880199909210205,
            -5.65749979019165
          ]
        },
        {
          "atom_index": 2660,
          "name": "C",
          "element": "C",
          "coord": [
            0.33149999380111694,
            6.001299858093262,
            -5.613500118255615
          ]
        },
        {
          "atom_index": 2661,
          "name": "O",
          "element": "O",
          "coord": [
            0.2596000134944916,
            5.996500015258789,
            -5.513500213623047
          ]
        },
        {
          "atom_index": 2662,
          "name": "CB",
          "element": "C",
          "coord": [
            0.3589000105857849,
            5.82919979095459,
            -5.791500091552734
          ]
        },
        {
          "atom_index": 2663,
          "name": "CG",
          "element": "C",
          "coord": [
            0.39149999618530273,
            5.684999942779541,
            -5.831399917602539
          ]
        },
        {
          "atom_index": 2664,
          "name": "CD1",
          "element": "C",
          "coord": [
            0.2761000096797943,
            5.593800067901611,
            -5.791999816894531
          ]
        },
        {
          "atom_index": 2665,
          "name": "CD2",
          "element": "C",
          "coord": [
            0.4146000146865845,
            5.6774001121521,
            -5.980999946594238
          ]
        }
      ]
    },
    {
      "id": "H:510",
      "chain": "H",
      "resseq": 510,
      "icode": "",
      "resname": "THR",
      "hetflag": " ",
      "sasa": 2.6457679271698,
      "atoms": [
        {
          "atom_index": 2666,
          "name": "N",
          "element": "N",
          "coord": [
            0.34150001406669617,
            6.109499931335449,
            -5.689899921417236
          ]
        },
        {
          "atom_index": 2667,
          "name": "CA",
          "element": "C",
          "coord": [
            0.2680000066757202,
            6.231299877166748,
            -5.658199787139893
          ]
        },
        {
          "atom_index": 2668,
          "name": "C",
          "element": "C",
          "coord": [
            0.13009999692440033,
            6.227799892425537,
            -5.723800182342529
          ]
        },
        {
          "atom_index": 2669,
          "name": "O",
          "element": "O",
          "coord": [
            0.10580000281333923,
            6.148099899291992,
            -5.815100193023682
          ]
        },
        {
          "atom_index": 2670,
          "name": "CB",
          "element": "C",
          "coord": [
            0.34450000524520874,
            6.3582000732421875,
            -5.705100059509277
          ]
        },
        {
          "atom_index": 2671,
          "name": "OG1",
          "element": "O",
          "coord": [
            0.33059999346733093,
            6.374000072479248,
            -5.846799850463867
          ]
        },
        {
          "atom_index": 2672,
          "name": "CG2",
          "element": "C",
          "coord": [
            0.49300000071525574,
            6.3470001220703125,
            -5.6707000732421875
          ]
        }
      ]
    },
    {
      "id": "H:511",
      "chain": "H",
      "resseq": 511,
      "icode": "",
      "resname": "GLU",
      "hetflag": " ",
      "sasa": 1.6081238985061646,
      "atoms": [
        {
          "atom_index": 2673,
          "name": "N",
          "element": "N",
          "coord": [
            0.04100000113248825,
            6.315000057220459,
            -5.677999973297119
          ]
        },
        {
          "atom_index": 2674,
          "name": "CA",
          "element": "C",
          "coord": [
            -0.09430000185966492,
            6.323699951171875,
            -5.7322001457214355
          ]
        },
        {
          "atom_index": 2675,
          "name": "C",
          "element": "C",
          "coord": [
            -0.09290000051259995,
            6.348700046539307,
            -5.882599830627441
          ]
        },
        {
          "atom_index": 2676,
          "name": "O",
          "element": "O",
          "coord": [
            -0.17409999668598175,
            6.292699813842773,
            -5.956299781799316
          ]
        },
        {
          "atom_index": 2677,
          "name": "CB",
          "element": "C",
          "coord": [
            -0.1728000044822693,
            6.434199810028076,
            -5.661099910736084
          ]
        },
        {
          "atom_index": 2678,
          "name": "CG",
          "element": "C",
          "coord": [
            -0.1005999967455864,
            6.568999767303467,
            -5.65369987487793
          ]
        },
        {
          "atom_index": 2679,
          "name": "CD",
          "element": "C",
          "coord": [
            -0.16820000112056732,
            6.678999900817871,
            -5.734600067138672
          ]
        },
        {
          "atom_index": 2680,
          "name": "OE1",
          "element": "O",
          "coord": [
            -0.28870001435279846,
            6.66540002822876,
            -5.767000198364258
          ]
        },
        {
          "atom_index": 2681,
          "name": "OE2",
          "element": "O",
          "coord": [
            -0.1005999967455864,
            6.779900074005127,
            -5.764699935913086
          ]
        }
      ]
    },
    {
      "id": "H:512",
      "chain": "H",
      "resseq": 512,
      "icode": "",
      "resname": "LYS",
      "hetflag": " ",
      "sasa": 0.0,
      "atoms": [
        {
          "atom_index": 2682,
          "name": "N",
          "element": "N",
          "coord": [
            0.001500000013038516,
            6.431000232696533,
            -5.927599906921387
          ]
        },
        {
          "atom_index": 2683,
          "name": "CA",
          "element": "C",
          "coord": [
            0.01510000042617321,
            6.463099956512451,
            -6.0690999031066895
          ]
        },
        {
          "atom_index": 2684,
          "name": "C",
          "element": "C",
          "coord": [
            0.06360000371932983,
            6.339200019836426,
            -6.144899845123291
          ]
        },
        {
          "atom_index": 2685,
          "name": "O",
          "element": "O",
          "coord": [
            0.032099999487400055,
            6.320799827575684,
            -6.262499809265137
          ]
        },
        {
          "atom_index": 2686,
          "name": "CB",
          "element": "C",
          "coord": [
            0.11349999904632568,
            6.57889986038208,
            -6.087299823760986
          ]
        },
        {
          "atom_index": 2687,
          "name": "CG",
          "element": "C",
          "coord": [
            0.12399999797344208,
            6.631700038909912,
            -6.229899883270264
          ]
        },
        {
          "atom_index": 2688,
          "name": "CD",
          "element": "C",
          "coord": [
            0.001500000013038516,
            6.7133002281188965,
            -6.270899772644043
          ]
        },
        {
          "atom_index": 2689,
          "name": "CE",
          "element": "C",
          "coord": [
            0.02239999920129776,
            6.863999843597412,
            -6.254000186920166
          ]
        },
        {
          "atom_index": 2690,
          "name": "NZ",
          "element": "N",
          "coord": [
            0.03869999945163727,
            6.908100128173828,
            -6.112599849700928
          ]
        }
      ]
    },
    {
      "id": "H:513",
      "chain": "H",
      "resseq": 513,
      "icode": "",
      "resname": "ASP",
      "hetflag": " ",
      "sasa": 0.4098881483078003,
      "atoms": [
        {
          "atom_index": 2691,
          "name": "N",
          "element": "N",
          "coord": [
            0.1388999968767166,
            6.253900051116943,
            -6.076099872589111
          ]
        },
        {
          "atom_index": 2692,
          "name": "CA",
          "element": "C",
          "coord": [
            0.1906999945640564,
            6.131499767303467,
            -6.13640022277832
          ]
        },
        {
          "atom_index": 2693,
          "name": "C",
          "element": "C",
          "coord": [
            0.08309999853372574,
            6.025100231170654,
            -6.145999908447266
          ]
        },
        {
          "atom_index": 2694,
          "name": "O",
          "element": "O",
          "coord": [
            0.07930000126361847,
            5.948999881744385,
            -6.242700099945068
          ]
        },
        {
          "atom_index": 2695,
          "name": "CB",
          "element": "C",
          "coord": [
            0.3084999918937683,
            6.077000141143799,
            -6.056000232696533
          ]
        },
        {
          "atom_index": 2696,
          "name": "CG",
          "element": "C",
          "coord": [
            0.4277999997138977,
            6.170400142669678,
            -6.056600093841553
          ]
        },
        {
          "atom_index": 2697,
          "name": "OD1",
          "element": "O",
          "coord": [
            0.44020000100135803,
            6.252399921417236,
            -6.150700092315674
          ]
        },
        {
          "atom_index": 2698,
          "name": "OD2",
          "element": "O",
          "coord": [
            0.5092999935150146,
            6.160900115966797,
            -5.962200164794922
          ]
        }
      ]
    },
    {
      "id": "H:514",
      "chain": "H",
      "resseq": 514,
      "icode": "",
      "resname": "LYS",
      "hetflag": " ",
      "sasa": 0.31651872396469116,
      "atoms": [
        {
          "atom_index": 2699,
          "name": "N",
          "element": "N",
          "coord": [
            -0.0026000000070780516,
            6.0183000564575195,
            -6.044600009918213
          ]
        },
        {
          "atom_index": 2700,
          "name": "CA",
          "element": "C",
          "coord": [
            -0.11079999804496765,
            5.9207000732421875,
            -6.043099880218506
          ]
        },
        {
          "atom_index": 2701,
          "name": "C",
          "element": "C",
          "coord": [
            -0.21279999613761902,
            5.950500011444092,
            -6.1529998779296875
          ]
        },
        {
          "atom_index": 2702,
          "name": "O",
          "element": "O",
          "coord": [
            -0.2508000135421753,
            5.861199855804443,
            -6.229000091552734
          ]
        },
        {
          "atom_index": 2703,
          "name": "CB",
          "element": "C",
          "coord": [
            -0.17790000140666962,
            5.915800094604492,
            -5.905399799346924
          ]
        },
        {
          "atom_index": 2704,
          "name": "CG",
          "element": "C",
          "coord": [
            -0.08789999783039093,
            5.855899810791016,
            -5.797599792480469
          ]
        },
        {
          "atom_index": 2705,
          "name": "CD",
          "element": "C",
          "coord": [
            -0.1582999974489212,
            5.837399959564209,
            -5.6641998291015625
          ]
        },
        {
          "atom_index": 2706,
          "name": "CE",
          "element": "C",
          "coord": [
            -0.065700002014637,
            5.767099857330322,
            -5.565100193023682
          ]
        },
        {
          "atom_index": 2707,
          "name": "NZ",
          "element": "N",
          "coord": [
            -0.12919999659061432,
            5.739200115203857,
            -5.4328999519348145
          ]
        }
      ]
    },
    {
      "id": "H:515",
      "chain": "H",
      "resseq": 515,
      "icode": "",
      "resname": "LEU",
      "hetflag": " ",
      "sasa": 0.0,
      "atoms": [
        {
          "atom_index": 2708,
          "name": "N",
          "element": "N",
          "coord": [
            -0.25200000405311584,
            6.0767998695373535,
            -6.165500164031982
          ]
        },
        {
          "atom_index": 2709,
          "name": "CA",
          "element": "C",
          "coord": [
            -0.3483999967575073,
            6.117099761962891,
            -6.267399787902832
          ]
        },
        {
          "atom_index": 2710,
          "name": "C",
          "element": "C",
          "coord": [
            -0.2906999886035919,
            6.093999862670898,
            -6.406099796295166
          ]
        },
        {
          "atom_index": 2711,
          "name": "O",
          "element": "O",
          "coord": [
            -0.3596000075340271,
            6.045599937438965,
            -6.495500087738037
          ]
        },
        {
          "atom_index": 2712,
          "name": "CB",
          "element": "C",
          "coord": [
            -0.38519999384880066,
            6.264599800109863,
            -6.252399921417236
          ]
        },
        {
          "atom_index": 2713,
          "name": "CG",
          "element": "C",
          "coord": [
            -0.5350000262260437,
            6.296500205993652,
            -6.252900123596191
          ]
        },
        {
          "atom_index": 2714,
          "name": "CD1",
          "element": "C",
          "coord": [
            -0.5522000193595886,
            6.446899890899658,
            -6.262499809265137
          ]
        },
        {
          "atom_index": 2715,
          "name": "CD2",
          "element": "C",
          "coord": [
            -0.6064000129699707,
            6.226900100708008,
            -6.368599891662598
          ]
        }
      ]
    },
    {
      "id": "H:516",
      "chain": "H",
      "resseq": 516,
      "icode": "",
      "resname": "LYS",
      "hetflag": " ",
      "sasa": 1.5825936794281006,
      "atoms": [
        {
          "atom_index": 2716,
          "name": "N",
          "element": "N",
          "coord": [
            -0.16429999470710754,
            6.13070011138916,
            -6.4232001304626465
          ]
        },
        {
          "atom_index": 2717,
          "name": "CA",
          "element": "C",
          "coord": [
            -0.09470000118017197,
            6.114200115203857,
            -6.5503997802734375
          ]
        },
        {
          "atom_index": 2718,
          "name": "C",
          "element": "C",
          "coord": [
            -0.10249999910593033,
            5.96750020980835,
            -6.5903000831604
          ]
        },
        {
          "atom_index": 2719,
          "name": "O",
          "element": "O",
          "coord": [
            -0.15070000290870667,
            5.933700084686279,
            -6.698299884796143
          ]
        },
        {
          "atom_index": 2720,
          "name": "CB",
          "element": "C",
          "coord": [
            0.052000001072883606,
            6.154600143432617,
            -6.535299777984619
          ]
        },
        {
          "atom_index": 2721,
          "name": "CG",
          "element": "C",
          "coord": [
            0.11789999902248383,
            6.197500228881836,
            -6.664100170135498
          ]
        },
        {
          "atom_index": 2722,
          "name": "CD",
          "element": "C",
          "coord": [
            0.09950000047683716,
            6.34689998626709,
            -6.6869001388549805
          ]
        },
        {
          "atom_index": 2723,
          "name": "CE",
          "element": "C",
          "coord": [
            0.17509999871253967,
            6.428599834442139,
            -6.582499980926514
          ]
        },
        {
          "atom_index": 2724,
          "name": "NZ",
          "element": "N",
          "coord": [
            0.32199999690055847,
            6.402699947357178,
            -6.586999893188477
          ]
        }
      ]
    },
    {
      "id": "H:517",
      "chain": "H",
      "resseq": 517,
      "icode": "",
      "resname": "MET",
      "hetflag": " ",
      "sasa": 0.2581236958503723,
      "atoms": [
        {
          "atom_index": 2725,
          "name": "N",
          "element": "N",
          "coord": [
            -0.058400001376867294,
            5.881100177764893,
            -6.4994001388549805
          ]
        },
        {
          "atom_index": 2726,
          "name": "CA",
          "element": "C",
          "coord": [
            -0.059300001710653305,
            5.737400054931641,
            -6.520899772644043
          ]
        },
        {
          "atom_index": 2727,
          "name": "C",
          "element": "C",
          "coord": [
            -0.20149999856948853,
            5.690499782562256,
            -6.553599834442139
          ]
        },
        {
          "atom_index": 2728,
          "name": "O",
          "element": "O",
          "coord": [
            -0.22110000252723694,
            5.604000091552734,
            -6.639500141143799
          ]
        },
        {
          "atom_index": 2729,
          "name": "CB",
          "element": "C",
          "coord": [
            -0.006200000178068876,
            5.666900157928467,
            -6.395899772644043
          ]
        },
        {
          "atom_index": 2730,
          "name": "CG",
          "element": "C",
          "coord": [
            0.10559999942779541,
            5.566400051116943,
            -6.4222002029418945
          ]
        },
        {
          "atom_index": 2731,
          "name": "SD",
          "element": "S",
          "coord": [
            0.25200000405311584,
            5.635499954223633,
            -6.5065999031066895
          ]
        },
        {
          "atom_index": 2732,
          "name": "CE",
          "element": "C",
          "coord": [
            0.22689999639987946,
            5.574699878692627,
            -6.678100109100342
          ]
        }
      ]
    },
    {
      "id": "H:518",
      "chain": "H",
      "resseq": 518,
      "icode": "",
      "resname": "GLU",
      "hetflag": " ",
      "sasa": 0.0,
      "atoms": [
        {
          "atom_index": 2733,
          "name": "N",
          "element": "N",
          "coord": [
            -0.3003999888896942,
            5.752299785614014,
            -6.488999843597412
          ]
        },
        {
          "atom_index": 2734,
          "name": "CA",
          "element": "C",
          "coord": [
            -0.4408000111579895,
            5.718699932098389,
            -6.511000156402588
          ]
        },
        {
          "atom_index": 2735,
          "name": "C",
          "element": "C",
          "coord": [
            -0.4896000027656555,
            5.74970006942749,
            -6.653200149536133
          ]
        },
        {
          "atom_index": 2736,
          "name": "O",
          "element": "O",
          "coord": [
            -0.5512999892234802,
            5.6645002365112305,
            -6.7164998054504395
          ]
        },
        {
          "atom_index": 2737,
          "name": "CB",
          "element": "C",
          "coord": [
            -0.5309000015258789,
            5.789100170135498,
            -6.408999919891357
          ]
        },
        {
          "atom_index": 2738,
          "name": "CG",
          "element": "C",
          "coord": [
            -0.675599992275238,
            5.741300106048584,
            -6.413599967956543
          ]
        },
        {
          "atom_index": 2739,
          "name": "CD",
          "element": "C",
          "coord": [
            -0.7745000123977661,
            5.838399887084961,
            -6.352399826049805
          ]
        },
        {
          "atom_index": 2740,
          "name": "OE1",
          "element": "O",
          "coord": [
            -0.7317000031471252,
            5.933599948883057,
            -6.28410005569458
          ]
        },
        {
          "atom_index": 2741,
          "name": "OE2",
          "element": "O",
          "coord": [
            -0.8960000276565552,
            5.8196001052856445,
            -6.373499870300293
          ]
        }
      ]
    },
    {
      "id": "H:519",
      "chain": "H",
      "resseq": 519,
      "icode": "",
      "resname": "VAL",
      "hetflag": " ",
      "sasa": 0.0,
      "atoms": [
        {
          "atom_index": 2742,
          "name": "N",
          "element": "N",
          "coord": [
            -0.4641000032424927,
            5.869800090789795,
            -6.704599857330322
          ]
        },
        {
          "atom_index": 2743,
          "name": "CA",
          "element": "C",
          "coord": [
            -0.5105000138282776,
            5.898799896240234,
            -6.840199947357178
          ]
        },
        {
          "atom_index": 2744,
          "name": "C",
          "element": "C",
          "coord": [
            -0.43320000171661377,
            5.812900066375732,
            -6.939599990844727
          ]
        },
        {
          "atom_index": 2745,
          "name": "O",
          "element": "O",
          "coord": [
            -0.4830999970436096,
            5.781400203704834,
            -7.047399997711182
          ]
        },
        {
          "atom_index": 2746,
          "name": "CB",
          "element": "C",
          "coord": [
            -0.503600001335144,
            6.05109977722168,
            -6.881100177764893
          ]
        },
        {
          "atom_index": 2747,
          "name": "CG1",
          "element": "C",
          "coord": [
            -0.5174000263214111,
            6.141200065612793,
            -6.759500026702881
          ]
        },
        {
          "atom_index": 2748,
          "name": "CG2",
          "element": "C",
          "coord": [
            -0.3799000084400177,
            6.082900047302246,
            -6.962699890136719
          ]
        }
      ]
    },
    {
      "id": "H:520",
      "chain": "H",
      "resseq": 520,
      "icode": "",
      "resname": "ASP",
      "hetflag": " ",
      "sasa": 0.0630597174167633,
      "atoms": [
        {
          "atom_index": 2749,
          "name": "N",
          "element": "N",
          "coord": [
            -0.31299999356269836,
            5.771399974822998,
            -6.901800155639648
          ]
        },
        {
          "atom_index": 2750,
          "name": "CA",
          "element": "C",
          "coord": [
            -0.23180000483989716,
            5.688499927520752,
            -6.9893999099731445
          ]
        },
        {
          "atom_index": 2751,
          "name": "C",
          "element": "C",
          "coord": [
            -0.29510000348091125,
            5.550899982452393,
            -7.00629997253418
          ]
        },
        {
          "atom_index": 2752,
          "name": "O",
          "element": "O",
          "coord": [
            -0.29089999198913574,
            5.493800163269043,
            -7.1149001121521
          ]
        },
        {
          "atom_index": 2753,
          "name": "CB",
          "element": "C",
          "coord": [
            -0.08990000188350677,
            5.677199840545654,
            -6.934999942779541
          ]
        },
        {
          "atom_index": 2754,
          "name": "CG",
          "element": "C",
          "coord": [
            -0.021900000050663948,
            5.812699794769287,
            -6.920899868011475
          ]
        },
        {
          "atom_index": 2755,
          "name": "OD1",
          "element": "O",
          "coord": [
            -0.052400000393390656,
            5.904300212860107,
            -7.001100063323975
          ]
        },
        {
          "atom_index": 2756,
          "name": "OD2",
          "element": "O",
          "coord": [
            0.06069999933242798,
            5.827899932861328,
            -6.828199863433838
          ]
        }
      ]
    },
    {
      "id": "H:521",
      "chain": "H",
      "resseq": 521,
      "icode": "",
      "resname": "GLN",
      "hetflag": " ",
      "sasa": 0.0,
      "atoms": [
        {
          "atom_index": 2757,
          "name": "N",
          "element": "N",
          "coord": [
            -0.3555000126361847,
            5.499800205230713,
            -6.89870023727417
          ]
        },
        {
          "atom_index": 2758,
          "name": "CA",
          "element": "C",
          "coord": [
            -0.42410001158714294,
            5.370299816131592,
            -6.899899959564209
          ]
        },
        {
          "atom_index": 2759,
          "name": "C",
          "element": "C",
          "coord": [
            -0.5558000206947327,
            5.385900020599365,
            -6.977499961853027
          ]
        },
        {
          "atom_index": 2760,
          "name": "O",
          "element": "O",
          "coord": [
            -0.5895000100135803,
            5.302800178527832,
            -7.061999797821045
          ]
        },
        {
          "atom_index": 2761,
          "name": "CB",
          "element": "C",
          "coord": [
            -0.45210000872612,
            5.32480001449585,
            -6.75629997253418
          ]
        },
        {
          "atom_index": 2762,
          "name": "CG",
          "element": "C",
          "coord": [
            -0.5306000113487244,
            5.1940999031066895,
            -6.74370002746582
          ]
        },
        {
          "atom_index": 2763,
          "name": "CD",
          "element": "C",
          "coord": [
            -0.4569999873638153,
            5.07450008392334,
            -6.80049991607666
          ]
        },
        {
          "atom_index": 2764,
          "name": "OE1",
          "element": "O",
          "coord": [
            -0.335099995136261,
            5.06279993057251,
            -6.787300109863281
          ]
        },
        {
          "atom_index": 2765,
          "name": "NE2",
          "element": "N",
          "coord": [
            -0.5307999849319458,
            4.9842000007629395,
            -6.8628997802734375
          ]
        }
      ]
    },
    {
      "id": "H:522",
      "chain": "H",
      "resseq": 522,
      "icode": "",
      "resname": "LEU",
      "hetflag": " ",
      "sasa": 0.0,
      "atoms": [
        {
          "atom_index": 2766,
          "name": "N",
          "element": "N",
          "coord": [
            -0.6272000074386597,
            5.495100021362305,
            -6.951300144195557
          ]
        },
        {
          "atom_index": 2767,
          "name": "CA",
          "element": "C",
          "coord": [
            -0.7531999945640564,
            5.5233001708984375,
            -7.0192999839782715
          ]
        },
        {
          "atom_index": 2768,
          "name": "C",
          "element": "C",
          "coord": [
            -0.7324000000953674,
            5.534999847412109,
            -7.170100212097168
          ]
        },
        {
          "atom_index": 2769,
          "name": "O",
          "element": "O",
          "coord": [
            -0.8137000203132629,
            5.486299991607666,
            -7.248300075531006
          ]
        },
        {
          "atom_index": 2770,
          "name": "CB",
          "element": "C",
          "coord": [
            -0.8166000247001648,
            5.651700019836426,
            -6.964799880981445
          ]
        },
        {
          "atom_index": 2771,
          "name": "CG",
          "element": "C",
          "coord": [
            -0.9158999919891357,
            5.64739990234375,
            -6.847300052642822
          ]
        },
        {
          "atom_index": 2772,
          "name": "CD1",
          "element": "C",
          "coord": [
            -0.9805999994277954,
            5.51039981842041,
            -6.837299823760986
          ]
        },
        {
          "atom_index": 2773,
          "name": "CD2",
          "element": "C",
          "coord": [
            -0.8490999937057495,
            5.683499813079834,
            -6.717400074005127
          ]
        }
      ]
    },
    {
      "id": "H:523",
      "chain": "H",
      "resseq": 523,
      "icode": "",
      "resname": "LYS",
      "hetflag": " ",
      "sasa": 1.139467477798462,
      "atoms": [
        {
          "atom_index": 2774,
          "name": "N",
          "element": "N",
          "coord": [
            -0.6225000023841858,
            5.5980000495910645,
            -7.210599899291992
          ]
        },
        {
          "atom_index": 2775,
          "name": "CA",
          "element": "C",
          "coord": [
            -0.5902000069618225,
            5.614299774169922,
            -7.352700233459473
          ]
        },
        {
          "atom_index": 2776,
          "name": "C",
          "element": "C",
          "coord": [
            -0.5662999749183655,
            5.479800224304199,
            -7.422299861907959
          ]
        },
        {
          "atom_index": 2777,
          "name": "O",
          "element": "O",
          "coord": [
            -0.582099974155426,
            5.468200206756592,
            -7.544099807739258
          ]
        },
        {
          "atom_index": 2778,
          "name": "CB",
          "element": "C",
          "coord": [
            -0.46939998865127563,
            5.706999778747559,
            -7.370800018310547
          ]
        },
        {
          "atom_index": 2779,
          "name": "CG",
          "element": "C",
          "coord": [
            -0.503000020980835,
            5.853799819946289,
            -7.351900100708008
          ]
        },
        {
          "atom_index": 2780,
          "name": "CD",
          "element": "C",
          "coord": [
            -0.37940001487731934,
            5.941500186920166,
            -7.355999946594238
          ]
        },
        {
          "atom_index": 2781,
          "name": "CE",
          "element": "C",
          "coord": [
            -0.41440001130104065,
            6.085899829864502,
            -7.321800231933594
          ]
        },
        {
          "atom_index": 2782,
          "name": "NZ",
          "element": "N",
          "coord": [
            -0.2944999933242798,
            6.172299861907959,
            -7.300300121307373
          ]
        }
      ]
    },
    {
      "id": "H:524",
      "chain": "H",
      "resseq": 524,
      "icode": "",
      "resname": "LYS",
      "hetflag": " ",
      "sasa": 1.0518748760223389,
      "atoms": [
        {
          "atom_index": 2783,
          "name": "N",
          "element": "N",
          "coord": [
            -0.5271999835968018,
            5.37939977645874,
            -7.344099998474121
          ]
        },
        {
          "atom_index": 2784,
          "name": "CA",
          "element": "C",
          "coord": [
            -0.5054000020027161,
            5.24459981918335,
            -7.394999980926514
          ]
        },
        {
          "atom_index": 2785,
          "name": "C",
          "element": "C",
          "coord": [
            -0.6414999961853027,
            5.175600051879883,
            -7.412799835205078
          ]
        },
        {
          "atom_index": 2786,
          "name": "O",
          "element": "O",
          "coord": [
            -0.6728000044822693,
            5.1194000244140625,
            -7.518700122833252
          ]
        },
        {
          "atom_index": 2787,
          "name": "CB",
          "element": "C",
          "coord": [
            -0.42289999127388,
            5.162899971008301,
            -7.294600009918213
          ]
        },
        {
          "atom_index": 2788,
          "name": "CG",
          "element": "C",
          "coord": [
            -0.2721000015735626,
            5.15749979019165,
            -7.320199966430664
          ]
        },
        {
          "atom_index": 2789,
          "name": "CD",
          "element": "C",
          "coord": [
            -0.19709999859333038,
            5.282899856567383,
            -7.274099826812744
          ]
        },
        {
          "atom_index": 2790,
          "name": "CE",
          "element": "C",
          "coord": [
            -0.19359999895095825,
            5.393700122833252,
            -7.3796000480651855
          ]
        },
        {
          "atom_index": 2791,
          "name": "NZ",
          "element": "N",
          "coord": [
            -0.13210000097751617,
            5.518899917602539,
            -7.325399875640869
          ]
        }
      ]
    },
    {
      "id": "H:525",
      "chain": "H",
      "resseq": 525,
      "icode": "",
      "resname": "GLU",
      "hetflag": " ",
      "sasa": 0.0,
      "atoms": [
        {
          "atom_index": 2792,
          "name": "N",
          "element": "N",
          "coord": [
            -0.722000002861023,
            5.181700229644775,
            -7.30709981918335
          ]
        },
        {
          "atom_index": 2793,
          "name": "CA",
          "element": "C",
          "coord": [
            -0.8539999723434448,
            5.120299816131592,
            -7.303400039672852
          ]
        },
        {
          "atom_index": 2794,
          "name": "C",
          "element": "C",
          "coord": [
            -0.9513999819755554,
            5.176000118255615,
            -7.406199932098389
          ]
        },
        {
          "atom_index": 2795,
          "name": "O",
          "element": "O",
          "coord": [
            -1.030500054359436,
            5.10129976272583,
            -7.462800025939941
          ]
        },
        {
          "atom_index": 2796,
          "name": "CB",
          "element": "C",
          "coord": [
            -0.9120000004768372,
            5.132500171661377,
            -7.162700176239014
          ]
        },
        {
          "atom_index": 2797,
          "name": "CG",
          "element": "C",
          "coord": [
            -0.8220999836921692,
            5.067999839782715,
            -7.057300090789795
          ]
        },
        {
          "atom_index": 2798,
          "name": "CD",
          "element": "C",
          "coord": [
            -0.8652999997138977,
            5.094900131225586,
            -6.914599895477295
          ]
        },
        {
          "atom_index": 2799,
          "name": "OE1",
          "element": "O",
          "coord": [
            -0.9322999715805054,
            5.197400093078613,
            -6.8881001472473145
          ]
        },
        {
          "atom_index": 2800,
          "name": "OE2",
          "element": "O",
          "coord": [
            -0.829200029373169,
            5.013400077819824,
            -6.8277997970581055
          ]
        }
      ]
    },
    {
      "id": "H:526",
      "chain": "H",
      "resseq": 526,
      "icode": "",
      "resname": "VAL",
      "hetflag": " ",
      "sasa": 0.0,
      "atoms": [
        {
          "atom_index": 2801,
          "name": "N",
          "element": "N",
          "coord": [
            -0.9416999816894531,
            5.306000232696533,
            -7.4334001541137695
          ]
        },
        {
          "atom_index": 2802,
          "name": "CA",
          "element": "C",
          "coord": [
            -1.0286999940872192,
            5.373300075531006,
            -7.529300212860107
          ]
        },
        {
          "atom_index": 2803,
          "name": "C",
          "element": "C",
          "coord": [
            -1.0097999572753906,
            5.319200038909912,
            -7.672999858856201
          ]
        },
        {
          "atom_index": 2804,
          "name": "O",
          "element": "O",
          "coord": [
            -1.1023999452590942,
            5.320700168609619,
            -7.754199981689453
          ]
        },
        {
          "atom_index": 2805,
          "name": "CB",
          "element": "C",
          "coord": [
            -1.0068999528884888,
            5.5279998779296875,
            -7.52370023727417
          ]
        },
        {
          "atom_index": 2806,
          "name": "CG1",
          "element": "C",
          "coord": [
            -0.8736000061035156,
            5.566100120544434,
            -7.586999893188477
          ]
        },
        {
          "atom_index": 2807,
          "name": "CG2",
          "element": "C",
          "coord": [
            -1.1223000288009644,
            5.60290002822876,
            -7.5894999504089355
          ]
        }
      ]
    },
    {
      "id": "H:527",
      "chain": "H",
      "resseq": 527,
      "icode": "",
      "resname": "THR",
      "hetflag": " ",
      "sasa": 1.483475685119629,
      "atoms": [
        {
          "atom_index": 2808,
          "name": "N",
          "element": "N",
          "coord": [
            -0.8924999833106995,
            5.265200138092041,
            -7.701499938964844
          ]
        },
        {
          "atom_index": 2809,
          "name": "CA",
          "element": "C",
          "coord": [
            -0.8644999861717224,
            5.2133002281188965,
            -7.833799839019775
          ]
        },
        {
          "atom_index": 2810,
          "name": "C",
          "element": "C",
          "coord": [
            -0.9061999917030334,
            5.066500186920166,
            -7.850399971008301
          ]
        },
        {
          "atom_index": 2811,
          "name": "O",
          "element": "O",
          "coord": [
            -0.8809999823570251,
            5.0055999755859375,
            -7.954800128936768
          ]
        },
        {
          "atom_index": 2812,
          "name": "CB",
          "element": "C",
          "coord": [
            -0.7138000130653381,
            5.229100227355957,
            -7.866099834442139
          ]
        },
        {
          "atom_index": 2813,
          "name": "OG1",
          "element": "O",
          "coord": [
            -0.6351000070571899,
            5.154900074005127,
            -7.771399974822998
          ]
        },
        {
          "atom_index": 2814,
          "name": "CG2",
          "element": "C",
          "coord": [
            -0.673799991607666,
            5.37529993057251,
            -7.856599807739258
          ]
        }
      ]
    },
    {
      "id": "H:528",
      "chain": "H",
      "resseq": 528,
      "icode": "",
      "resname": "LEU",
      "hetflag": " ",
      "sasa": 0.0,
      "atoms": [
        {
          "atom_index": 2815,
          "name": "N",
          "element": "N",
          "coord": [
            -0.9668999910354614,
            5.009799957275391,
            -7.746500015258789
          ]
        },
        {
          "atom_index": 2816,
          "name": "CA",
          "element": "C",
          "coord": [
            -1.0110000371932983,
            4.869800090789795,
            -7.746399879455566
          ]
        },
        {
          "atom_index": 2817,
          "name": "C",
          "element": "C",
          "coord": [
            -1.118499994277954,
            4.839200019836426,
            -7.851600170135498
          ]
        },
        {
          "atom_index": 2818,
          "name": "O",
          "element": "O",
          "coord": [
            -1.2122000455856323,
            4.918000221252441,
            -7.869500160217285
          ]
        },
        {
          "atom_index": 2819,
          "name": "CB",
          "element": "C",
          "coord": [
            -1.0654000043869019,
            4.834499835968018,
            -7.607699871063232
          ]
        },
        {
          "atom_index": 2820,
          "name": "CG",
          "element": "C",
          "coord": [
            -0.9997000098228455,
            4.7316999435424805,
            -7.514900207519531
          ]
        },
        {
          "atom_index": 2821,
          "name": "CD1",
          "element": "C",
          "coord": [
            -0.8532000184059143,
            4.713799953460693,
            -7.542399883270264
          ]
        },
        {
          "atom_index": 2822,
          "name": "CD2",
          "element": "C",
          "coord": [
            -1.0216000080108643,
            4.777599811553955,
            -7.372700214385986
          ]
        }
      ]
    },
    {
      "id": "H:529",
      "chain": "H",
      "resseq": 529,
      "icode": "",
      "resname": "GLU",
      "hetflag": " ",
      "sasa": 5.900496959686279,
      "atoms": [
        {
          "atom_index": 2823,
          "name": "N",
          "element": "N",
          "coord": [
            -1.1023000478744507,
            4.727700233459473,
            -7.9232001304626465
          ]
        },
        {
          "atom_index": 2824,
          "name": "CA",
          "element": "C",
          "coord": [
            -1.1988999843597412,
            4.683000087738037,
            -8.024700164794922
          ]
        },
        {
          "atom_index": 2825,
          "name": "C",
          "element": "C",
          "coord": [
            -1.2984000444412231,
            4.593400001525879,
            -7.9527997970581055
          ]
        },
        {
          "atom_index": 2826,
          "name": "O",
          "element": "O",
          "coord": [
            -1.2670999765396118,
            4.478600025177002,
            -7.9207000732421875
          ]
        },
        {
          "atom_index": 2827,
          "name": "CB",
          "element": "C",
          "coord": [
            -1.1304999589920044,
            4.603099822998047,
            -8.136099815368652
          ]
        },
        {
          "atom_index": 2828,
          "name": "CG",
          "element": "C",
          "coord": [
            -1.0679999589920044,
            4.688600063323975,
            -8.246700286865234
          ]
        },
        {
          "atom_index": 2829,
          "name": "CD",
          "element": "C",
          "coord": [
            -1.0196000337600708,
            4.605999946594238,
            -8.366299629211426
          ]
        },
        {
          "atom_index": 2830,
          "name": "OE1",
          "element": "O",
          "coord": [
            -1.091599941253662,
            4.512599945068359,
            -8.408699989318848
          ]
        },
        {
          "atom_index": 2831,
          "name": "OE2",
          "element": "O",
          "coord": [
            -0.909600019454956,
            4.6350998878479,
            -8.418499946594238
          ]
        }
      ]
    },
    {
      "id": "H:530",
      "chain": "H",
      "resseq": 530,
      "icode": "",
      "resname": "ARG",
      "hetflag": " ",
      "sasa": 0.0,
      "atoms": [
        {
          "atom_index": 2832,
          "name": "N",
          "element": "N",
          "coord": [
            -1.4174000024795532,
            4.646100044250488,
            -7.9268999099731445
          ]
        },
        {
          "atom_index": 2833,
          "name": "CA",
          "element": "C",
          "coord": [
            -1.5188000202178955,
            4.571199893951416,
            -7.8531999588012695
          ]
        },
        {
          "atom_index": 2834,
          "name": "C",
          "element": "C",
          "coord": [
            -1.6158000230789185,
            4.48799991607666,
            -7.933899879455566
          ]
        },
        {
          "atom_index": 2835,
          "name": "O",
          "element": "O",
          "coord": [
            -1.6683000326156616,
            4.531000137329102,
            -8.03600025177002
          ]
        },
        {
          "atom_index": 2836,
          "name": "CB",
          "element": "C",
          "coord": [
            -1.5960999727249146,
            4.66379976272583,
            -7.759900093078613
          ]
        },
        {
          "atom_index": 2837,
          "name": "CG",
          "element": "C",
          "coord": [
            -1.5078999996185303,
            4.732600212097168,
            -7.656899929046631
          ]
        },
        {
          "atom_index": 2838,
          "name": "CD",
          "element": "C",
          "coord": [
            -1.5846999883651733,
            4.8404998779296875,
            -7.584099769592285
          ]
        },
        {
          "atom_index": 2839,
          "name": "NE",
          "element": "N",
          "coord": [
            -1.4975999593734741,
            4.918099880218506,
            -7.496799945831299
          ]
        },
        {
          "atom_index": 2840,
          "name": "CZ",
          "element": "C",
          "coord": [
            -1.4234000444412231,
            5.020699977874756,
            -7.536799907684326
          ]
        },
        {
          "atom_index": 2841,
          "name": "NH1",
          "element": "N",
          "coord": [
            -1.4256000518798828,
            5.060400009155273,
            -7.662899971008301
          ]
        },
        {
          "atom_index": 2842,
          "name": "NH2",
          "element": "N",
          "coord": [
            -1.3437999486923218,
            5.081500053405762,
            -7.450500011444092
          ]
        }
      ]
    },
    {
      "id": "H:531",
      "chain": "H",
      "resseq": 531,
      "icode": "",
      "resname": "MET",
      "hetflag": " ",
      "sasa": 0.0,
      "atoms": [
        {
          "atom_index": 2843,
          "name": "N",
          "element": "N",
          "coord": [
            -1.639799952507019,
            4.367300033569336,
            -7.885700225830078
          ]
        },
        {
          "atom_index": 2844,
          "name": "CA",
          "element": "C",
          "coord": [
            -1.732100009918213,
            4.277200222015381,
            -7.9506001472473145
          ]
        },
        {
          "atom_index": 2845,
          "name": "C",
          "element": "C",
          "coord": [
            -1.8724000453948975,
            4.312099933624268,
            -7.901500225067139
          ]
        },
        {
          "atom_index": 2846,
          "name": "O",
          "element": "O",
          "coord": [
            -1.8895000219345093,
            4.352799892425537,
            -7.786499977111816
          ]
        },
        {
          "atom_index": 2847,
          "name": "CB",
          "element": "C",
          "coord": [
            -1.6958999633789062,
            4.133600234985352,
            -7.914400100708008
          ]
        },
        {
          "atom_index": 2848,
          "name": "CG",
          "element": "C",
          "coord": [
            -1.7533999681472778,
            4.030099868774414,
            -8.008600234985352
          ]
        },
        {
          "atom_index": 2849,
          "name": "SD",
          "element": "S",
          "coord": [
            -1.6943999528884888,
            3.8664000034332275,
            -7.971700191497803
          ]
        },
        {
          "atom_index": 2850,
          "name": "CE",
          "element": "C",
          "coord": [
            -1.548799991607666,
            3.8589999675750732,
            -8.069600105285645
          ]
        }
      ]
    },
    {
      "id": "H:532",
      "chain": "H",
      "resseq": 532,
      "icode": "",
      "resname": "LEU",
      "hetflag": " ",
      "sasa": 2.323113203048706,
      "atoms": [
        {
          "atom_index": 2851,
          "name": "N",
          "element": "N",
          "coord": [
            -1.97160005569458,
            4.302700042724609,
            -7.989799976348877
          ]
        },
        {
          "atom_index": 2852,
          "name": "CA",
          "element": "C",
          "coord": [
            -2.109999895095825,
            4.331900119781494,
            -7.952000141143799
          ]
        },
        {
          "atom_index": 2853,
          "name": "C",
          "element": "C",
          "coord": [
            -2.151599884033203,
            4.2322001457214355,
            -7.8454999923706055
          ]
        },
        {
          "atom_index": 2854,
          "name": "O",
          "element": "O",
          "coord": [
            -2.1233999729156494,
            4.112400054931641,
            -7.857999801635742
          ]
        },
        {
          "atom_index": 2855,
          "name": "CB",
          "element": "C",
          "coord": [
            -2.202899932861328,
            4.318900108337402,
            -8.072999954223633
          ]
        },
        {
          "atom_index": 2856,
          "name": "CG",
          "element": "C",
          "coord": [
            -2.2237000465393066,
            4.438799858093262,
            -8.16569995880127
          ]
        },
        {
          "atom_index": 2857,
          "name": "CD1",
          "element": "C",
          "coord": [
            -2.0936999320983887,
            4.513299942016602,
            -8.193599700927734
          ]
        },
        {
          "atom_index": 2858,
          "name": "CD2",
          "element": "C",
          "coord": [
            -2.285599946975708,
            4.388800144195557,
            -8.294500350952148
          ]
        }
      ]
    },
    {
      "id": "H:533",
      "chain": "H",
      "resseq": 533,
      "icode": "",
      "resname": "VAL",
      "hetflag": " ",
      "sasa": 0.0,
      "atoms": [
        {
          "atom_index": 2859,
          "name": "N",
          "element": "N",
          "coord": [
            -2.221400022506714,
            4.279099941253662,
            -7.742599964141846
          ]
        },
        {
          "atom_index": 2860,
          "name": "CA",
          "element": "C",
          "coord": [
            -2.262399911880493,
            4.187900066375732,
            -7.6367998123168945
          ]
        },
        {
          "atom_index": 2861,
          "name": "C",
          "element": "C",
          "coord": [
            -2.349900007247925,
            4.07420015335083,
            -7.690299987792969
          ]
        },
        {
          "atom_index": 2862,
          "name": "O",
          "element": "O",
          "coord": [
            -2.3447000980377197,
            3.961899995803833,
            -7.637899875640869
          ]
        },
        {
          "atom_index": 2863,
          "name": "CB",
          "element": "C",
          "coord": [
            -2.3303000926971436,
            4.2596001625061035,
            -7.51669979095459
          ]
        },
        {
          "atom_index": 2864,
          "name": "CG1",
          "element": "C",
          "coord": [
            -2.234299898147583,
            4.359300136566162,
            -7.452700138092041
          ]
        },
        {
          "atom_index": 2865,
          "name": "CG2",
          "element": "C",
          "coord": [
            -2.4546000957489014,
            4.32889986038208,
            -7.560200214385986
          ]
        }
      ]
    },
    {
      "id": "H:534",
      "chain": "H",
      "resseq": 534,
      "icode": "",
      "resname": "SER",
      "hetflag": " ",
      "sasa": 0.0,
      "atoms": [
        {
          "atom_index": 2866,
          "name": "N",
          "element": "N",
          "coord": [
            -2.4235999584198,
            4.100299835205078,
            -7.798500061035156
          ]
        },
        {
          "atom_index": 2867,
          "name": "CA",
          "element": "C",
          "coord": [
            -2.5095999240875244,
            3.996999979019165,
            -7.85699987411499
          ]
        },
        {
          "atom_index": 2868,
          "name": "C",
          "element": "C",
          "coord": [
            -2.4251999855041504,
            3.878999948501587,
            -7.90910005569458
          ]
        },
        {
          "atom_index": 2869,
          "name": "O",
          "element": "O",
          "coord": [
            -2.4579999446868896,
            3.762500047683716,
            -7.882900238037109
          ]
        },
        {
          "atom_index": 2870,
          "name": "CB",
          "element": "C",
          "coord": [
            -2.5994999408721924,
            4.055099964141846,
            -7.96750020980835
          ]
        },
        {
          "atom_index": 2871,
          "name": "OG",
          "element": "O",
          "coord": [
            -2.5241000652313232,
            4.088600158691406,
            -8.082099914550781
          ]
        }
      ]
    },
    {
      "id": "H:535",
      "chain": "H",
      "resseq": 535,
      "icode": "",
      "resname": "LYS",
      "hetflag": " ",
      "sasa": 3.291794776916504,
      "atoms": [
        {
          "atom_index": 2872,
          "name": "N",
          "element": "N",
          "coord": [
            -2.3141000270843506,
            3.9082000255584717,
            -7.976399898529053
          ]
        },
        {
          "atom_index": 2873,
          "name": "CA",
          "element": "C",
          "coord": [
            -2.228100061416626,
            3.8015999794006348,
            -8.027000427246094
          ]
        },
        {
          "atom_index": 2874,
          "name": "C",
          "element": "C",
          "coord": [
            -2.158400058746338,
            3.7288999557495117,
            -7.912199974060059
          ]
        },
        {
          "atom_index": 2875,
          "name": "O",
          "element": "O",
          "coord": [
            -2.1366000175476074,
            3.607300043106079,
            -7.918399810791016
          ]
        },
        {
          "atom_index": 2876,
          "name": "CB",
          "element": "C",
          "coord": [
            -2.123199939727783,
            3.856100082397461,
            -8.12399959564209
          ]
        },
        {
          "atom_index": 2877,
          "name": "CG",
          "element": "C",
          "coord": [
            -2.0264999866485596,
            3.74780011177063,
            -8.174500465393066
          ]
        },
        {
          "atom_index": 2878,
          "name": "CD",
          "element": "C",
          "coord": [
            -1.9259999990463257,
            3.801800012588501,
            -8.276800155639648
          ]
        },
        {
          "atom_index": 2879,
          "name": "CE",
          "element": "C",
          "coord": [
            -1.8309999704360962,
            3.6919000148773193,
            -8.325599670410156
          ]
        },
        {
          "atom_index": 2880,
          "name": "NZ",
          "element": "N",
          "coord": [
            -1.7197999954223633,
            3.745699882507324,
            -8.410200119018555
          ]
        }
      ]
    },
    {
      "id": "H:536",
      "chain": "H",
      "resseq": 536,
      "icode": "",
      "resname": "CYS",
      "hetflag": " ",
      "sasa": 0.0,
      "atoms": [
        {
          "atom_index": 2881,
          "name": "N",
          "element": "N",
          "coord": [
            -2.123800039291382,
            3.8036000728607178,
            -7.807499885559082
          ]
        },
        {
          "atom_index": 2882,
          "name": "CA",
          "element": "C",
          "coord": [
            -2.05679988861084,
            3.746000051498413,
            -7.690899848937988
          ]
        },
        {
          "atom_index": 2883,
          "name": "C",
          "element": "C",
          "coord": [
            -2.1521999835968018,
            3.6526999473571777,
            -7.620200157165527
          ]
        },
        {
          "atom_index": 2884,
          "name": "O",
          "element": "O",
          "coord": [
            -2.1142001152038574,
            3.54229998588562,
            -7.583000183105469
          ]
        },
        {
          "atom_index": 2885,
          "name": "CB",
          "element": "C",
          "coord": [
            -2.0088000297546387,
            3.85509991645813,
            -7.5945000648498535
          ]
        },
        {
          "atom_index": 2886,
          "name": "SG",
          "element": "S",
          "coord": [
            -1.8711999654769897,
            3.955699920654297,
            -7.657800197601318
          ]
        }
      ]
    },
    {
      "id": "H:537",
      "chain": "H",
      "resseq": 537,
      "icode": "",
      "resname": "CYS",
      "hetflag": " ",
      "sasa": 0.0,
      "atoms": [
        {
          "atom_index": 2887,
          "name": "N",
          "element": "N",
          "coord": [
            -2.2772998809814453,
            3.6958000659942627,
            -7.607800006866455
          ]
        },
        {
          "atom_index": 2888,
          "name": "CA",
          "element": "C",
          "coord": [
            -2.381500005722046,
            3.617000102996826,
            -7.542900085449219
          ]
        },
        {
          "atom_index": 2889,
          "name": "C",
          "element": "C",
          "coord": [
            -2.4114999771118164,
            3.4869000911712646,
            -7.616799831390381
          ]
        },
        {
          "atom_index": 2890,
          "name": "O",
          "element": "O",
          "coord": [
            -2.430999994277954,
            3.3826000690460205,
            -7.553999900817871
          ]
        },
        {
          "atom_index": 2891,
          "name": "CB",
          "element": "C",
          "coord": [
            -2.5092999935150146,
            3.6998000144958496,
            -7.5295000076293945
          ]
        },
        {
          "atom_index": 2892,
          "name": "SG",
          "element": "S",
          "coord": [
            -2.499300003051758,
            3.8303000926971436,
            -7.406099796295166
          ]
        }
      ]
    },
    {
      "id": "H:538",
      "chain": "H",
      "resseq": 538,
      "icode": "",
      "resname": "GLU",
      "hetflag": " ",
      "sasa": 1.4188436269760132,
      "atoms": [
        {
          "atom_index": 2893,
          "name": "N",
          "element": "N",
          "coord": [
            -2.4142000675201416,
            3.4925999641418457,
            -7.749599933624268
          ]
        },
        {
          "atom_index": 2894,
          "name": "CA",
          "element": "C",
          "coord": [
            -2.441200017929077,
            3.374000072479248,
            -7.830699920654297
          ]
        },
        {
          "atom_index": 2895,
          "name": "C",
          "element": "C",
          "coord": [
            -2.3287999629974365,
            3.2711000442504883,
            -7.815499782562256
          ]
        },
        {
          "atom_index": 2896,
          "name": "O",
          "element": "O",
          "coord": [
            -2.353600025177002,
            3.1510000228881836,
            -7.805699825286865
          ]
        },
        {
          "atom_index": 2897,
          "name": "CB",
          "element": "C",
          "coord": [
            -2.457200050354004,
            3.4137001037597656,
            -7.977399826049805
          ]
        },
        {
          "atom_index": 2898,
          "name": "CG",
          "element": "C",
          "coord": [
            -2.5771000385284424,
            3.503999948501587,
            -8.004599571228027
          ]
        },
        {
          "atom_index": 2899,
          "name": "CD",
          "element": "C",
          "coord": [
            -2.5743000507354736,
            3.5666000843048096,
            -8.143600463867188
          ]
        },
        {
          "atom_index": 2900,
          "name": "OE1",
          "element": "O",
          "coord": [
            -2.4753000736236572,
            3.546600103378296,
            -8.218099594116211
          ]
        },
        {
          "atom_index": 2901,
          "name": "OE2",
          "element": "O",
          "coord": [
            -2.671099901199341,
            3.6375999450683594,
            -8.178000450134277
          ]
        }
      ]
    },
    {
      "id": "H:539",
      "chain": "H",
      "resseq": 539,
      "icode": "",
      "resname": "GLU",
      "hetflag": " ",
      "sasa": 0.09458957612514496,
      "atoms": [
        {
          "atom_index": 2902,
          "name": "N",
          "element": "N",
          "coord": [
            -2.204900026321411,
            3.3192999362945557,
            -7.813000202178955
          ]
        },
        {
          "atom_index": 2903,
          "name": "CA",
          "element": "C",
          "coord": [
            -2.0882999897003174,
            3.2323999404907227,
            -7.798399925231934
          ]
        },
        {
          "atom_index": 2904,
          "name": "C",
          "element": "C",
          "coord": [
            -2.086899995803833,
            3.1703999042510986,
            -7.660299777984619
          ]
        },
        {
          "atom_index": 2905,
          "name": "O",
          "element": "O",
          "coord": [
            -2.0488998889923096,
            3.054800033569336,
            -7.643700122833252
          ]
        },
        {
          "atom_index": 2906,
          "name": "CB",
          "element": "C",
          "coord": [
            -1.958400011062622,
            3.311000108718872,
            -7.821899890899658
          ]
        },
        {
          "atom_index": 2907,
          "name": "CG",
          "element": "C",
          "coord": [
            -1.9459999799728394,
            3.3677000999450684,
            -7.962200164794922
          ]
        },
        {
          "atom_index": 2908,
          "name": "CD",
          "element": "C",
          "coord": [
            -1.80840003490448,
            3.4235000610351562,
            -7.994500160217285
          ]
        },
        {
          "atom_index": 2909,
          "name": "OE1",
          "element": "O",
          "coord": [
            -1.7246999740600586,
            3.435699939727783,
            -7.902599811553955
          ]
        },
        {
          "atom_index": 2910,
          "name": "OE2",
          "element": "O",
          "coord": [
            -1.7842999696731567,
            3.4544999599456787,
            -8.113300323486328
          ]
        }
      ]
    },
    {
      "id": "H:540",
      "chain": "H",
      "resseq": 540,
      "icode": "",
      "resname": "PHE",
      "hetflag": " ",
      "sasa": 0.0,
      "atoms": [
        {
          "atom_index": 2911,
          "name": "N",
          "element": "N",
          "coord": [
            -2.1256000995635986,
            3.249000072479248,
            -7.5609002113342285
          ]
        },
        {
          "atom_index": 2912,
          "name": "CA",
          "element": "C",
          "coord": [
            -2.13070011138916,
            3.200200080871582,
            -7.424699783325195
          ]
        },
        {
          "atom_index": 2913,
          "name": "C",
          "element": "C",
          "coord": [
            -2.2369000911712646,
            3.088399887084961,
            -7.418499946594238
          ]
        },
        {
          "atom_index": 2914,
          "name": "O",
          "element": "O",
          "coord": [
            -2.216200113296509,
            2.983799934387207,
            -7.356500148773193
          ]
        },
        {
          "atom_index": 2915,
          "name": "CB",
          "element": "C",
          "coord": [
            -2.1663999557495117,
            3.315000057220459,
            -7.3302001953125
          ]
        },
        {
          "atom_index": 2916,
          "name": "CG",
          "element": "C",
          "coord": [
            -2.1528000831604004,
            3.279599905014038,
            -7.185500144958496
          ]
        },
        {
          "atom_index": 2917,
          "name": "CD1",
          "element": "C",
          "coord": [
            -2.027400016784668,
            3.2732999324798584,
            -7.125899791717529
          ]
        },
        {
          "atom_index": 2918,
          "name": "CD2",
          "element": "C",
          "coord": [
            -2.264899969100952,
            3.249799966812134,
            -7.108799934387207
          ]
        },
        {
          "atom_index": 2919,
          "name": "CE1",
          "element": "C",
          "coord": [
            -2.014400005340576,
            3.237499952316284,
            -6.991499900817871
          ]
        },
        {
          "atom_index": 2920,
          "name": "CE2",
          "element": "C",
          "coord": [
            -2.2523999214172363,
            3.213599920272827,
            -6.973899841308594
          ]
        },
        {
          "atom_index": 2921,
          "name": "CZ",
          "element": "C",
          "coord": [
            -2.127000093460083,
            3.2076001167297363,
            -6.915599822998047
          ]
        }
      ]
    },
    {
      "id": "H:541",
      "chain": "H",
      "resseq": 541,
      "icode": "",
      "resname": "ARG",
      "hetflag": " ",
      "sasa": 0.09495562314987183,
      "atoms": [
        {
          "atom_index": 2922,
          "name": "N",
          "element": "N",
          "coord": [
            -2.349600076675415,
            3.1112000942230225,
            -7.485499858856201
          ]
        },
        {
          "atom_index": 2923,
          "name": "CA",
          "element": "C",
          "coord": [
            -2.460700035095215,
            3.015700101852417,
            -7.492099761962891
          ]
        },
        {
          "atom_index": 2924,
          "name": "C",
          "element": "C",
          "coord": [
            -2.419800043106079,
            2.885200023651123,
            -7.561600208282471
          ]
        },
        {
          "atom_index": 2925,
          "name": "O",
          "element": "O",
          "coord": [
            -2.446700096130371,
            2.7760000228881836,
            -7.511300086975098
          ]
        },
        {
          "atom_index": 2926,
          "name": "CB",
          "element": "C",
          "coord": [
            -2.577399969100952,
            3.078200101852417,
            -7.569499969482422
          ]
        },
        {
          "atom_index": 2927,
          "name": "CG",
          "element": "C",
          "coord": [
            -2.697700023651123,
            2.986999988555908,
            -7.591800212860107
          ]
        },
        {
          "atom_index": 2928,
          "name": "CD",
          "element": "C",
          "coord": [
            -2.783799886703491,
            3.037899971008301,
            -7.707799911499023
          ]
        },
        {
          "atom_index": 2929,
          "name": "NE",
          "element": "N",
          "coord": [
            -2.7118000984191895,
            3.031399965286255,
            -7.835100173950195
          ]
        },
        {
          "atom_index": 2930,
          "name": "CZ",
          "element": "C",
          "coord": [
            -2.7263998985290527,
            3.1182000637054443,
            -7.935100078582764
          ]
        },
        {
          "atom_index": 2931,
          "name": "NH1",
          "element": "N",
          "coord": [
            -2.811300039291382,
            3.219399929046631,
            -7.924900054931641
          ]
        },
        {
          "atom_index": 2932,
          "name": "NH2",
          "element": "N",
          "coord": [
            -2.651900053024292,
            3.1059000492095947,
            -8.044300079345703
          ]
        }
      ]
    },
    {
      "id": "H:542",
      "chain": "H",
      "resseq": 542,
      "icode": "",
      "resname": "ASP",
      "hetflag": " ",
      "sasa": 1.1981346607208252,
      "atoms": [
        {
          "atom_index": 2933,
          "name": "N",
          "element": "N",
          "coord": [
            -2.3552000522613525,
            2.8963000774383545,
            -7.67710018157959
          ]
        },
        {
          "atom_index": 2934,
          "name": "CA",
          "element": "C",
          "coord": [
            -2.313999891281128,
            2.7778000831604004,
            -7.7505998611450195
          ]
        },
        {
          "atom_index": 2935,
          "name": "C",
          "element": "C",
          "coord": [
            -2.208199977874756,
            2.700000047683716,
            -7.675099849700928
          ]
        },
        {
          "atom_index": 2936,
          "name": "O",
          "element": "O",
          "coord": [
            -2.199399948120117,
            2.578700065612793,
            -7.688700199127197
          ]
        },
        {
          "atom_index": 2937,
          "name": "CB",
          "element": "C",
          "coord": [
            -2.2595999240875244,
            2.815000057220459,
            -7.888500213623047
          ]
        },
        {
          "atom_index": 2938,
          "name": "CG",
          "element": "C",
          "coord": [
            -2.3589999675750732,
            2.8933000564575195,
            -7.972799777984619
          ]
        },
        {
          "atom_index": 2939,
          "name": "OD1",
          "element": "O",
          "coord": [
            -2.4756999015808105,
            2.9089999198913574,
            -7.931399822235107
          ]
        },
        {
          "atom_index": 2940,
          "name": "OD2",
          "element": "O",
          "coord": [
            -2.3185999393463135,
            2.9405999183654785,
            -8.081399917602539
          ]
        }
      ]
    },
    {
      "id": "H:543",
      "chain": "H",
      "resseq": 543,
      "icode": "",
      "resname": "TYR",
      "hetflag": " ",
      "sasa": 0.0,
      "atoms": [
        {
          "atom_index": 2941,
          "name": "N",
          "element": "N",
          "coord": [
            -2.124500036239624,
            2.7692999839782715,
            -7.598800182342529
          ]
        },
        {
          "atom_index": 2942,
          "name": "CA",
          "element": "C",
          "coord": [
            -2.019200086593628,
            2.7009999752044678,
            -7.5233001708984375
          ]
        },
        {
          "atom_index": 2943,
          "name": "C",
          "element": "C",
          "coord": [
            -2.080399990081787,
            2.6142001152038574,
            -7.4145002365112305
          ]
        },
        {
          "atom_index": 2944,
          "name": "O",
          "element": "O",
          "coord": [
            -2.0513999462127686,
            2.494800090789795,
            -7.403299808502197
          ]
        },
        {
          "atom_index": 2945,
          "name": "CB",
          "element": "C",
          "coord": [
            -1.920799970626831,
            2.8013999462127686,
            -7.460000038146973
          ]
        },
        {
          "atom_index": 2946,
          "name": "CG",
          "element": "C",
          "coord": [
            -1.8167999982833862,
            2.7332000732421875,
            -7.375400066375732
          ]
        },
        {
          "atom_index": 2947,
          "name": "CD1",
          "element": "C",
          "coord": [
            -1.6996999979019165,
            2.683500051498413,
            -7.43149995803833
          ]
        },
        {
          "atom_index": 2948,
          "name": "CD2",
          "element": "C",
          "coord": [
            -1.8378000259399414,
            2.7135000228881836,
            -7.238500118255615
          ]
        },
        {
          "atom_index": 2949,
          "name": "CE1",
          "element": "C",
          "coord": [
            -1.6057000160217285,
            2.6157000064849854,
            -7.3531999588012695
          ]
        },
        {
          "atom_index": 2950,
          "name": "CE2",
          "element": "C",
          "coord": [
            -1.7445000410079956,
            2.6454999446868896,
            -7.159599781036377
          ]
        },
        {
          "atom_index": 2951,
          "name": "CZ",
          "element": "C",
          "coord": [
            -1.6291999816894531,
            2.5975000858306885,
            -7.21750020980835
          ]
        },
        {
          "atom_index": 2952,
          "name": "OH",
          "element": "O",
          "coord": [
            -1.5358999967575073,
            2.5343000888824463,
            -7.139100074768066
          ]
        }
      ]
    },
    {
      "id": "H:544",
      "chain": "H",
      "resseq": 544,
      "icode": "",
      "resname": "VAL",
      "hetflag": " ",
      "sasa": 0.0,
      "atoms": [
        {
          "atom_index": 2953,
          "name": "N",
          "element": "N",
          "coord": [
            -2.1656999588012695,
            2.6763999462127686,
            -7.334499835968018
          ]
        },
        {
          "atom_index": 2954,
          "name": "CA",
          "element": "C",
          "coord": [
            -2.2309999465942383,
            2.607800006866455,
            -7.224999904632568
          ]
        },
        {
          "atom_index": 2955,
          "name": "C",
          "element": "C",
          "coord": [
            -2.3257999420166016,
            2.499000072479248,
            -7.273600101470947
          ]
        },
        {
          "atom_index": 2956,
          "name": "O",
          "element": "O",
          "coord": [
            -2.322700023651123,
            2.387500047683716,
            -7.223100185394287
          ]
        },
        {
          "atom_index": 2957,
          "name": "CB",
          "element": "C",
          "coord": [
            -2.309299945831299,
            2.7058000564575195,
            -7.13700008392334
          ]
        },
        {
          "atom_index": 2958,
          "name": "CG1",
          "element": "C",
          "coord": [
            -2.3861000537872314,
            2.6298000812530518,
            -7.0304999351501465
          ]
        },
        {
          "atom_index": 2959,
          "name": "CG2",
          "element": "C",
          "coord": [
            -2.2147998809814453,
            2.8094000816345215,
            -7.073299884796143
          ]
        }
      ]
    },
    {
      "id": "H:545",
      "chain": "H",
      "resseq": 545,
      "icode": "",
      "resname": "GLU",
      "hetflag": " ",
      "sasa": 0.03152985870838165,
      "atoms": [
        {
          "atom_index": 2960,
          "name": "N",
          "element": "N",
          "coord": [
            -2.409600019454956,
            2.530100107192993,
            -7.372200012207031
          ]
        },
        {
          "atom_index": 2961,
          "name": "CA",
          "element": "C",
          "coord": [
            -2.50600004196167,
            2.4326000213623047,
            -7.421899795532227
          ]
        },
        {
          "atom_index": 2962,
          "name": "C",
          "element": "C",
          "coord": [
            -2.4516000747680664,
            2.2980000972747803,
            -7.464799880981445
          ]
        },
        {
          "atom_index": 2963,
          "name": "O",
          "element": "O",
          "coord": [
            -2.5137999057769775,
            2.1953999996185303,
            -7.438199996948242
          ]
        },
        {
          "atom_index": 2964,
          "name": "CB",
          "element": "C",
          "coord": [
            -2.595900058746338,
            2.493000030517578,
            -7.529200077056885
          ]
        },
        {
          "atom_index": 2965,
          "name": "CG",
          "element": "C",
          "coord": [
            -2.7144999504089355,
            2.5671000480651855,
            -7.469799995422363
          ]
        },
        {
          "atom_index": 2966,
          "name": "CD",
          "element": "C",
          "coord": [
            -2.786400079727173,
            2.48580002784729,
            -7.362500190734863
          ]
        },
        {
          "atom_index": 2967,
          "name": "OE1",
          "element": "O",
          "coord": [
            -2.8740999698638916,
            2.4042000770568848,
            -7.398200035095215
          ]
        },
        {
          "atom_index": 2968,
          "name": "OE2",
          "element": "O",
          "coord": [
            -2.7548000812530518,
            2.503499984741211,
            -7.242400169372559
          ]
        }
      ]
    },
    {
      "id": "H:546",
      "chain": "H",
      "resseq": 546,
      "icode": "",
      "resname": "GLU",
      "hetflag": " ",
      "sasa": 4.809457302093506,
      "atoms": [
        {
          "atom_index": 2969,
          "name": "N",
          "element": "N",
          "coord": [
            -2.3329999446868896,
            2.2959001064300537,
            -7.523200035095215
          ]
        },
        {
          "atom_index": 2970,
          "name": "CA",
          "element": "C",
          "coord": [
            -2.2741000652313232,
            2.1698999404907227,
            -7.565800189971924
          ]
        },
        {
          "atom_index": 2971,
          "name": "C",
          "element": "C",
          "coord": [
            -2.2028000354766846,
            2.097599983215332,
            -7.452000141143799
          ]
        },
        {
          "atom_index": 2972,
          "name": "O",
          "element": "O",
          "coord": [
            -2.1305999755859375,
            2.0011000633239746,
            -7.4756999015808105
          ]
        },
        {
          "atom_index": 2973,
          "name": "CB",
          "element": "C",
          "coord": [
            -2.176500082015991,
            2.192199945449829,
            -7.681399822235107
          ]
        },
        {
          "atom_index": 2974,
          "name": "CG",
          "element": "C",
          "coord": [
            -2.0525999069213867,
            2.2678000926971436,
            -7.6427998542785645
          ]
        },
        {
          "atom_index": 2975,
          "name": "CD",
          "element": "C",
          "coord": [
            -1.9515999555587769,
            2.275099992752075,
            -7.754799842834473
          ]
        },
        {
          "atom_index": 2976,
          "name": "OE1",
          "element": "O",
          "coord": [
            -1.8983999490737915,
            2.1686999797821045,
            -7.793499946594238
          ]
        },
        {
          "atom_index": 2977,
          "name": "OE2",
          "element": "O",
          "coord": [
            -1.924399971961975,
            2.387399911880493,
            -7.803500175476074
          ]
        }
      ]
    },
    {
      "id": "H:547",
      "chain": "H",
      "resseq": 547,
      "icode": "",
      "resname": "ARG",
      "hetflag": " ",
      "sasa": 0.7279930710792542,
      "atoms": [
        {
          "atom_index": 2978,
          "name": "N",
          "element": "N",
          "coord": [
            -2.2267000675201416,
            2.140700101852417,
            -7.328499794006348
          ]
        },
        {
          "atom_index": 2979,
          "name": "CA",
          "element": "C",
          "coord": [
            -2.1614999771118164,
            2.081199884414673,
            -7.212200164794922
          ]
        },
        {
          "atom_index": 2980,
          "name": "C",
          "element": "C",
          "coord": [
            -2.249500036239624,
            2.0657999515533447,
            -7.089300155639648
          ]
        },
        {
          "atom_index": 2981,
          "name": "O",
          "element": "O",
          "coord": [
            -2.2262001037597656,
            1.9766000509262085,
            -7.009099960327148
          ]
        },
        {
          "atom_index": 2982,
          "name": "CB",
          "element": "C",
          "coord": [
            -2.037400007247925,
            2.164299964904785,
            -7.175000190734863
          ]
        },
        {
          "atom_index": 2983,
          "name": "CG",
          "element": "C",
          "coord": [
            -1.9077999591827393,
            2.111299991607666,
            -7.231400012969971
          ]
        },
        {
          "atom_index": 2984,
          "name": "CD",
          "element": "C",
          "coord": [
            -1.7992000579833984,
            2.216099977493286,
            -7.232100009918213
          ]
        },
        {
          "atom_index": 2985,
          "name": "NE",
          "element": "N",
          "coord": [
            -1.8285000324249268,
            2.3160998821258545,
            -7.333000183105469
          ]
        },
        {
          "atom_index": 2986,
          "name": "CZ",
          "element": "C",
          "coord": [
            -1.7568000555038452,
            2.3362998962402344,
            -7.4430999755859375
          ]
        },
        {
          "atom_index": 2987,
          "name": "NH1",
          "element": "N",
          "coord": [
            -1.6486999988555908,
            2.2639000415802,
            -7.467700004577637
          ]
        },
        {
          "atom_index": 2988,
          "name": "NH2",
          "element": "N",
          "coord": [
            -1.795699954032898,
            2.428100109100342,
            -7.530300140380859
          ]
        }
      ]
    },
    {
      "id": "H:548",
      "chain": "H",
      "resseq": 548,
      "icode": "",
      "resname": "SER",
      "hetflag": " ",
      "sasa": 0.0,
      "atoms": [
        {
          "atom_index": 2989,
          "name": "N",
          "element": "N",
          "coord": [
            -2.3503000736236572,
            2.15120005607605,
            -7.074100017547607
          ]
        },
        {
          "atom_index": 2990,
          "name": "CA",
          "element": "C",
          "coord": [
            -2.4395999908447266,
            2.1484999656677246,
            -6.957699775695801
          ]
        },
        {
          "atom_index": 2991,
          "name": "C",
          "element": "C",
          "coord": [
            -2.5134999752044678,
            2.0181000232696533,
            -6.933700084686279
          ]
        },
        {
          "atom_index": 2992,
          "name": "O",
          "element": "O",
          "coord": [
            -2.5322000980377197,
            1.9768999814987183,
            -6.818900108337402
          ]
        },
        {
          "atom_index": 2993,
          "name": "CB",
          "element": "C",
          "coord": [
            -2.541300058364868,
            2.2625999450683594,
            -6.965700149536133
          ]
        },
        {
          "atom_index": 2994,
          "name": "OG",
          "element": "O",
          "coord": [
            -2.6005001068115234,
            2.27020001411438,
            -7.093800067901611
          ]
        }
      ]
    },
    {
      "id": "H:549",
      "chain": "H",
      "resseq": 549,
      "icode": "",
      "resname": "GLY",
      "hetflag": " ",
      "sasa": 0.0,
      "atoms": [
        {
          "atom_index": 2995,
          "name": "N",
          "element": "N",
          "coord": [
            -2.5552000999450684,
            1.9537999629974365,
            -7.042500019073486
          ]
        },
        {
          "atom_index": 2996,
          "name": "CA",
          "element": "C",
          "coord": [
            -2.6291000843048096,
            1.8288999795913696,
            -7.033699989318848
          ]
        },
        {
          "atom_index": 2997,
          "name": "C",
          "element": "C",
          "coord": [
            -2.5599000453948975,
            1.7217999696731567,
            -6.952499866485596
          ]
        },
        {
          "atom_index": 2998,
          "name": "O",
          "element": "O",
          "coord": [
            -2.625,
            1.6410000324249268,
            -6.886300086975098
          ]
        }
      ]
    },
    {
      "id": "H:550",
      "chain": "H",
      "resseq": 550,
      "icode": "",
      "resname": "GLU",
      "hetflag": " ",
      "sasa": 3.1464664936065674,
      "atoms": [
        {
          "atom_index": 2999,
          "name": "N",
          "element": "N",
          "coord": [
            -2.427799940109253,
            1.7200000286102295,
            -6.958499908447266
          ]
        },
        {
          "atom_index": 3000,
          "name": "CA",
          "element": "C",
          "coord": [
            -2.3524999618530273,
            1.621899962425232,
            -6.883399963378906
          ]
        },
        {
          "atom_index": 3001,
          "name": "C",
          "element": "C",
          "coord": [
            -2.281399965286255,
            1.680299997329712,
            -6.761199951171875
          ]
        },
        {
          "atom_index": 3002,
          "name": "O",
          "element": "O",
          "coord": [
            -2.194200038909912,
            1.6167000532150269,
            -6.703400135040283
          ]
        },
        {
          "atom_index": 3003,
          "name": "CB",
          "element": "C",
          "coord": [
            -2.255000114440918,
            1.5479999780654907,
            -6.975500106811523
          ]
        },
        {
          "atom_index": 3004,
          "name": "CG",
          "element": "C",
          "coord": [
            -2.323499917984009,
            1.4484000205993652,
            -7.070400238037109
          ]
        },
        {
          "atom_index": 3005,
          "name": "CD",
          "element": "C",
          "coord": [
            -2.4079999923706055,
            1.3437999486923218,
            -6.996399879455566
          ]
        },
        {
          "atom_index": 3006,
          "name": "OE1",
          "element": "O",
          "coord": [
            -2.349600076675415,
            1.2547999620437622,
            -6.930200099945068
          ]
        },
        {
          "atom_index": 3007,
          "name": "OE2",
          "element": "O",
          "coord": [
            -2.533099889755249,
            1.3507000207901,
            -7.004899978637695
          ]
        }
      ]
    },
    {
      "id": "H:551",
      "chain": "H",
      "resseq": 551,
      "icode": "",
      "resname": "ASP",
      "hetflag": " ",
      "sasa": 0.0,
      "atoms": [
        {
          "atom_index": 3008,
          "name": "N",
          "element": "N",
          "coord": [
            -2.3201000690460205,
            1.8009999990463257,
            -6.721399784088135
          ]
        },
        {
          "atom_index": 3009,
          "name": "CA",
          "element": "C",
          "coord": [
            -2.261699914932251,
            1.8676999807357788,
            -6.604499816894531
          ]
        },
        {
          "atom_index": 3010,
          "name": "C",
          "element": "C",
          "coord": [
            -2.327399969100952,
            1.7999999523162842,
            -6.484000205993652
          ]
        },
        {
          "atom_index": 3011,
          "name": "O",
          "element": "O",
          "coord": [
            -2.4484000205993652,
            1.8145999908447266,
            -6.463099956512451
          ]
        },
        {
          "atom_index": 3012,
          "name": "CB",
          "element": "C",
          "coord": [
            -2.296299934387207,
            2.0178000926971436,
            -6.609899997711182
          ]
        },
        {
          "atom_index": 3013,
          "name": "CG",
          "element": "C",
          "coord": [
            -2.2423999309539795,
            2.0975000858306885,
            -6.491600036621094
          ]
        },
        {
          "atom_index": 3014,
          "name": "OD1",
          "element": "O",
          "coord": [
            -2.2451000213623047,
            2.0499000549316406,
            -6.376699924468994
          ]
        },
        {
          "atom_index": 3015,
          "name": "OD2",
          "element": "O",
          "coord": [
            -2.201200008392334,
            2.2126998901367188,
            -6.513899803161621
          ]
        }
      ]
    },
    {
      "id": "H:552",
      "chain": "H",
      "resseq": 552,
      "icode": "",
      "resname": "PRO",
      "hetflag": " ",
      "sasa": 0.0,
      "atoms": [
        {
          "atom_index": 3016,
          "name": "N",
          "element": "N",
          "coord": [
            -2.248199939727783,
            1.7282999753952026,
            -6.401400089263916
          ]
        },
        {
          "atom_index": 3017,
          "name": "CA",
          "element": "C",
          "coord": [
            -2.295099973678589,
            1.6568000316619873,
            -6.282400131225586
          ]
        },
        {
          "atom_index": 3018,
          "name": "C",
          "element": "C",
          "coord": [
            -2.3887999057769775,
            1.7350000143051147,
            -6.1915998458862305
          ]
        },
        {
          "atom_index": 3019,
          "name": "O",
          "element": "O",
          "coord": [
            -2.481300115585327,
            1.677899956703186,
            -6.132299900054932
          ]
        },
        {
          "atom_index": 3020,
          "name": "CB",
          "element": "C",
          "coord": [
            -2.164599895477295,
            1.6224000453948975,
            -6.21120023727417
          ]
        },
        {
          "atom_index": 3021,
          "name": "CG",
          "element": "C",
          "coord": [
            -2.0713999271392822,
            1.5973999500274658,
            -6.3246002197265625
          ]
        },
        {
          "atom_index": 3022,
          "name": "CD",
          "element": "C",
          "coord": [
            -2.1015000343322754,
            1.715399980545044,
            -6.413700103759766
          ]
        }
      ]
    },
    {
      "id": "H:553",
      "chain": "H",
      "resseq": 553,
      "icode": "",
      "resname": "LEU",
      "hetflag": " ",
      "sasa": 0.0,
      "atoms": [
        {
          "atom_index": 3023,
          "name": "N",
          "element": "N",
          "coord": [
            -2.3654000759124756,
            1.8654999732971191,
            -6.180300235748291
          ]
        },
        {
          "atom_index": 3024,
          "name": "CA",
          "element": "C",
          "coord": [
            -2.4467999935150146,
            1.951300024986267,
            -6.094200134277344
          ]
        },
        {
          "atom_index": 3025,
          "name": "C",
          "element": "C",
          "coord": [
            -2.5804998874664307,
            1.9922000169754028,
            -6.155799865722656
          ]
        },
        {
          "atom_index": 3026,
          "name": "O",
          "element": "O",
          "coord": [
            -2.673799991607666,
            2.0299999713897705,
            -6.084499835968018
          ]
        },
        {
          "atom_index": 3027,
          "name": "CB",
          "element": "C",
          "coord": [
            -2.367000102996826,
            2.0748000144958496,
            -6.051599979400635
          ]
        },
        {
          "atom_index": 3028,
          "name": "CG",
          "element": "C",
          "coord": [
            -2.2416000366210938,
            2.0506999492645264,
            -5.96560001373291
          ]
        },
        {
          "atom_index": 3029,
          "name": "CD1",
          "element": "C",
          "coord": [
            -2.1854000091552734,
            2.1840999126434326,
            -5.919899940490723
          ]
        },
        {
          "atom_index": 3030,
          "name": "CD2",
          "element": "C",
          "coord": [
            -2.2751998901367188,
            1.9637999534606934,
            -5.843200206756592
          ]
        }
      ]
    },
    {
      "id": "H:554",
      "chain": "H",
      "resseq": 554,
      "icode": "",
      "resname": "VAL",
      "hetflag": " ",
      "sasa": 0.0,
      "atoms": [
        {
          "atom_index": 3031,
          "name": "N",
          "element": "N",
          "coord": [
            -2.5862998962402344,
            1.9889999628067017,
            -6.288899898529053
          ]
        },
        {
          "atom_index": 3032,
          "name": "CA",
          "element": "C",
          "coord": [
            -2.707200050354004,
            2.023099899291992,
            -6.3632001876831055
          ]
        },
        {
          "atom_index": 3033,
          "name": "C",
          "element": "C",
          "coord": [
            -2.7957000732421875,
            1.898300051689148,
            -6.369999885559082
          ]
        },
        {
          "atom_index": 3034,
          "name": "O",
          "element": "O",
          "coord": [
            -2.9089999198913574,
            1.898300051689148,
            -6.320799827575684
          ]
        },
        {
          "atom_index": 3035,
          "name": "CB",
          "element": "C",
          "coord": [
            -2.6735000610351562,
            2.0697999000549316,
            -6.507800102233887
          ]
        },
        {
          "atom_index": 3036,
          "name": "CG1",
          "element": "C",
          "coord": [
            -2.798799991607666,
            2.0871999263763428,
            -6.588799953460693
          ]
        },
        {
          "atom_index": 3037,
          "name": "CG2",
          "element": "C",
          "coord": [
            -2.599299907684326,
            2.200500011444092,
            -6.504799842834473
          ]
        }
      ]
    },
    {
      "id": "H:555",
      "chain": "H",
      "resseq": 555,
      "icode": "",
      "resname": "LYS",
      "hetflag": " ",
      "sasa": 0.9174162745475769,
      "atoms": [
        {
          "atom_index": 3038,
          "name": "N",
          "element": "N",
          "coord": [
            -2.740299940109253,
            1.7903000116348267,
            -6.424699783325195
          ]
        },
        {
          "atom_index": 3039,
          "name": "CA",
          "element": "C",
          "coord": [
            -2.814300060272217,
            1.6654000282287598,
            -6.440800189971924
          ]
        },
        {
          "atom_index": 3040,
          "name": "C",
          "element": "C",
          "coord": [
            -2.831700086593628,
            1.5764000415802002,
            -6.318299770355225
          ]
        },
        {
          "atom_index": 3041,
          "name": "O",
          "element": "O",
          "coord": [
            -2.9151999950408936,
            1.4855999946594238,
            -6.320400238037109
          ]
        },
        {
          "atom_index": 3042,
          "name": "CB",
          "element": "C",
          "coord": [
            -2.7553999423980713,
            1.5824999809265137,
            -6.555300235748291
          ]
        },
        {
          "atom_index": 3043,
          "name": "CG",
          "element": "C",
          "coord": [
            -2.613100051879883,
            1.5371999740600586,
            -6.5345001220703125
          ]
        },
        {
          "atom_index": 3044,
          "name": "CD",
          "element": "C",
          "coord": [
            -2.5696001052856445,
            1.443600058555603,
            -6.646200180053711
          ]
        },
        {
          "atom_index": 3045,
          "name": "CE",
          "element": "C",
          "coord": [
            -2.6538000106811523,
            1.3164000511169434,
            -6.64870023727417
          ]
        },
        {
          "atom_index": 3046,
          "name": "NZ",
          "element": "N",
          "coord": [
            -2.6177000999450684,
            1.2254999876022339,
            -6.761199951171875
          ]
        }
      ]
    },
    {
      "id": "H:556",
      "chain": "H",
      "resseq": 556,
      "icode": "",
      "resname": "GLY",
      "hetflag": " ",
      "sasa": 0.0,
      "atoms": [
        {
          "atom_index": 3047,
          "name": "N",
          "element": "N",
          "coord": [
            -2.7548000812530518,
            1.6007000207901,
            -6.212699890136719
          ]
        },
        {
          "atom_index": 3048,
          "name": "CA",
          "element": "C",
          "coord": [
            -2.7657999992370605,
            1.516700029373169,
            -6.094299793243408
          ]
        },
        {
          "atom_index": 3049,
          "name": "C",
          "element": "C",
          "coord": [
            -2.6767001152038574,
            1.3935999870300293,
            -6.1082000732421875
          ]
        },
        {
          "atom_index": 3050,
          "name": "O",
          "element": "O",
          "coord": [
            -2.62719988822937,
            1.3639999628067017,
            -6.217700004577637
          ]
        }
      ]
    },
    {
      "id": "H:557",
      "chain": "H",
      "resseq": 557,
      "icode": "",
      "resname": "ILE",
      "hetflag": " ",
      "sasa": 0.0,
      "atoms": [
        {
          "atom_index": 3051,
          "name": "N",
          "element": "N",
          "coord": [
            -2.655100107192993,
            1.3216999769210815,
            -5.998600006103516
          ]
        },
        {
          "atom_index": 3052,
          "name": "CA",
          "element": "C",
          "coord": [
            -2.5694000720977783,
            1.2036000490188599,
            -6.001500129699707
          ]
        },
        {
          "atom_index": 3053,
          "name": "C",
          "element": "C",
          "coord": [
            -2.6429998874664307,
            1.0808000564575195,
            -5.947500228881836
          ]
        },
        {
          "atom_index": 3054,
          "name": "O",
          "element": "O",
          "coord": [
            -2.7098000049591064,
            1.0878000259399414,
            -5.843699932098389
          ]
        },
        {
          "atom_index": 3055,
          "name": "CB",
          "element": "C",
          "coord": [
            -2.4398999214172363,
            1.2276999950408936,
            -5.9182000160217285
          ]
        },
        {
          "atom_index": 3056,
          "name": "CG1",
          "element": "C",
          "coord": [
            -2.371000051498413,
            1.3567999601364136,
            -5.964099884033203
          ]
        },
        {
          "atom_index": 3057,
          "name": "CG2",
          "element": "C",
          "coord": [
            -2.3420000076293945,
            1.1115000247955322,
            -5.934800148010254
          ]
        },
        {
          "atom_index": 3058,
          "name": "CD1",
          "element": "C",
          "coord": [
            -2.2518999576568604,
            1.3956999778747559,
            -5.881499767303467
          ]
        }
      ]
    },
    {
      "id": "H:558",
      "chain": "H",
      "resseq": 558,
      "icode": "",
      "resname": "PRO",
      "hetflag": " ",
      "sasa": 0.0,
      "atoms": [
        {
          "atom_index": 3059,
          "name": "N",
          "element": "N",
          "coord": [
            -2.634399890899658,
            0.9672999978065491,
            -6.0192999839782715
          ]
        },
        {
          "atom_index": 3060,
          "name": "CA",
          "element": "C",
          "coord": [
            -2.700900077819824,
            0.8445000052452087,
            -5.975900173187256
          ]
        },
        {
          "atom_index": 3061,
          "name": "C",
          "element": "C",
          "coord": [
            -2.6356000900268555,
            0.7886000275611877,
            -5.850500106811523
          ]
        },
        {
          "atom_index": 3062,
          "name": "O",
          "element": "O",
          "coord": [
            -2.5137999057769775,
            0.7730000019073486,
            -5.844799995422363
          ]
        },
        {
          "atom_index": 3063,
          "name": "CB",
          "element": "C",
          "coord": [
            -2.6807000637054443,
            0.7508999705314636,
            -6.095099925994873
          ]
        },
        {
          "atom_index": 3064,
          "name": "CG",
          "element": "C",
          "coord": [
            -2.551100015640259,
            0.7950000166893005,
            -6.151000022888184
          ]
        },
        {
          "atom_index": 3065,
          "name": "CD",
          "element": "C",
          "coord": [
            -2.5648999214172363,
            0.9455000162124634,
            -6.14739990234375
          ]
        }
      ]
    },
    {
      "id": "H:559",
      "chain": "H",
      "resseq": 559,
      "icode": "",
      "resname": "GLU",
      "hetflag": " ",
      "sasa": 5.211354732513428,
      "atoms": [
        {
          "atom_index": 3066,
          "name": "N",
          "element": "N",
          "coord": [
            -2.718400001525879,
            0.76419997215271,
            -5.749599933624268
          ]
        },
        {
          "atom_index": 3067,
          "name": "CA",
          "element": "C",
          "coord": [
            -2.6777000427246094,
            0.7085999846458435,
            -5.620800018310547
          ]
        },
        {
          "atom_index": 3068,
          "name": "C",
          "element": "C",
          "coord": [
            -2.547100067138672,
            0.6283000111579895,
            -5.622300148010254
          ]
        },
        {
          "atom_index": 3069,
          "name": "O",
          "element": "O",
          "coord": [
            -2.448199987411499,
            0.6664999723434448,
            -5.559999942779541
          ]
        },
        {
          "atom_index": 3070,
          "name": "CB",
          "element": "C",
          "coord": [
            -2.7920000553131104,
            0.621999979019165,
            -5.566100120544434
          ]
        },
        {
          "atom_index": 3071,
          "name": "CG",
          "element": "C",
          "coord": [
            -2.854599952697754,
            0.5230000019073486,
            -5.667799949645996
          ]
        },
        {
          "atom_index": 3072,
          "name": "CD",
          "element": "C",
          "coord": [
            -2.9347000122070312,
            0.5907999873161316,
            -5.779799938201904
          ]
        },
        {
          "atom_index": 3073,
          "name": "OE1",
          "element": "O",
          "coord": [
            -3.0304999351501465,
            0.664900004863739,
            -5.749000072479248
          ]
        },
        {
          "atom_index": 3074,
          "name": "OE2",
          "element": "O",
          "coord": [
            -2.9012999534606934,
            0.5699999928474426,
            -5.89870023727417
          ]
        }
      ]
    },
    {
      "id": "H:560",
      "chain": "H",
      "resseq": 560,
      "icode": "",
      "resname": "ASP",
      "hetflag": " ",
      "sasa": 6.2196760177612305,
      "atoms": [
        {
          "atom_index": 3075,
          "name": "N",
          "element": "N",
          "coord": [
            -2.5476999282836914,
            0.5202000141143799,
            -5.699100017547607
          ]
        },
        {
          "atom_index": 3076,
          "name": "CA",
          "element": "C",
          "coord": [
            -2.4339001178741455,
            0.42989999055862427,
            -5.713099956512451
          ]
        },
        {
          "atom_index": 3077,
          "name": "C",
          "element": "C",
          "coord": [
            -2.303499937057495,
            0.49480000138282776,
            -5.759799957275391
          ]
        },
        {
          "atom_index": 3078,
          "name": "O",
          "element": "O",
          "coord": [
            -2.1947999000549316,
            0.4523000121116638,
            -5.7204999923706055
          ]
        },
        {
          "atom_index": 3079,
          "name": "CB",
          "element": "C",
          "coord": [
            -2.4719998836517334,
            0.31679999828338623,
            -5.809199810028076
          ]
        },
        {
          "atom_index": 3080,
          "name": "CG",
          "element": "C",
          "coord": [
            -2.546999931335449,
            0.3668999969959259,
            -5.932600021362305
          ]
        },
        {
          "atom_index": 3081,
          "name": "OD1",
          "element": "O",
          "coord": [
            -2.4814999103546143,
            0.41589999198913574,
            -6.027699947357178
          ]
        },
        {
          "atom_index": 3082,
          "name": "OD2",
          "element": "O",
          "coord": [
            -2.6719000339508057,
            0.35850000381469727,
            -5.933899879455566
          ]
        }
      ]
    },
    {
      "id": "H:561",
      "chain": "H",
      "resseq": 561,
      "icode": "",
      "resname": "LYS",
      "hetflag": " ",
      "sasa": 3.1697371006011963,
      "atoms": [
        {
          "atom_index": 3083,
          "name": "N",
          "element": "N",
          "coord": [
            -2.31469988822937,
            0.5956000089645386,
            -5.845399856567383
          ]
        },
        {
          "atom_index": 3084,
          "name": "CA",
          "element": "C",
          "coord": [
            -2.198699951171875,
            0.6643000245094299,
            -5.900100231170654
          ]
        },
        {
          "atom_index": 3085,
          "name": "C",
          "element": "C",
          "coord": [
            -2.1477999687194824,
            0.7857999801635742,
            -5.822000026702881
          ]
        },
        {
          "atom_index": 3086,
          "name": "O",
          "element": "O",
          "coord": [
            -2.0467000007629395,
            0.845300018787384,
            -5.859799861907959
          ]
        },
        {
          "atom_index": 3087,
          "name": "CB",
          "element": "C",
          "coord": [
            -2.227400064468384,
            0.704200029373169,
            -6.045000076293945
          ]
        },
        {
          "atom_index": 3088,
          "name": "CG",
          "element": "C",
          "coord": [
            -2.2153000831604004,
            0.5892000198364258,
            -6.145299911499023
          ]
        },
        {
          "atom_index": 3089,
          "name": "CD",
          "element": "C",
          "coord": [
            -2.2716000080108643,
            0.6255999803543091,
            -6.283100128173828
          ]
        },
        {
          "atom_index": 3090,
          "name": "CE",
          "element": "C",
          "coord": [
            -2.231800079345703,
            0.7666000127792358,
            -6.328700065612793
          ]
        },
        {
          "atom_index": 3091,
          "name": "NZ",
          "element": "N",
          "coord": [
            -2.084399938583374,
            0.7886999845504761,
            -6.342400074005127
          ]
        }
      ]
    },
    {
      "id": "H:562",
      "chain": "H",
      "resseq": 562,
      "icode": "",
      "resname": "ASN",
      "hetflag": " ",
      "sasa": 0.0,
      "atoms": [
        {
          "atom_index": 3092,
          "name": "N",
          "element": "N",
          "coord": [
            -2.2147998809814453,
            0.8216999769210815,
            -5.713200092315674
          ]
        },
        {
          "atom_index": 3093,
          "name": "CA",
          "element": "C",
          "coord": [
            -2.172300100326538,
            0.9377999901771545,
            -5.635300159454346
          ]
        },
        {
          "atom_index": 3094,
          "name": "C",
          "element": "C",
          "coord": [
            -2.048799991607666,
            0.9096999764442444,
            -5.549300193786621
          ]
        },
        {
          "atom_index": 3095,
          "name": "O",
          "element": "O",
          "coord": [
            -2.0518999099731445,
            0.8237000107765198,
            -5.461100101470947
          ]
        },
        {
          "atom_index": 3096,
          "name": "CB",
          "element": "C",
          "coord": [
            -2.287400007247925,
            0.989799976348877,
            -5.547399997711182
          ]
        },
        {
          "atom_index": 3097,
          "name": "CG",
          "element": "C",
          "coord": [
            -2.2734999656677246,
            1.1389000415802002,
            -5.513400077819824
          ]
        },
        {
          "atom_index": 3098,
          "name": "OD1",
          "element": "O",
          "coord": [
            -2.1631999015808105,
            1.1897000074386597,
            -5.492300033569336
          ]
        },
        {
          "atom_index": 3099,
          "name": "ND2",
          "element": "N",
          "coord": [
            -2.3852999210357666,
            1.2092000246047974,
            -5.510700225830078
          ]
        }
      ]
    },
    {
      "id": "H:563",
      "chain": "H",
      "resseq": 563,
      "icode": "",
      "resname": "PRO",
      "hetflag": " ",
      "sasa": 0.0,
      "atoms": [
        {
          "atom_index": 3100,
          "name": "N",
          "element": "N",
          "coord": [
            -1.936900019645691,
            0.9800999760627747,
            -5.5756001472473145
          ]
        },
        {
          "atom_index": 3101,
          "name": "CA",
          "element": "C",
          "coord": [
            -1.813099980354309,
            0.9613000154495239,
            -5.498799800872803
          ]
        },
        {
          "atom_index": 3102,
          "name": "C",
          "element": "C",
          "coord": [
            -1.8282999992370605,
            1.0008000135421753,
            -5.351399898529053
          ]
        },
        {
          "atom_index": 3103,
          "name": "O",
          "element": "O",
          "coord": [
            -1.7408000230789185,
            0.9728000164031982,
            -5.268499851226807
          ]
        },
        {
          "atom_index": 3104,
          "name": "CB",
          "element": "C",
          "coord": [
            -1.7136000394821167,
            1.0506000518798828,
            -5.572299957275391
          ]
        },
        {
          "atom_index": 3105,
          "name": "CG",
          "element": "C",
          "coord": [
            -1.7992000579833984,
            1.155900001525879,
            -5.631800174713135
          ]
        },
        {
          "atom_index": 3106,
          "name": "CD",
          "element": "C",
          "coord": [
            -1.9163000583648682,
            1.0774999856948853,
            -5.683599948883057
          ]
        }
      ]
    },
    {
      "id": "H:564",
      "chain": "H",
      "resseq": 564,
      "icode": "",
      "resname": "PHE",
      "hetflag": " ",
      "sasa": 0.0,
      "atoms": [
        {
          "atom_index": 3107,
          "name": "N",
          "element": "N",
          "coord": [
            -1.936900019645691,
            1.0714999437332153,
            -5.321700096130371
          ]
        },
        {
          "atom_index": 3108,
          "name": "CA",
          "element": "C",
          "coord": [
            -1.9708000421524048,
            1.1139999628067017,
            -5.186100006103516
          ]
        },
        {
          "atom_index": 3109,
          "name": "C",
          "element": "C",
          "coord": [
            -2.1006999015808105,
            1.038699984550476,
            -5.160299777984619
          ]
        },
        {
          "atom_index": 3110,
          "name": "O",
          "element": "O",
          "coord": [
            -2.140199899673462,
            0.957099974155426,
            -5.243500232696533
          ]
        },
        {
          "atom_index": 3111,
          "name": "CB",
          "element": "C",
          "coord": [
            -1.993499994277954,
            1.2657999992370605,
            -5.1803998947143555
          ]
        },
        {
          "atom_index": 3112,
          "name": "CG",
          "element": "C",
          "coord": [
            -1.875100016593933,
            1.3458000421524048,
            -5.225900173187256
          ]
        },
        {
          "atom_index": 3113,
          "name": "CD1",
          "element": "C",
          "coord": [
            -1.7754000425338745,
            1.3819999694824219,
            -5.135900020599365
          ]
        },
        {
          "atom_index": 3114,
          "name": "CD2",
          "element": "C",
          "coord": [
            -1.8598999977111816,
            1.3795000314712524,
            -5.359799861907959
          ]
        },
        {
          "atom_index": 3115,
          "name": "CE1",
          "element": "C",
          "coord": [
            -1.6619999408721924,
            1.4496999979019165,
            -5.178899765014648
          ]
        },
        {
          "atom_index": 3116,
          "name": "CE2",
          "element": "C",
          "coord": [
            -1.7473000288009644,
            1.447100043296814,
            -5.403800010681152
          ]
        },
        {
          "atom_index": 3117,
          "name": "CZ",
          "element": "C",
          "coord": [
            -1.6476999521255493,
            1.482200026512146,
            -5.312900066375732
          ]
        }
      ]
    },
    {
      "id": "H:565",
      "chain": "H",
      "resseq": 565,
      "icode": "",
      "resname": "LYS",
      "hetflag": " ",
      "sasa": 1.9681932926177979,
      "atoms": [
        {
          "atom_index": 3118,
          "name": "N",
          "element": "N",
          "coord": [
            -2.1670000553131104,
            1.0628999471664429,
            -5.047800064086914
          ]
        },
        {
          "atom_index": 3119,
          "name": "CA",
          "element": "C",
          "coord": [
            -2.2922000885009766,
            0.9933000206947327,
            -5.019000053405762
          ]
        },
        {
          "atom_index": 3120,
          "name": "C",
          "element": "C",
          "coord": [
            -2.3868000507354736,
            1.0716999769210815,
            -4.928999900817871
          ]
        },
        {
          "atom_index": 3121,
          "name": "O",
          "element": "O",
          "coord": [
            -2.337899923324585,
            1.1519999504089355,
            -4.846700191497803
          ]
        },
        {
          "atom_index": 3122,
          "name": "CB",
          "element": "C",
          "coord": [
            -2.2665998935699463,
            0.8546000123023987,
            -4.958700180053711
          ]
        },
        {
          "atom_index": 3123,
          "name": "CG",
          "element": "C",
          "coord": [
            -2.2362000942230225,
            0.746999979019165,
            -5.061200141906738
          ]
        },
        {
          "atom_index": 3124,
          "name": "CD",
          "element": "C",
          "coord": [
            -2.328900098800659,
            0.7560999989509583,
            -5.183800220489502
          ]
        },
        {
          "atom_index": 3125,
          "name": "CE",
          "element": "C",
          "coord": [
            -2.475600004196167,
            0.7329999804496765,
            -5.151000022888184
          ]
        },
        {
          "atom_index": 3126,
          "name": "NZ",
          "element": "N",
          "coord": [
            -2.561800003051758,
            0.7570000290870667,
            -5.270500183105469
          ]
        },
        {
          "atom_index": 3127,
          "name": "OXT",
          "element": "O",
          "coord": [
            -2.509399890899658,
            1.0503000020980835,
            -4.942200183868408
          ]
        }
      ]
    }
  ],
  "overlaps": {
    "D:1": [
      "D:10",
      "D:100",
      "D:101",
      "D:102",
      "D:103",
      "D:104",
      "D:105",
      "D:106",
      "D:107",
      "D:108",
      "D:109",
      "D:11",
      "D:110",
      "D:111",
      "D:112",
      "D:113",
      "D:114",
      "D:115",
      "D:116",
      "D:117",
      "D:118",
      "D:119",
      "D:12",
      "D:120",
      "D:121",
      "D:122",
      "D:123",
      "D:124",
      "D:125",
      "D:126",
      "D:127",
      "D:128",
      "D:129",
      "D:13",
      "D:130",
      "D:131",
      "D:132",
      "D:133",
      "D:134",
      "D:135",
      "D:136",
      "D:137",
      "D:138",
      "D:139",
      "D:14",
      "D:140",
      "D:141",
      "D:142",
      "D:143",
      "D:144",
      "D:145",
      "D:146",
      "D:147",
      "D:148",
      "D:149",
      "D:15",
      "D:150",
      "D:151",
      "D:152",
      "D:153",
      "D:154",
      "D:155",
      "D:156",
      "D:157",
      "D:158",
      "D:159",
      "D:16",
      "D:160",
      "D:161",
      "D:162",
      "D:163",
      "D:164",
      "D:165",
      "D:166",
      "D:167",
      "D:168",
      "D:169",
      "D:17",
      "D:170",
      "D:171",
      "D:172",
      "D:173",
      "D:174",
      "D:175",
      "D:176",
      "D:177",
      "D:178",
      "D:179",
      "D:18",
      "D:180",
      "D:181",
      "D:182",
      "D:183",
      "D:184",
      "D:185",
      "D:186",
      "D:187",
      "D:188",
      "D:189",
      "D:19",
      "D:190",
      "D:191",
      "D:192",
      "D:193",
      "D:194",
      "D:195",
      "D:196",
      "D:197",
      "D:198",
      "D:199",
      "D:2",
      "D:20",
      "D:200",
      "D:201",
      "D:202",
      "D:203",
      "D:204",
      "D:205",
      "D:206",
      "D:207",
      "D:208",
      "D:209",
      "D:21",
      "D:210",
      "D:211",
      "D:212",
      "D:213",
      "D:214",
      "D:215",
      "D:216",
      "D:217",
      "D:218",
      "D:219",
      "D:22",
      "D:220",
      "D:221",
      "D:222",
      "D:223",
      "D:224",
      "D:225",
      "D:226",
      "D:227",
      "D:228",
      "D:229",
      "D:23",
      "D:230",
      "D:231",
      "D:232",
      "D:233",
      "D:234",
      "D:235",
      "D:236",
      "D:237",
      "D:238",
      "D:239",
      "D:24",
      "D:240",
      "D:241",
      "D:242",
      "D:243",
      "D:244",
      "D:245",
      "D:246",
      "D:247",
      "D:248",
      "D:249",
      "D:25",
      "D:250",
      "D:251",
      "D:252",
      "D:253",
      "D:254",
      "D:255",
      "D:256",
      "D:257",
      "D:258",
      "D:259",
      "D:26",
      "D:260",
      "D:261",
      "D:262",
      "D:263",
      "D:264",
      "D:265",
      "D:266",
      "D:267",
      "D:268",
      "D:269",
      "D:27",
      "D:270",
      "D:271",
      "D:272",
      "D:273",
      "D:274",
      "D:275",
      "D:276",
      "D:277",
      "D:278",
      "D:279",
      "D:28",
      "D:280",
      "D:281",
      "D:282",
      "D:283",
      "D:284",
      "D:285",
      "D:286",
      "D:287",
      "D:288",
      "D:289",
      "D:29",
      "D:290",
      "D:291",
      "D:292",
      "D:293",
      "D:294",
      "D:295",
      "D:296",
      "D:297",
      "D:298",
      "D:299",
      "D:3",
      "D:30",
      "D:300",
      "D:301",
      "D:302",
      "D:303",
      "D:304",
      "D:305",
      "D:306",
      "D:307",
      "D:308",
      "D:309",
      "D:31",
      "D:310",
      "D:311",
      "D:312",
      "D:313",
      "D:314",
      "D:315",
      "D:316",
      "D:317",
      "D:318",
      "D:319",
      "D:32",
      "D:320",
      "D:321",
      "D:322",
      "D:323",
      "D:324",
      "D:325",
      "D:326",
      "D:327",
      "D:328",
      "D:329",
      "D:33",
      "D:330",
      "D:331",
      "D:332",
      "D:333",
      "D:334",
      "D:335",
      "D:336",
      "D:337",
      "D:338",
      "D:339",
      "D:34",
      "D:340",
      "D:35",
      "D:36",
      "D:37",
      "D:38",
      "D:39",
      "D:4",
      "D:40",
      "D:41",
      "D:42",
      "D:43",
      "D:44",
      "D:45",
      "D:46",
      "D:47",
      "D:48",
      "D:49",
      "D:5",
      "D:50",
      "D:51",
      "D:52",
      "D:53",
      "D:54",
      "D:55",
      "D:56",
      "D:57",
      "D:58",
      "D:59",
      "D:6",
      "D:60",
      "D:61",
      "D:62",
      "D:63",
      "D:64",
      "D:65",
      "D:66",
      "D:67",
      "D:68",
      "D:69",
      "D:7",
      "D:70",
      "D:71",
      "D:72",
      "D:73",
      "D:74",
      "D:75",
      "D:76",
      "D:77",
      "D:78",
      "D:79",
      "D:8",
      "D:80",
      "D:81",
      "D:82",
      "D:83",
      "D:84",
      "D:85",
      "D:86",
      "D:87",
      "D:88",
      "D:89",
      "D:9",
      "D:90",
      "D:91",
      "D:92",
      "D:93",
      "D:94",
      "D:95",
      "D:96",
      "D:97",
      "D:98",
      "D:99",
      "H:501",
      "H:502",
      "H:503",
      "H:504",
      "H:505",
      "H:506",
      "H:507",
      "H:508",
      "H:509",
      "H:510",
      "H:511",
      "H:512",
      "H:513",
      "H:514",
      "H:515",
      "H:516",
      "H:517",
      "H:518",
      "H:519",
      "H:520",
      "H:521",
      "H:522",
      "H:523",
      "H:524",
      "H:525",
      "H:526",
      "H:527",
      "H:528",
      "H:529",
      "H:530",
      "H:531",
      "H:532",
      "H:533",
      "H:534",
      "H:535",
      "H:536",
      "H:537",
      "H:538",
      "H:539",
      "H:540",
      "H:541",
      "H:542",
      "H:543",
      "H:544",
      "H:545",
      "H:546",
      "H:547",
      "H:548",
      "H:549",
      "H:550",
      "H:551",
      "H:552",
      "H:553",
      "H:554",
      "H:555",
      "H:556",
      "H:557",
      "H:558",
      "H:559",
      "H:560",
      "H:561",
      "H:562",
      "H:563",
      "H:564",
      "H:565"
    ],
    "D:2": [
      "D:1",
      "D:10",
      "D:100",
      "D:101",
      "D:102",
      "D:103",
      "D:104",
      "D:105",
      "D:106",
      "D:107",
      "D:108",
      "D:109",
      "D:11",
      "D:110",
      "D:111",
      "D:112",
      "D:113",
      "D:114",
      "D:115",
      "D:116",
      "D:117",
      "D:118",
      "D:119",
      "D:12",
      "D:120",
      "D:121",
      "D:122",
      "D:123",
      "D:124",
      "D:125",
      "D:126",
      "D:127",
      "D:128",
      "D:129",
      "D:13",
      "D:130",
      "D:131",
      "D:132",
      "D:133",
      "D:134",
      "D:135",
      "D:136",
      "D:137",
      "D:138",
      "D:139",
      "D:14",
      "D:140",
      "D:141",
      "D:142",
      "D:143",
      "D:144",
      "D:145",
      "D:146",
      "D:147",
      "D:148",
      "D:149",
      "D:15",
      "D:150",
      "D:151",
      "D:152",
      "D:153",
      "D:154",
      "D:155",
      "D:156",
      "D:157",
      "D:158",
      "D:159",
      "D:16",
      "D:160",
      "D:161",
      "D:162",
      "D:163",
      "D:164",
      "D:165",
      "D:166",
      "D:167",
      "D:168",
      "D:169",
      "D:17",
      "D:170",
      "D:171",
      "D:172",
      "D:173",
      "D:174",
      "D:175",
      "D:176",
      "D:177",
      "D:178",
      "D:179",
      "D:18",
      "D:180",
      "D:181",
      "D:182",
      "D:183",
      "D:184",
      "D:185",
      "D:186",
      "D:187",
      "D:188",
      "D:189",
      "D:19",
      "D:190",
      "D:191",
      "D:192",
      "D:193",
      "D:194",
      "D:195",
      "D:196",
      "D:197",
      "D:198",
      "D:199",
      "D:20",
      "D:200",
      "D:201",
      "D:202",
      "D:203",
      "D:204",
      "D:205",
      "D:206",
      "D:207",
      "D:208",
      "D:209",
      "D:21",
      "D:210",
      "D:211",
      "D:212",
      "D:213",
      "D:214",
      "D:215",
      "D:216",
      "D:217",
      "D:218",
      "D:219",
      "D:22",
      "D:220",
      "D:221",
      "D:222",
      "D:223",
      "D:224",
      "D:225",
      "D:226",
      "D:227",
      "D:228",
      "D:229",
      "D:23",
      "D:230",
      "D:231",
      "D:232",
      "D:233",
      "D:234",
      "D:235",
      "D:236",
      "D:237",
      "D:238",
      "D:239",
      "D:24",
      "D:240",
      "D:241",
      "D:242",
      "D:243",
      "D:244",
      "D:245",
      "D:246",
      "D:247",
      "D:248",
      "D:249",
      "D:25",
      "D:250",
      "D:251",
      "D:252",
      "D:253",
      "D:254",
      "D:255",
      "D:256",
      "D:257",
      "D:258",
      "D:259",
      "D:26",
      "D:260",
      "D:261",
      "D:262",
      "D:263",
      "D:264",
      "D:265",
      "D:266",
      "D:267",
      "D:268",
      "D:269",
      "D:27",
      "D:270",
      "D:271",
      "D:272",
      "D:273",
      "D:274",
      "D:275",
      "D:276",
      "D:277",
      "D:278",
      "D:279",
      "D:28",
      "D:280",
      "D:281",
      "D:282",
      "D:283",
      "D:284",
      "D:285",
      "D:286",
      "D:287",
      "D:288",
      "D:289",
      "D:29",
      "D:290",
      "D:291",
      "D:292",
      "D:293",
      "D:294",
      "D:295",
      "D:296",
      "D:297",
      "D:298",
      "D:299",
      "D:3",
      "D:30",
      "D:300",
      "D:301",
      "D:302",
      "D:303",
      "D:304",
      "D:305",
      "D:306",
      "D:307",
      "D:308",
      "D:309",
      "D:31",
      "D:310",
      "D:311",
      "D:312",
      "D:313",
      "D:314",
      "D:315",
      "D:316",
      "D:317",
      "D:318",
      "D:319",
      "D:32",
      "D:320",
      "D:321",
      "D:322",
      "D:323",
      "D:324",
      "D:325",
      "D:326",
      "D:327",
      "D:328",
      "D:329",
      "D:33",
      "D:330",
      "D:331",
      "D:332",
      "D:333",
      "D:334",
      "D:335",
      "D:336",
      "D:337",
      "D:338",
      "D:339",
      "D:34",
      "D:340",
      "D:35",
      "D:36",
      "D:37",
      "D:38",
      "D:39",
      "D:4",
      "D:40",
      "D:41",
      "D:42",
      "D:43",
      "D:44",
      "D:45",
      "D:46",
      "D:47",
      "D:48",
      "D:49",
      "D:5",
      "D:50",
      "D:51",
      "D:52",
      "D:53",
      "D:54",
      "D:55",
      "D:56",
      "D:57",
      "D:58",
      "D:59",
      "D:6",
      "D:60",
      "D:61",
      "D:62",
      "D:63",
      "D:64",
      "D:65",
      "D:66",
      "D:67",
      "D:68",
      "D:69",
      "D:7",
      "D:70",
      "D:71",
      "D:72",
      "D:73",
      "D:74",
      "D:75",
      "D:76",
      "D:77",
      "D:78",
      "D:79",
      "D:8",
      "D:80",
      "D:81",
      "D:82",
      "D:83",
      "D:84",
      "D:85",
      "D:86",
      "D:87",
      "D:88",
      "D:89",
      "D:9",
      "D:90",
      "D:91",
      "D:92",
      "D:93",
      "D:94",
      "D:95",
      "D:96",
      "D:97",
      "D:98",
      "D:99",
      "H:501",
      "H:502",
      "H:503",
      "H:504",
      "H:505",
      "H:506",
      "H:507",
      "H:508",
      "H:509",
      "H:510",
      "H:511",
      "H:512",
      "H:513",
      "H:514",
      "H:515",
      "H:516",
      "H:517",
      "H:518",
      "H:519",
      "H:520",
      "H:521",
      "H:522",
      "H:523",
      "H:524",
      "H:525",
      "H:526",
      "H:527",
      "H:528",
      "H:529",
      "H:530",
      "H:531",
      "H:532",
      "H:533",
      "H:534",
      "H:535",
      "H:536",
      "H:537",
      "H:538",
      "H:539",
      "H:540",
      "H:541",
      "H:542",
      "H:543",
      "H:544",
      "H:545",
      "H:546",
      "H:547",
      "H:548",
      "H:549",
      "H:550",
      "H:551",
      "H:552",
      "H:553",
      "H:554",
      "H:555",
      "H:556",
      "H:557",
      "H:558",
      "H:559",
      "H:560",
      "H:561",
      "H:562",
      "H:563",
      "H:564",
      "H:565"
    ],
    "D:3": [
      "D:1",
      "D:10",
      "D:100",
      "D:101",
      "D:102",
      "D:103",
      "D:104",
      "D:105",
      "D:106",
      "D:107",
      "D:108",
      "D:109",
      "D:11",
      "D:110",
      "D:111",
      "D:112",
      "D:113",
      "D:114",
      "D:115",
      "D:116",
      "D:117",
      "D:118",
      "D:119",
      "D:12",
      "D:120",
      "D:121",
      "D:122",
      "D:123",
      "D:124",
      "D:125",
      "D:126",
      "D:127",
      "D:128",
      "D:129",
      "D:13",
      "D:130",
      "D:131",
      "D:132",
      "D:133",
      "D:134",
      "D:135",
      "D:136",
      "D:137",
      "D:138",
      "D:139",
      "D:14",
      "D:140",
      "D:141",
      "D:142",
      "D:143",
      "D:144",
      "D:145",
      "D:146",
      "D:147",
      "D:148",
      "D:149",
      "D:15",
      "D:150",
      "D:151",
      "D:152",
      "D:153",
      "D:154",
      "D:155",
      "D:156",
      "D:157",
      "D:158",
      "D:159",
      "D:16",
      "D:160",
      "D:161",
      "D:162",
      "D:163",
      "D:164",
      "D:165",
      "D:166",
      "D:167",
      "D:168",
      "D:169",
      "D:17",
      "D:170",
      "D:171",
      "D:172",
      "D:173",
      "D:174",
      "D:175",
      "D:176",
      "D:177",
      "D:178",
      "D:179",
      "D:18",
      "D:180",
      "D:181",
      "D:182",
      "D:183",
      "D:184",
      "D:185",
      "D:186",
      "D:187",
      "D:188",
      "D:189",
      "D:19",
      "D:190",
      "D:191",
      "D:192",
      "D:193",
      "D:194",
      "D:195",
      "D:196",
      "D:197",
      "D:198",
      "D:199",
      "D:2",
      "D:20",
      "D:200",
      "D:201",
      "D:202",
      "D:203",
      "D:204",
      "D:205",
      "D:206",
      "D:207",
      "D:208",
      "D:209",
      "D:21",
      "D:210",
      "D:211",
      "D:212",
      "D:213",
      "D:214",
      "D:215",
      "D:216",
      "D:217",
      "D:218",
      "D:219",
      "D:22",
      "D:220",
      "D:221",
      "D:222",
      "D:223",
      "D:224",
      "D:225",
      "D:226",
      "D:227",
      "D:228",
      "D:229",
      "D:23",
      "D:230",
      "D:231",
      "D:232",
      "D:233",
      "D:234",
      "D:235",
      "D:236",
      "D:237",
      "D:238",
      "D:239",
      "D:24",
      "D:240",
      "D:241",
      "D:242",
      "D:243",
      "D:244",
      "D:245",
      "D:246",
      "D:247",
      "D:248",
      "D:249",
      "D:25",
      "D:250",
      "D:251",
      "D:252",
      "D:253",
      "D:254",
      "D:255",
      "D:256",
      "D:257",
      "D:258",
      "D:259",
      "D:26",
      "D:260",
      "D:261",
      "D:262",
      "D:263",
      "D:264",
      "D:265",
      "D:266",
      "D:267",
      "D:268",
      "D:269",
      "D:27",
      "D:270",
      "D:271",
      "D:272",
      "D:273",
      "D:274",
      "D:275",
      "D:276",
      "D:277",
      "D:278",
      "D:279",
      "D:28",
      "D:280",
      "D:281",
      "D:282",
      "D:283",
      "D:284",
      "D:285",
      "D:286",
      "D:287",
      "D:288",
      "D:289",
      "D:29",
      "D:290",
      "D:291",
      "D:292",
      "D:293",
      "D:294",
      "D:295",
      "D:296",
      "D:297",
      "D:298",
      "D:299",
      "D:30",
      "D:300",
      "D:301",
      "D:302",
      "D:303",
      "D:304",
      "D:305",
      "D:306",
      "D:307",
      "D:308",
      "D:309",
      "D:31",
      "D:310",
      "D:311",
      "D:312",
      "D:313",
      "D:314",
      "D:315",
      "D:316",
      "D:317",
      "D:318",
      "D:319",
      "D:32",
      "D:320",
      "D:321",
      "D:322",
      "D:323",
      "D:324",
      "D:325",
      "D:326",
      "D:327",
      "D:328",
      "D:329",
      "D:33",
      "D:330",
      "D:331",
      "D:332",
      "D:333",
      "D:334",
      "D:335",
      "D:336",
      "D:337",
      "D:338",
      "D:339",
      "D:34",
      "D:340",
      "D:35",
      "D:36",
      "D:37",
      "D:38",
      "D:39",
      "D:4",
      "D:40",
      "D:41",
      "D:42",
      "D:43",
      "D:44",
      "D:45",
      "D:46",
      "D:47",
      "D:48",
      "D:49",
      "D:5",
      "D:50",
      "D:51",
      "D:52",
      "D:53",
      "D:54",
      "D:55",
      "D:56",
      "D:57",
      "D:58",
      "D:59",
      "D:6",
      "D:60",
      "D:61",
      "D:62",
      "D:63",
      "D:64",
      "D:65",
      "D:66",
      "D:67",
      "D:68",
      "D:69",
      "D:7",
      "D:70",
      "D:71",
      "D:72",
      "D:73",
      "D:74",
      "D:75",
      "D:76",
      "D:77",
      "D:78",
      "D:79",
      "D:8",
      "D:80",
      "D:81",
      "D:82",
      "D:83",
      "D:84",
      "D:85",
      "D:86",
      "D:87",
      "D:88",
      "D:89",
      "D:9",
      "D:90",
      "D:91",
      "D:92",
      "D:93",
      "D:94",
      "D:95",
      "D:96",
      "D:97",
      "D:98",
      "D:99",
      "H:501",
      "H:502",
      "H:503",
      "H:504",
      "H:505",
      "H:506",
      "H:507",
      "H:508",
      "H:509",
      "H:510",
      "H:511",
      "H:512",
      "H:513",
      "H:514",
      "H:515",
      "H:516",
      "H:517",
      "H:518",
      "H:519",
      "H:520",
      "H:521",
      "H:522",
      "H:523",
      "H:524",
      "H:525",
      "H:526",
      "H:527",
      "H:528",
      "H:529",
      "H:530",
      "H:531",
      "H:532",
      "H:533",
      "H:534",
      "H:535",
      "H:536",
      "H:537",
      "H:538",
      "H:539",
      "H:540",
      "H:541",
      "H:542",
      "H:543",
      "H:544",
      "H:545",
      "H:546",
      "H:547",
      "H:548",
      "H:549",
      "H:550",
      "H:551",
      "H:552",
      "H:553",
      "H:554",
      "H:555",
      "H:556",
      "H:557",
      "H:558",
      "H:559",
      "H:560",
      "H:561",
      "H:562",
      "H:563",
      "H:564",
      "H:565"
    ],
    "D:4": [
      "D:1",
      "D:10",
      "D:100",
      "D:101",
      "D:102",
      "D:103",
      "D:104",
      "D:105",
      "D:106",
      "D:107",
      "D:108",
      "D:109",
      "D:11",
      "D:110",
      "D:111",
      "D:112",
      "D:113",
      "D:114",
      "D:115",
      "D:116",
      "D:117",
      "D:118",
      "D:119",
      "D:12",
      "D:120",
      "D:121",
      "D:122",
      "D:123",
      "D:124",
      "D:125",
      "D:126",
      "D:127",
      "D:128",
      "D:129",
      "D:13",
      "D:130",
      "D:131",
      "D:132",
      "D:133",
      "D:134",
      "D:135",
      "D:136",
      "D:137",
      "D:138",
      "D:139",
      "D:14",
      "D:140",
      "D:141",
      "D:142",
      "D:143",
      "D:144",
      "D:145",
      "D:146",
      "D:147",
      "D:148",
      "D:149",
      "D:15",
      "D:150",
      "D:151",
      "D:152",
      "D:153",
      "D:154",
      "D:155",
      "D:156",
      "D:157",
      "D:158",
      "D:159",
      "D:16",
      "D:160",
      "D:161",
      "D:162",
      "D:163",
      "D:164",
      "D:165",
      "D:166",
      "D:167",
      "D:168",
      "D:169",
      "D:17",
      "D:170",
      "D:171",
      "D:172",
      "D:173",
      "D:174",
      "D:175",
      "D:176",
      "D:177",
      "D:178",
      "D:179",
      "D:18",
      "D:180",
      "D:181",
      "D:182",
      "D:183",
      "D:184",
      "D:185",
      "D:186",
      "D:187",
      "D:188",
      "D:189",
      "D:19",
      "D:190",
      "D:191",
      "D:192",
      "D:193",
      "D:194",
      "D:195",
      "D:196",
      "D:197",
      "D:198",
      "D:199",
      "D:2",
      "D:20",
      "D:200",
      "D:201",
      "D:202",
      "D:203",
      "D:204",
      "D:205",
      "D:206",
      "D:207",
      "D:208",
      "D:209",
      "D:21",
      "D:210",
      "D:211",
      "D:212",
      "D:213",
      "D:214",
      "D:215",
      "D:216",
      "D:217",
      "D:218",
      "D:219",
      "D:22",
      "D:220",
      "D:221",
      "D:222",
      "D:223",
      "D:224",
      "D:225",
      "D:226",
      "D:227",
      "D:228",
      "D:229",
      "D:23",
      "D:230",
      "D:231",
      "D:232",
      "D:233",
      "D:234",
      "D:235",
      "D:236",
      "D:237",
      "D:238",
      "D:239",
      "D:24",
      "D:240",
      "D:241",
      "D:242",
      "D:243",
      "D:244",
      "D:245",
      "D:246",
      "D:247",
      "D:248",
      "D:249",
      "D:25",
      "D:250",
      "D:251",
      "D:252",
      "D:253",
      "D:254",
      "D:255",
      "D:256",
      "D:257",
      "D:258",
      "D:259",
      "D:26",
      "D:260",
      "D:261",
      "D:262",
      "D:263",
      "D:264",
      "D:265",
      "D:266",
      "D:267",
      "D:268",
      "D:269",
      "D:27",
      "D:270",
      "D:271",
      "D:272",
      "D:273",
      "D:274",
      "D:275",
      "D:276",
      "D:277",
      "D:278",
      "D:279",
      "D:28",
      "D:280",
      "D:281",
      "D:282",
      "D:283",
      "D:284",
      "D:285",
      "D:286",
      "D:287",
      "D:288",
      "D:289",
      "D:29",
      "D:290",
      "D:291",
      "D:292",
      "D:293",
      "D:294",
      "D:295",
      "D:296",
      "D:297",
      "D:298",
      "D:299",
      "D:3",
      "D:30",
      "D:300",
      "D:301",
      "D:302",
      "D:303",
      "D:304",
      "D:305",
      "D:306",
      "D:307",
      "D:308",
      "D:309",
      "D:31",
      "D:310",
      "D:311",
      "D:312",
      "D:313",
      "D:314",
      "D:315",
      "D:316",
      "D:317",
      "D:318",
      "D:319",
      "D:32",
      "D:320",
      "D:321",
      "D:322",
      "D:323",
      "D:324",
      "D:325",
      "D:326",
      "D:327",
      "D:328",
      "D:329",
      "D:33",
      "D:330",
      "D:331",
      "D:332",
      "D:333",
      "D:334",
      "D:335",
      "D:336",
      "D:337",
      "D:338",
      "D:339",
      "D:34",
      "D:340",
      "D:35",
      "D:36",
      "D:37",
      "D:38",
      "D:39",
      "D:40",
      "D:41",
      "D:42",
      "D:43",
      "D:44",
      "D:45",
      "D:46",
      "D:47",
      "D:48",
      "D:49",
      "D:5",
      "D:50",
      "D:51",
      "D:52",
      "D:53",
      "D:54",
      "D:55",
      "D:56",
      "D:57",
      "D:58",
      "D:59",
      "D:6",
      "D:60",
      "D:61",
      "D:62",
      "D:63",
      "D:64",
      "D:65",
      "D:66",
      "D:67",
      "D:68",
      "D:69",
      "D:7",
      "D:70",
      "D:71",
      "D:72",
      "D:73",
      "D:74",
      "D:75",
      "D:76",
      "D:77",
      "D:78",
      "D:79",
      "D:8",
      "D:80",
      "D:81",
      "D:82",
      "D:83",
      "D:84",
      "D:85",
      "D:86",
      "D:87",
      "D:88",
      "D:89",
      "D:9",
      "D:90",
      "D:91",
      "D:92",
      "D:93",
      "D:94",
      "D:95",
      "D:96",
      "D:97",
      "D:98",
      "D:99",
      "H:501",
      "H:502",
      "H:503",
      "H:504",
      "H:505",
      "H:506",
      "H:507",
      "H:508",
      "H:509",
      "H:510",
      "H:511",
      "H:512",
      "H:513",
      "H:514",
      "H:515",
      "H:516",
      "H:517",
      "H:518",
      "H:519",
      "H:520",
      "H:521",
      "H:522",
      "H:523",
      "H:524",
      "H:525",
      "H:526",
      "H:527",
      "H:528",
      "H:529",
      "H:530",
      "H:531",
      "H:532",
      "H:533",
      "H:534",
      "H:535",
      "H:536",
      "H:537",
      "H:538",
      "H:539",
      "H:540",
      "H:541",
      "H:542",
      "H:543",
      "H:544",
      "H:545",
      "H:546",
      "H:547",
      "H:548",
      "H:549",
      "H:550",
      "H:551",
      "H:552",
      "H:553",
      "H:554",
      "H:555",
      "H:556",
      "H:557",
      "H:558",
      "H:559",
      "H:560",
      "H:561",
      "H:562",
      "H:563",
      "H:564",
      "H:565"
    ],
    "D:5": [
      "D:1",
      "D:10",
      "D:100",
      "D:101",
      "D:102",
      "D:103",
      "D:104",
      "D:105",
      "D:106",
      "D:107",
      "D:108",
      "D:109",
      "D:11",
      "D:110",
      "D:111",
      "D:112",
      "D:113",
      "D:114",
      "D:115",
      "D:116",
      "D:117",
      "D:118",
      "D:119",
      "D:12",
      "D:120",
      "D:121",
      "D:122",
      "D:123",
      "D:124",
      "D:125",
      "D:126",
      "D:127",
      "D:128",
      "D:129",
      "D:13",
      "D:130",
      "D:131",
      "D:132",
      "D:133",
      "D:134",
      "D:135",
      "D:136",
      "D:137",
      "D:138",
      "D:139",
      "D:14",
      "D:140",
      "D:141",
      "D:142",
      "D:143",
      "D:144",
      "D:145",
      "D:146",
      "D:147",
      "D:148",
      "D:149",
      "D:15",
      "D:150",
      "D:151",
      "D:152",
      "D:153",
      "D:154",
      "D:155",
      "D:156",
      "D:157",
      "D:158",
      "D:159",
      "D:16",
      "D:160",
      "D:161",
      "D:162",
      "D:163",
      "D:164",
      "D:165",
      "D:166",
      "D:167",
      "D:168",
      "D:169",
      "D:17",
      "D:170",
      "D:171",
      "D:172",
      "D:173",
      "D:174",
      "D:175",
      "D:176",
      "D:177",
      "D:178",
      "D:179",
      "D:18",
      "D:180",
      "D:181",
      "D:182",
      "D:183",
      "D:184",
      "D:185",
      "D:186",
      "D:187",
      "D:188",
      "D:189",
      "D:19",
      "D:190",
      "D:191",
      "D:192",
      "D:193",
      "D:194",
      "D:195",
      "D:196",
      "D:197",
      "D:198",
      "D:199",
      "D:2",
      "D:20",
      "D:200",
      "D:201",
      "D:202",
      "D:203",
      "D:204",
      "D:205",
      "D:206",
      "D:207",
      "D:208",
      "D:209",
      "D:21",
      "D:210",
      "D:211",
      "D:212",
      "D:213",
      "D:214",
      "D:215",
      "D:216",
      "D:217",
      "D:218",
      "D:219",
      "D:22",
      "D:220",
      "D:221",
      "D:222",
      "D:223",
      "D:224",
      "D:225",
      "D:226",
      "D:227",
      "D:228",
      "D:229",
      "D:23",
      "D:230",
      "D:231",
      "D:232",
      "D:233",
      "D:234",
      "D:235",
      "D:236",
      "D:237",
      "D:238",
      "D:239",
      "D:24",
      "D:240",
      "D:241",
      "D:242",
      "D:243",
      "D:244",
      "D:245",
      "D:246",
      "D:247",
      "D:248",
      "D:249",
      "D:25",
      "D:250",
      "D:251",
      "D:252",
      "D:253",
      "D:254",
      "D:255",
      "D:256",
      "D:257",
      "D:258",
      "D:259",
      "D:26",
      "D:260",
      "D:261",
      "D:262",
      "D:263",
      "D:264",
      "D:265",
      "D:266",
      "D:267",
      "D:268",
      "D:269",
      "D:27",
      "D:270",
      "D:271",
      "D:272",
      "D:273",
      "D:274",
      "D:275",
      "D:276",
      "D:277",
      "D:278",
      "D:279",
      "D:28",
      "D:280",
      "D:281",
      "D:282",
      "D:283",
      "D:284",
      "D:285",
      "D:286",
      "D:287",
      "D:288",
      "D:289",
      "D:29",
      "D:290",
      "D:291",
      "D:292",
      "D:293",
      "D:294",
      "D:295",
      "D:296",
      "D:297",
      "D:298",
      "D:299",
      "D:3",
      "D:30",
      "D:300",
      "D:301",
      "D:302",
      "D:303",
      "D:304",
      "D:305",
      "D:306",
      "D:307",
      "D:308",
      "D:309",
      "D:31",
      "D:310",
      "D:311",
      "D:312",
      "D:313",
      "D:314",
      "D:315",
      "D:316",
      "D:317",
      "D:318",
      "D:319",
      "D:32",
      "D:320",
      "D:321",
      "D:322",
      "D:323",
      "D:324",
      "D:325",
      "D:326",
      "D:327",
      "D:328",
      "D:329",
      "D:33",
      "D:330",
      "D:331",
      "D:332",
      "D:333",
      "D:334",
      "D:335",
      "D:336",
      "D:337",
      "D:338",
      "D:339",
      "D:34",
      "D:340",
      "D:35",
      "D:36",
      "D:37",
      "D:38",
      "D:39",
      "D:4",
      "D:40",
      "D:41",
      "D:42",
      "D:43",
      "D:44",
      "D:45",
      "D:46",
      "D:47",
      "D:48",
      "D:49",
      "D:50",
      "D:51",
      "D:52",
      "D:53",
      "D:54",
      "D:55",
      "D:56",
      "D:57",
      "D:58",
      "D:59",
      "D:6",
      "D:60",
      "D:61",
      "D:62",
      "D:63",
      "D:64",
      "D:65",
      "D:66",
      "D:67",
      "D:68",
      "D:69",
      "D:7",
      "D:70",
      "D:71",
      "D:72",
      "D:73",
      "D:74",
      "D:75",
      "D:76",
      "D:77",
      "D:78",
      "D:79",
      "D:8",
      "D:80",
      "D:81",
      "D:82",
      "D:83",
      "D:84",
      "D:85",
      "D:86",
      "D:87",
      "D:88",
      "D:89",
      "D:9",
      "D:90",
      "D:91",
      "D:92",
      "D:93",
      "D:94",
      "D:95",
      "D:96",
      "D:97",
      "D:98",
      "D:99",
      "H:501",
      "H:502",
      "H:503",
      "H:504",
      "H:505",
      "H:506",
      "H:507",
      "H:508",
      "H:509",
      "H:510",
      "H:511",
      "H:512",
      "H:513",
      "H:514",
      "H:515",
      "H:516",
      "H:517",
      "H:518",
      "H:519",
      "H:520",
      "H:521",
      "H:522",
      "H:523",
      "H:524",
      "H:525",
      "H:526",
      "H:527",
      "H:528",
      "H:529",
      "H:530",
      "H:531",
      "H:532",
      "H:533",
      "H:534",
      "H:535",
      "H:536",
      "H:537",
      "H:538",
      "H:539",
      "H:540",
      "H:541",
      "H:542",
      "H:543",
      "H:544",
      "H:545",
      "H:546",
      "H:547",
      "H:548",
      "H:549",
      "H:550",
      "H:551",
      "H:552",
      "H:553",
      "H:554",
      "H:555",
      "H:556",
      "H:557",
      "H:558",
      "H:559",
      "H:560",
      "H:561",
      "H:562",
      "H:563",
      "H:564",
      "H:565"
    ],
    "D:6": [
      "D:1",
      "D:10",
      "D:100",
      "D:101",
      "D:102",
      "D:103",
      "D:104",
      "D:105",
      "D:106",
      "D:107",
      "D:108",
      "D:109",
      "D:11",
      "D:110",
      "D:111",
      "D:112",
      "D:113",
      "D:114",
      "D:115",
      "D:116",
      "D:117",
      "D:118",
      "D:119",
      "D:12",
      "D:120",
      "D:121",
      "D:122",
      "D:123",
      "D:124",
      "D:125",
      "D:126",
      "D:127",
      "D:128",
      "D:129",
      "D:13",
      "D:130",
      "D:131",
      "D:132",
      "D:133",
      "D:134",
      "D:135",
      "D:136",
      "D:137",
      "D:138",
      "D:139",
      "D:14",
      "D:140",
      "D:141",
      "D:142",
      "D:143",
      "D:144",
      "D:145",
      "D:146",
      "D:147",
      "D:148",
      "D:149",
      "D:15",
      "D:150",
      "D:151",
      "D:152",
      "D:153",
      "D:154",
      "D:155",
      "D:156",
      "D:157",
      "D:158",
      "D:159",
      "D:16",
      "D:160",
      "D:161",
      "D:162",
      "D:163",
      "D:164",
      "D:165",
      "D:166",
      "D:167",
      "D:168",
      "D:169",
      "D:17",
      "D:170",
      "D:171",
      "D:172",
      "D:173",
      "D:174",
      "D:175",
      "D:176",
      "D:177",
      "D:178",
      "D:179",
      "D:18",
      "D:180",
      "D:181",
      "D:182",
      "D:183",
      "D:184",
      "D:185",
      "D:186",
      "D:187",
      "D:188",
      "D:189",
      "D:19",
      "D:190",
      "D:191",
      "D:192",
      "D:193",
      "D:194",
      "D:195",
      "D:196",
      "D:197",
      "D:198",
      "D:199",
      "D:2",
      "D:20",
      "D:200",
      "D:201",
      "D:202",
      "D:203",
      "D:204",
      "D:205",
      "D:206",
      "D:207",
      "D:208",
      "D:209",
      "D:21",
      "D:210",
      "D:211",
      "D:212",
      "D:213",
      "D:214",
      "D:215",
      "D:216",
      "D:217",
      "D:218",
      "D:219",
      "D:22",
      "D:220",
      "D:221",
      "D:222",
      "D:223",
      "D:224",
      "D:225",
      "D:226",
      "D:227",
      "D:228",
      "D:229",
      "D:23",
      "D:230",
      "D:231",
      "D:232",
      "D:233",
      "D:234",
      "D:235",
      "D:236",
      "D:237",
      "D:238",
      "D:239",
      "D:24",
      "D:240",
      "D:241",
      "D:242",
      "D:243",
      "D:244",
      "D:245",
      "D:246",
      "D:247",
      "D:248",
      "D:249",
      "D:25",
      "D:250",
      "D:251",
      "D:252",
      "D:253",
      "D:254",
      "D:255",
      "D:256",
      "D:257",
      "D:258",
      "D:259",
      "D:26",
      "D:260",
      "D:261",
      "D:262",
      "D:263",
      "D:264",
      "D:265",
      "D:266",
      "D:267",
      "D:268",
      "D:269",
      "D:27",
      "D:270",
      "D:271",
      "D:272",
      "D:273",
      "D:274",
      "D:275",
      "D:276",
      "D:277",
      "D:278",
      "D:279",
      "D:28",
      "D:280",
      "D:281",
      "D:282",
      "D:283",
      "D:284",
      "D:285",
      "D:286",
      "D:287",
      "D:288",
      "D:289",
      "D:29",
      "D:290",
      "D:291",
      "D:292",
      "D:293",
      "D:294",
      "D:295",
      "D:296",
      "D:297",
      "D:298",
      "D:299",
      "D:3",
      "D:30",
      "D:300",
      "D:301",
      "D:302",
      "D:303",
      "D:304",
      "D:305",
      "D:306",
      "D:307",
      "D:308",
      "D:309",
      "D:31",
      "D:310",
      "D:311",
      "D:312",
      "D:313",
      "D:314",
      "D:315",
      "D:316",
      "D:317",
      "D:318",
      "D:319",
      "D:32",
      "D:320",
      "D:321",
      "D:322",
      "D:323",
      "D:324",
      "D:325",
      "D:326",
      "D:327",
      "D:328",
      "D:329",
      "D:33",
      "D:330",
      "D:331",
      "D:332",
      "D:333",
      "D:334",
      "D:335",
      "D:336",
      "D:337",
      "D:338",
      "D:339",
      "D:34",
      "D:340",
      "D:35",
      "D:36",
      "D:37",
      "D:38",
      "D:39",
      "D:4",
      "D:40",
      "D:41",
      "D:42",
      "D:43",
      "D:44",
      "D:45",
      "D:46",
      "D:47",
      "D:48",
      "D:49",
      "D:5",
      "D:50",
      "D:51",
      "D:52",
      "D:53",
      "D:54",
      "D:55",
      "D:56",
      "D:57",
      "D:58",
      "D:59",
      "D:60",
      "D:61",
      "D:62",
      "D:63",
      "D:64",
      "D:65",
      "D:66",
      "D:67",
      "D:68",
      "D:69",
      "D:7",
      "D:70",
      "D:71",
      "D:72",
      "D:73",
      "D:74",
      "D:75",
      "D:76",
      "D:77",
      "D:78",
      "D:79",
      "D:8",
      "D:80",
      "D:81",
      "D:82",
      "D:83",
      "D:84",
      "D:85",
      "D:86",
      "D:87",
      "D:88",
      "D:89",
      "D:9",
      "D:90",
      "D:91",
      "D:92",
      "D:93",
      "D:94",
      "D:95",
      "D:96",
      "D:97",
      "D:98",
      "D:99",
      "H:501",
      "H:502",
      "H:503",
      "H:504",
      "H:505",
      "H:506",
      "H:507",
      "H:508",
      "H:509",
      "H:510",
      "H:511",
      "H:512",
      "H:513",
      "H:514",
      "H:515",
      "H:516",
      "H:517",
      "H:518",
      "H:519",
      "H:520",
      "H:521",
      "H:522",
      "H:523",
      "H:524",
      "H:525",
      "H:526",
      "H:527",
      "H:528",
      "H:529",
      "H:530",
      "H:531",
      "H:532",
      "H:533",
      "H:534",
      "H:535",
      "H:536",
      "H:537",
      "H:538",
      "H:539",
      "H:540",
      "H:541",
      "H:542",
      "H:543",
      "H:544",
      "H:545",
      "H:546",
      "H:547",
      "H:548",
      "H:549",
      "H:550",
      "H:551",
      "H:552",
      "H:553",
      "H:554",
      "H:555",
      "H:556",
      "H:557",
      "H:558",
      "H:559",
      "H:560",
      "H:561",
      "H:562",
      "H:563",
      "H:564",
      "H:565"
    ],
    "D:7": [
      "D:1",
      "D:10",
      "D:100",
      "D:101",
      "D:102",
      "D:103",
      "D:104",
      "D:105",
      "D:106",
      "D:107",
      "D:108",
      "D:109",
      "D:11",
      "D:110",
      "D:111",
      "D:112",
      "D:113",
      "D:114",
      "D:115",
      "D:116",
      "D:117",
      "D:118",
      "D:119",
      "D:12",
      "D:120",
      "D:121",
      "D:122",
      "D:123",
      "D:124",
      "D:125",
      "D:126",
      "D:127",
      "D:128",
      "D:129",
      "D:13",
      "D:130",
      "D:131",
      "D:132",
      "D:133",
      "D:134",
      "D:135",
      "D:136",
      "D:137",
      "D:138",
      "D:139",
      "D:14",
      "D:140",
      "D:141",
      "D:142",
      "D:143",
      "D:144",
      "D:145",
      "D:146",
      "D:147",
      "D:148",
      "D:149",
      "D:15",
      "D:150",
      "D:151",
      "D:152",
      "D:153",
      "D:154",
      "D:155",
      "D:156",
      "D:157",
      "D:158",
      "D:159",
      "D:16",
      "D:160",
      "D:161",
      "D:162",
      "D:163",
      "D:164",
      "D:165",
      "D:166",
      "D:167",
      "D:168",
      "D:169",
      "D:17",
      "D:170",
      "D:171",
      "D:172",
      "D:173",
      "D:174",
      "D:175",
      "D:176",
      "D:177",
      "D:178",
      "D:179",
      "D:18",
      "D:180",
      "D:181",
      "D:182",
      "D:183",
      "D:184",
      "D:185",
      "D:186",
      "D:187",
      "D:188",
      "D:189",
      "D:19",
      "D:190",
      "D:191",
      "D:192",
      "D:193",
      "D:194",
      "D:195",
      "D:196",
      "D:197",
      "D:198",
      "D:199",
      "D:2",
      "D:20",
      "D:200",
      "D:201",
      "D:202",
      "D:203",
      "D:204",
      "D:205",
      "D:206",
      "D:207",
      "D:208",
      "D:209",
      "D:21",
      "D:210",
      "D:211",
      "D:212",
      "D:213",
      "D:214",
      "D:215",
      "D:216",
      "D:217",
      "D:218",
      "D:219",
      "D:22",
      "D:220",
      "D:221",
      "D:222",
      "D:223",
      "D:224",
      "D:225",
      "D:226",
      "D:227",
      "D:228",
      "D:229",
      "D:23",
      "D:230",
      "D:231",
      "D:232",
      "D:233",
      "D:234",
      "D:235",
      "D:236",
      "D:237",
      "D:238",
      "D:239",
      "D:24",
      "D:240",
      "D:241",
      "D:242",
      "D:243",
      "D:244",
      "D:245",
      "D:246",
      "D:247",
      "D:248",
      "D:249",
      "D:25",
      "D:250",
      "D:251",
      "D:252",
      "D:253",
      "D:254",
      "D:255",
      "D:256",
      "D:257",
      "D:258",
      "D:259",
      "D:26",
      "D:260",
      "D:261",
      "D:262",
      "D:263",
      "D:264",
      "D:265",
      "D:266",
      "D:267",
      "D:268",
      "D:269",
      "D:27",
      "D:270",
      "D:271",
      "D:272",
      "D:273",
      "D:274",
      "D:275",
      "D:276",
      "D:277",
      "D:278",
      "D:279",
      "D:28",
      "D:280",
      "D:281",
      "D:282",
      "D:283",
      "D:284",
      "D:285",
      "D:286",
      "D:287",
      "D:288",
      "D:289",
      "D:29",
      "D:290",
      "D:291",
      "D:292",
      "D:293",
      "D:294",
      "D:295",
      "D:296",
      "D:297",
      "D:298",
      "D:299",
      "D:3",
      "D:30",
      "D:300",
      "D:301",
      "D:302",
      "D:303",
      "D:304",
      "D:305",
      "D:306",
      "D:307",
      "D:308",
      "D:309",
      "D:31",
      "D:310",
      "D:311",
      "D:312",
      "D:313",
      "D:314",
      "D:315",
      "D:316",
      "D:317",
      "D:318",
      "D:319",
      "D:32",
      "D:320",
      "D:321",
      "D:322",
      "D:323",
      "D:324",
      "D:325",
      "D:326",
      "D:327",
      "D:328",
      "D:329",
      "D:33",
      "D:330",
      "D:331",
      "D:332",
      "D:333",
      "D:334",
      "D:335",
      "D:336",
      "D:337",
      "D:338",
      "D:339",
      "D:34",
      "D:340",
      "D:35",
      "D:36",
      "D:37",
      "D:38",
      "D:39",
      "D:4",
      "D:40",
      "D:41",
      "D:42",
      "D:43",
      "D:44",
      "D:45",
      "D:46",
      "D:47",
      "D:48",
      "D:49",
      "D:5",
      "D:50",
      "D:51",
      "D:52",
      "D:53",
      "D:54",
      "D:55",
      "D:56",
      "D:57",
      "D:58",
      "D:59",
      "D:6",
      "D:60",
      "D:61",
      "D:62",
      "D:63",
      "D:64",
      "D:65",
      "D:66",
      "D:67",
      "D:68",
      "D:69",
      "D:70",
      "D:71",
      "D:72",
      "D:73",
      "D:74",
      "D:75",
      "D:76",
      "D:77",
      "D:78",
      "D:79",
      "D:8",
      "D:80",
      "D:81",
      "D:82",
      "D:83",
      "D:84",
      "D:85",
      "D:86",
      "D:87",
      "D:88",
      "D:89",
      "D:9",
      "D:90",
      "D:91",
      "D:92",
      "D:93",
      "D:94",
      "D:95",
      "D:96",
      "D:97",
      "D:98",
      "D:99",
      "H:501",
      "H:502",
      "H:503",
      "H:504",
      "H:505",
      "H:506",
      "H:507",
      "H:508",
      "H:509",
      "H:510",
      "H:511",
      "H:512",
      "H:513",
      "H:514",
      "H:515",
      "H:516",
      "H:517",
      "H:518",
      "H:519",
      "H:520",
      "H:521",
      "H:522",
      "H:523",
      "H:524",
      "H:525",
      "H:526",
      "H:527",
      "H:528",
      "H:529",
      "H:530",
      "H:531",
      "H:532",
      "H:533",
      "H:534",
      "H:535",
      "H:536",
      "H:537",
      "H:538",
      "H:539",
      "H:540",
      "H:541",
      "H:542",
      "H:543",
      "H:544",
      "H:545",
      "H:546",
      "H:547",
      "H:548",
      "H:549",
      "H:550",
      "H:551",
      "H:552",
      "H:553",
      "H:554",
      "H:555",
      "H:556",
      "H:557",
      "H:558",
      "H:559",
      "H:560",
      "H:561",
      "H:562",
      "H:563",
      "H:564",
      "H:565"
    ],
    "D:8": [
      "D:1",
      "D:10",
      "D:100",
      "D:101",
      "D:102",
      "D:103",
      "D:104",
      "D:105",
      "D:106",
      "D:107",
      "D:108",
      "D:109",
      "D:11",
      "D:110",
      "D:111",
      "D:112",
      "D:113",
      "D:114",
      "D:115",
      "D:116",
      "D:117",
      "D:118",
      "D:119",
      "D:12",
      "D:120",
      "D:121",
      "D:122",
      "D:123",
      "D:124",
      "D:125",
      "D:126",
      "D:127",
      "D:128",
      "D:129",
      "D:13",
      "D:130",
      "D:131",
      "D:132",
      "D:133",
      "D:134",
      "D:135",
      "D:136",
      "D:137",
      "D:138",
      "D:139",
      "D:14",
      "D:140",
      "D:141",
      "D:142",
      "D:143",
      "D:144",
      "D:145",
      "D:146",
      "D:147",
      "D:148",
      "D:149",
      "D:15",
      "D:150",
      "D:151",
      "D:152",
      "D:153",
      "D:154",
      "D:155",
      "D:156",
      "D:157",
      "D:158",
      "D:159",
      "D:16",
      "D:160",
      "D:161",
      "D:162",
      "D:163",
      "D:164",
      "D:165",
      "D:166",
      "D:167",
      "D:168",
      "D:169",
      "D:17",
      "D:170",
      "D:171",
      "D:172",
      "D:173",
      "D:174",
      "D:175",
      "D:176",
      "D:177",
      "D:178",
      "D:179",
      "D:18",
      "D:180",
      "D:181",
      "D:182",
      "D:183",
      "D:184",
      "D:185",
      "D:186",
      "D:187",
      "D:188",
      "D:189",
      "D:19",
      "D:190",
      "D:191",
      "D:192",
      "D:193",
      "D:194",
      "D:195",
      "D:196",
      "D:197",
      "D:198",
      "D:199",
      "D:2",
      "D:20",
      "D:200",
      "D:201",
      "D:202",
      "D:203",
      "D:204",
      "D:205",
      "D:206",
      "D:207",
      "D:208",
      "D:209",
      "D:21",
      "D:210",
      "D:211",
      "D:212",
      "D:213",
      "D:214",
      "D:215",
      "D:216",
      "D:217",
      "D:218",
      "D:219",
      "D:22",
      "D:220",
      "D:221",
      "D:222",
      "D:223",
      "D:224",
      "D:225",
      "D:226",
      "D:227",
      "D:228",
      "D:229",
      "D:23",
      "D:230",
      "D:231",
      "D:232",
      "D:233",
      "D:234",
      "D:235",
      "D:236",
      "D:237",
      "D:238",
      "D:239",
      "D:24",
      "D:240",
      "D:241",
      "D:242",
      "D:243",
      "D:244",
      "D:245",
      "D:246",
      "D:247",
      "D:248",
      "D:249",
      "D:25",
      "D:250",
      "D:251",
      "D:252",
      "D:253",
      "D:254",
      "D:255",
      "D:256",
      "D:257",
      "D:258",
      "D:259",
      "D:26",
      "D:260",
      "D:261",
      "D:262",
      "D:263",
      "D:264",
      "D:265",
      "D:266",
      "D:267",
      "D:268",
      "D:269",
      "D:27",
      "D:270",
      "D:271",
      "D:272",
      "D:273",
      "D:274",
      "D:275",
      "D:276",
      "D:277",
      "D:278",
      "D:279",
      "D:28",
      "D:280",
      "D:281",
      "D:282",
      "D:283",
      "D:284",
      "D:285",
      "D:286",
      "D:287",
      "D:288",
      "D:289",
      "D:29",
      "D:290",
      "D:291",
      "D:292",
      "D:293",
      "D:294",
      "D:295",
      "D:296",
      "D:297",
      "D:298",
      "D:299",
      "D:3",
      "D:30",
      "D:300",
      "D:301",
      "D:302",
      "D:303",
      "D:304",
      "D:305",
      "D:306",
      "D:307",
      "D:308",
      "D:309",
      "D:31",
      "D:310",
      "D:311",
      "D:312",
      "D:313",
      "D:314",
      "D:315",
      "D:316",
      "D:317",
      "D:318",
      "D:319",
      "D:32",
      "D:320",
      "D:321",
      "D:322",
      "D:323",
      "D:324",
      "D:325",
      "D:326",
      "D:327",
      "D:328",
      "D:329",
      "D:33",
      "D:330",
      "D:331",
      "D:332",
      "D:333",
      "D:334",
      "D:335",
      "D:336",
      "D:337",
      "D:338",
      "D:339",
      "D:34",
      "D:340",
      "D:35",
      "D:36",
      "D:37",
      "D:38",
      "D:39",
      "D:4",
      "D:40",
      "D:41",
      "D:42",
      "D:43",
      "D:44",
      "D:45",
      "D:46",
      "D:47",
      "D:48",
      "D:49",
      "D:5",
      "D:50",
      "D:51",
      "D:52",
      "D:53",
      "D:54",
      "D:55",
      "D:56",
      "D:57",
      "D:58",
      "D:59",
      "D:6",
      "D:60",
      "D:61",
      "D:62",
      "D:63",
      "D:64",
      "D:65",
      "D:66",
      "D:67",
      "D:68",
      "D:69",
      "D:7",
      "D:70",
      "D:71",
      "D:72",
      "D:73",
      "D:74",
      "D:75",
      "D:76",
      "D:77",
      "D:78",
      "D:79",
      "D:80",
      "D:81",
      "D:82",
      "D:83",
      "D:84",
      "D:85",
      "D:86",
      "D:87",
      "D:88",
      "D:89",
      "D:9",
      "D:90",
      "D:91",
      "D:92",
      "D:93",
      "D:94",
      "D:95",
      "D:96",
      "D:97",
      "D:98",
      "D:99",
      "H:501",
      "H:502",
      "H:503",
      "H:504",
      "H:505",
      "H:506",
      "H:507",
      "H:508",
      "H:509",
      "H:510",
      "H:511",
      "H:512",
      "H:513",
      "H:514",
      "H:515",
      "H:516",
      "H:517",
      "H:518",
      "H:519",
      "H:520",
      "H:521",
      "H:522",
      "H:523",
      "H:524",
      "H:525",
      "H:526",
      "H:527",
      "H:528",
      "H:529",
      "H:530",
      "H:531",
      "H:532",
      "H:533",
      "H:534",
      "H:535",
      "H:536",
      "H:537",
      "H:538",
      "H:539",
      "H:540",
      "H:541",
      "H:542",
      "H:543",
      "H:544",
      "H:545",
      "H:546",
      "H:547",
      "H:548",
      "H:549",
      "H:550",
      "H:551",
      "H:552",
      "H:553",
      "H:554",
      "H:555",
      "H:556",
      "H:557",
      "H:558",
      "H:559",
      "H:560",
      "H:561",
      "H:562",
      "H:563",
      "H:564",
      "H:565"
    ],
    "D:9": [
      "D:1",
      "D:10",
      "D:100",
      "D:101",
      "D:102",
      "D:103",
      "D:104",
      "D:105",
      "D:106",
      "D:107",
      "D:108",
      "D:109",
      "D:11",
      "D:110",
      "D:111",
      "D:112",
      "D:113",
      "D:114",
      "D:115",
      "D:116",
      "D:117",
      "D:118",
      "D:119",
      "D:12",
      "D:120",
      "D:121",
      "D:122",
      "D:123",
      "D:124",
      "D:125",
      "D:126",
      "D:127",
      "D:128",
      "D:129",
      "D:13",
      "D:130",
      "D:131",
      "D:132",
      "D:133",
      "D:134",
      "D:135",
      "D:136",
      "D:137",
      "D:138",
      "D:139",
      "D:14",
      "D:140",
      "D:141",
      "D:142",
      "D:143",
      "D:144",
      "D:145",
      "D:146",
      "D:147",
      "D:148",
      "D:149",
      "D:15",
      "D:150",
      "D:151",
      "D:152",
      "D:153",
      "D:154",
      "D:155",
      "D:156",
      "D:157",
      "D:158",
      "D:159",
      "D:16",
      "D:160",
      "D:161",
      "D:162",
      "D:163",
      "D:164",
      "D:165",
      "D:166",
      "D:167",
      "D:168",
      "D:169",
      "D:17",
      "D:170",
      "D:171",
      "D:172",
      "D:173",
      "D:174",
      "D:175",
      "D:176",
      "D:177",
      "D:178",
      "D:179",
      "D:18",
      "D:180",
      "D:181",
      "D:182",
      "D:183",
      "D:184",
      "D:185",
      "D:186",
      "D:187",
      "D:188",
      "D:189",
      "D:19",
      "D:190",
      "D:191",
      "D:192",
      "D:193",
      "D:194",
      "D:195",
      "D:196",
      "D:197",
      "D:198",
      "D:199",
      "D:2",
      "D:20",
      "D:200",
      "D:201",
      "D:202",
      "D:203",
      "D:204",
      "D:205",
      "D:206",
      "D:207",
      "D:208",
      "D:209",
      "D:21",
      "D:210",
      "D:211",
      "D:212",
      "D:213",
      "D:214",
      "D:215",
      "D:216",
      "D:217",
      "D:218",
      "D:219",
      "D:22",
      "D:220",
      "D:221",
      "D:222",
      "D:223",
      "D:224",
      "D:225",
      "D:226",
      "D:227",
      "D:228",
      "D:229",
      "D:23",
      "D:230",
      "D:231",
      "D:232",
      "D:233",
      "D:234",
      "D:235",
      "D:236",
      "D:237",
      "D:238",
      "D:239",
      "D:24",
      "D:240",
      "D:241",
      "D:242",
      "D:243",
      "D:244",
      "D:245",
      "D:246",
      "D:247",
      "D:248",
      "D:249",
      "D:25",
      "D:250",
      "D:251",
      "D:252",
      "D:253",
      "D:254",
      "D:255",
      "D:256",
      "D:257",
      "D:258",
      "D:259",
      "D:26",
      "D:260",
      "D:261",
      "D:262",
      "D:263",
      "D:264",
      "D:265",
      "D:266",
      "D:267",
      "D:268",
      "D:269",
      "D:27",
      "D:270",
      "D:271",
      "D:272",
      "D:273",
      "D:274",
      "D:275",
      "D:276",
      "D:277",
      "D:278",
      "D:279",
      "D:28",
      "D:280",
      "D:281",
      "D:282",
      "D:283",
      "D:284",
      "D:285",
      "D:286",
      "D:287",
      "D:288",
      "D:289",
      "D:29",
      "D:290",
      "D:291",
      "D:292",
      "D:293",
      "D:294",
      "D:295",
      "D:296",
      "D:297",
      "D:298",
      "D:299",
      "D:3",
      "D:30",
      "D:300",
      "D:301",
      "D:302",
      "D:303",
      "D:304",
      "D:305",
      "D:306",
      "D:307",
      "D:308",
      "D:309",
      "D:31",
      "D:310",
      "D:311",
      "D:312",
      "D:313",
      "D:314",
      "D:315",
      "D:316",
      "D:317",
      "D:318",
      "D:319",
      "D:32",
      "D:320",
      "D:321",
      "D:322",
      "D:323",
      "D:324",
      "D:325",
      "D:326",
      "D:327",
      "D:328",
      "D:329",
      "D:33",
      "D:330",
      "D:331",
      "D:332",
      "D:333",
      "D:334",
      "D:335",
      "D:336",
      "D:337",
      "D:338",
      "D:339",
      "D:34",
      "D:340",
      "D:35",
      "D:36",
      "D:37",
      "D:38",
      "D:39",
      "D:4",
      "D:40",
      "D:41",
      "D:42",
      "D:43",
      "D:44",
      "D:45",
      "D:46",
      "D:47",
      "D:48",
      "D:49",
      "D:5",
      "D:50",
      "D:51",
      "D:52",
      "D:53",
      "D:54",
      "D:55",
      "D:56",
      "D:57",
      "D:58",
      "D:59",
      "D:6",
      "D:60",
      "D:61",
      "D:62",
      "D:63",
      "D:64",
      "D:65",
      "D:66",
      "D:67",
      "D:68",
      "D:69",
      "D:7",
      "D:70",
      "D:71",
      "D:72",
      "D:73",
      "D:74",
      "D:75",
      "D:76",
      "D:77",
      "D:78",
      "D:79",
      "D:8",
      "D:80",
      "D:81",
      "D:82",
      "D:83",
      "D:84",
      "D:85",
      "D:86",
      "D:87",
      "D:88",
      "D:89",
      "D:90",
      "D:91",
      "D:92",
      "D:93",
      "D:94",
      "D:95",
      "D:96",
      "D:97",
      "D:98",
      "D:99",
      "H:501",
      "H:502",
      "H:503",
      "H:504",
      "H:505",
      "H:506",
      "H:507",
      "H:508",
      "H:509",
      "H:510",
      "H:511",
      "H:512",
      "H:513",
      "H:514",
      "H:515",
      "H:516",
      "H:517",
      "H:518",
      "H:519",
      "H:520",
      "H:521",
      "H:522",
      "H:523",
      "H:524",
      "H:525",
      "H:526",
      "H:527",
      "H:528",
      "H:529",
      "H:530",
      "H:531",
      "H:532",
      "H:533",
      "H:534",
      "H:535",
      "H:536",
      "H:537",
      "H:538",
      "H:539",
      "H:540",
      "H:541",
      "H:542",
      "H:543",
      "H:544",
      "H:545",
      "H:546",
      "H:547",
      "H:548",
      "H:549",
      "H:550",
      "H:551",
      "H:552",
      "H:553",
      "H:554",
      "H:555",
      "H:556",
      "H:557",
      "H:558",
      "H:559",
      "H:560",
      "H:561",
      "H:562",
      "H:563",
      "H:564",
      "H:565"
    ],
    "D:10": [
      "D:1",
      "D:100",
      "D:101",
      "D:102",
      "D:103",
      "D:104",
      "D:105",
      "D:106",
      "D:107",
      "D:108",
      "D:109",
      "D:11",
      "D:110",
      "D:111",
      "D:112",
      "D:113",
      "D:114",
      "D:115",
      "D:116",
      "D:117",
      "D:118",
      "D:119",
      "D:12",
      "D:120",
      "D:121",
      "D:122",
      "D:123",
      "D:124",
      "D:125",
      "D:126",
      "D:127",
      "D:128",
      "D:129",
      "D:13",
      "D:130",
      "D:131",
      "D:132",
      "D:133",
      "D:134",
      "D:135",
      "D:136",
      "D:137",
      "D:138",
      "D:139",
      "D:14",
      "D:140",
      "D:141",
      "D:142",
      "D:143",
      "D:144",
      "D:145",
      "D:146",
      "D:147",
      "D:148",
      "D:149",
      "D:15",
      "D:150",
      "D:151",
      "D:152",
      "D:153",
      "D:154",
      "D:155",
      "D:156",
      "D:157",
      "D:158",
      "D:159",
      "D:16",
      "D:160",
      "D:161",
      "D:162",
      "D:163",
      "D:164",
      "D:165",
      "D:166",
      "D:167",
      "D:168",
      "D:169",
      "D:17",
      "D:170",
      "D:171",
      "D:172",
      "D:173",
      "D:174",
      "D:175",
      "D:176",
      "D:177",
      "D:178",
      "D:179",
      "D:18",
      "D:180",
      "D:181",
      "D:182",
      "D:183",
      "D:184",
      "D:185",
      "D:186",
      "D:187",
      "D:188",
      "D:189",
      "D:19",
      "D:190",
      "D:191",
      "D:192",
      "D:193",
      "D:194",
      "D:195",
      "D:196",
      "D:197",
      "D:198",
      "D:199",
      "D:2",
      "D:20",
      "D:200",
      "D:201",
      "D:202",
      "D:203",
      "D:204",
      "D:205",
      "D:206",
      "D:207",
      "D:208",
      "D:209",
      "D:21",
      "D:210",
      "D:211",
      "D:212",
      "D:213",
      "D:214",
      "D:215",
      "D:216",
      "D:217",
      "D:218",
      "D:219",
      "D:22",
      "D:220",
      "D:221",
      "D:222",
      "D:223",
      "D:224",
      "D:225",
      "D:226",
      "D:227",
      "D:228",
      "D:229",
      "D:23",
      "D:230",
      "D:231",
      "D:232",
      "D:233",
      "D:234",
      "D:235",
      "D:236",
      "D:237",
      "D:238",
      "D:239",
      "D:24",
      "D:240",
      "D:241",
      "D:242",
      "D:243",
      "D:244",
      "D:245",
      "D:246",
      "D:247",
      "D:248",
      "D:249",
      "D:25",
      "D:250",
      "D:251",
      "D:252",
      "D:253",
      "D:254",
      "D:255",
      "D:256",
      "D:257",
      "D:258",
      "D:259",
      "D:26",
      "D:260",
      "D:261",
      "D:262",
      "D:263",
      "D:264",
      "D:265",
      "D:266",
      "D:267",
      "D:268",
      "D:269",
      "D:27",
      "D:270",
      "D:271",
      "D:272",
      "D:273",
      "D:274",
      "D:275",
      "D:276",
      "D:277",
      "D:278",
      "D:279",
      "D:28",
      "D:280",
      "D:281",
      "D:282",
      "D:283",
      "D:284",
      "D:285",
      "D:286",
      "D:287",
      "D:288",
      "D:289",
      "D:29",
      "D:290",
      "D:291",
      "D:292",
      "D:293",
      "D:294",
      "D:295",
      "D:296",
      "D:297",
      "D:298",
      "D:299",
      "D:3",
      "D:30",
      "D:300",
      "D:301",
      "D:302",
      "D:303",
      "D:304",
      "D:305",
      "D:306",
      "D:307",
      "D:308",
      "D:309",
      "D:31",
      "D:310",
      "D:311",
      "D:312",
      "D:313",
      "D:314",
      "D:315",
      "D:316",
      "D:317",
      "D:318",
      "D:319",
      "D:32",
      "D:320",
      "D:321",
      "D:322",
      "D:323",
      "D:324",
      "D:325",
      "D:326",
      "D:327",
      "D:328",
      "D:329",
      "D:33",
      "D:330",
      "D:331",
      "D:332",
      "D:333",
      "D:334",
      "D:335",
      "D:336",
      "D:337",
      "D:338",
      "D:339",
      "D:34",
      "D:340",
      "D:35",
      "D:36",
      "D:37",
      "D:38",
      "D:39",
      "D:4",
      "D:40",
      "D:41",
      "D:42",
      "D:43",
      "D:44",
      "D:45",
      "D:46",
      "D:47",
      "D:48",
      "D:49",
      "D:5",
      "D:50",
      "D:51",
      "D:52",
      "D:53",
      "D:54",
      "D:55",
      "D:56",
      "D:57",
      "D:58",
      "D:59",
      "D:6",
      "D:60",
      "D:61",
      "D:62",
      "D:63",
      "D:64",
      "D:65",
      "D:66",
      "D:67",
      "D:68",
      "D:69",
      "D:7",
      "D:70",
      "D:71",
      "D:72",
      "D:73",
      "D:74",
      "D:75",
      "D:76",
      "D:77",
      "D:78",
      "D:79",
      "D:8",
      "D:80",
      "D:81",
      "D:82",
      "D:83",
      "D:84",
      "D:85",
      "D:86",
      "D:87",
      "D:88",
      "D:89",
      "D:9",
      "D:90",
      "D:91",
      "D:92",
      "D:93",
      "D:94",
      "D:95",
      "D:96",
      "D:97",
      "D:98",
      "D:99",
      "H:501",
      "H:502",
      "H:503",
      "H:504",
      "H:505",
      "H:506",
      "H:507",
      "H:508",
      "H:509",
      "H:510",
      "H:511",
      "H:512",
      "H:513",
      "H:514",
      "H:515",
      "H:516",
      "H:517",
      "H:518",
      "H:519",
      "H:520",
      "H:521",
      "H:522",
      "H:523",
      "H:524",
      "H:525",
      "H:526",
      "H:527",
      "H:528",
      "H:529",
      "H:530",
      "H:531",
      "H:532",
      "H:533",
      "H:534",
      "H:535",
      "H:536",
      "H:537",
      "H:538",
      "H:539",
      "H:540",
      "H:541",
      "H:542",
      "H:543",
      "H:544",
      "H:545",
      "H:546",
      "H:547",
      "H:548",
      "H:549",
      "H:550",
      "H:551",
      "H:552",
      "H:553",
      "H:554",
      "H:555",
      "H:556",
      "H:557",
      "H:558",
      "H:559",
      "H:560",
      "H:561",
      "H:562",
      "H:563",
      "H:564",
      "H:565"
    ],
    "D:11": [
      "D:1",
      "D:10",
      "D:100",
      "D:101",
      "D:102",
      "D:103",
      "D:104",
      "D:105",
      "D:106",
      "D:107",
      "D:108",
      "D:109",
      "D:110",
      "D:111",
      "D:112",
      "D:113",
      "D:114",
      "D:115",
      "D:116",
      "D:117",
      "D:118",
      "D:119",
      "D:12",
      "D:120",
      "D:121",
      "D:122",
      "D:123",
      "D:124",
      "D:125",
      "D:126",
      "D:127",
      "D:128",
      "D:129",
      "D:13",
      "D:130",
      "D:131",
      "D:132",
      "D:133",
      "D:134",
      "D:135",
      "D:136",
      "D:137",
      "D:138",
      "D:139",
      "D:14",
      "D:140",
      "D:141",
      "D:142",
      "D:143",
      "D:144",
      "D:145",
      "D:146",
      "D:147",
      "D:148",
      "D:149",
      "D:15",
      "D:150",
      "D:151",
      "D:152",
      "D:153",
      "D:154",
      "D:155",
      "D:156",
      "D:157",
      "D:158",
      "D:159",
      "D:16",
      "D:160",
      "D:161",
      "D:162",
      "D:163",
      "D:164",
      "D:165",
      "D:166",
      "D:167",
      "D:168",
      "D:169",
      "D:17",
      "D:170",
      "D:171",
      "D:172",
      "D:173",
      "D:174",
      "D:175",
      "D:176",
      "D:177",
      "D:178",
      "D:179",
      "D:18",
      "D:180",
      "D:181",
      "D:182",
      "D:183",
      "D:184",
      "D:185",
      "D:186",
      "D:187",
      "D:188",
      "D:189",
      "D:19",
      "D:190",
      "D:191",
      "D:192",
      "D:193",
      "D:194",
      "D:195",
      "D:196",
      "D:197",
      "D:198",
      "D:199",
      "D:2",
      "D:20",
      "D:200",
      "D:201",
      "D:202",
      "D:203",
      "D:204",
      "D:205",
      "D:206",
      "D:207",
      "D:208",
      "D:209",
      "D:21",
      "D:210",
      "D:211",
      "D:212",
      "D:213",
      "D:214",
      "D:215",
      "D:216",
      "D:217",
      "D:218",
      "D:219",
      "D:22",
      "D:220",
      "D:221",
      "D:222",
      "D:223",
      "D:224",
      "D:225",
      "D:226",
      "D:227",
      "D:228",
      "D:229",
      "D:23",
      "D:230",
      "D:231",
      "D:232",
      "D:233",
      "D:234",
      "D:235",
      "D:236",
      "D:237",
      "D:238",
      "D:239",
      "D:24",
      "D:240",
      "D:241",
      "D:242",
      "D:243",
      "D:244",
      "D:245",
      "D:246",
      "D:247",
      "D:248",
      "D:249",
      "D:25",
      "D:250",
      "D:251",
      "D:252",
      "D:253",
      "D:254",
      "D:255",
      "D:256",
      "D:257",
      "D:258",
      "D:259",
      "D:26",
      "D:260",
      "D:261",
      "D:262",
      "D:263",
      "D:264",
      "D:265",
      "D:266",
      "D:267",
      "D:268",
      "D:269",
      "D:27",
      "D:270",
      "D:271",
      "D:272",
      "D:273",
      "D:274",
      "D:275",
      "D:276",
      "D:277",
      "D:278",
      "D:279",
      "D:28",
      "D:280",
      "D:281",
      "D:282",
      "D:283",
      "D:284",
      "D:285",
      "D:286",
      "D:287",
      "D:288",
      "D:289",
      "D:29",
      "D:290",
      "D:291",
      "D:292",
      "D:293",
      "D:294",
      "D:295",
      "D:296",
      "D:297",
      "D:298",
      "D:299",
      "D:3",
      "D:30",
      "D:300",
      "D:301",
      "D:302",
      "D:303",
      "D:304",
      "D:305",
      "D:306",
      "D:307",
      "D:308",
      "D:309",
      "D:31",
      "D:310",
      "D:311",
      "D:312",
      "D:313",
      "D:314",
      "D:315",
      "D:316",
      "D:317",
      "D:318",
      "D:319",
      "D:32",
      "D:320",
      "D:321",
      "D:322",
      "D:323",
      "D:324",
      "D:325",
      "D:326",
      "D:327",
      "D:328",
      "D:329",
      "D:33",
      "D:330",
      "D:331",
      "D:332",
      "D:333",
      "D:334",
      "D:335",
      "D:336",
      "D:337",
      "D:338",
      "D:339",
      "D:34",
      "D:340",
      "D:35",
      "D:36",
      "D:37",
      "D:38",
      "D:39",
      "D:4",
      "D:40",
      "D:41",
      "D:42",
      "D:43",
      "D:44",
      "D:45",
      "D:46",
      "D:47",
      "D:48",
      "D:49",
      "D:5",
      "D:50",
      "D:51",
      "D:52",
      "D:53",
      "D:54",
      "D:55",
      "D:56",
      "D:57",
      "D:58",
      "D:59",
      "D:6",
      "D:60",
      "D:61",
      "D:62",
      "D:63",
      "D:64",
      "D:65",
      "D:66",
      "D:67",
      "D:68",
      "D:69",
      "D:7",
      "D:70",
      "D:71",
      "D:72",
      "D:73",
      "D:74",
      "D:75",
      "D:76",
      "D:77",
      "D:78",
      "D:79",
      "D:8",
      "D:80",
      "D:81",
      "D:82",
      "D:83",
      "D:84",
      "D:85",
      "D:86",
      "D:87",
      "D:88",
      "D:89",
      "D:9",
      "D:90",
      "D:91",
      "D:92",
      "D:93",
      "D:94",
      "D:95",
      "D:96",
      "D:97",
      "D:98",
      "D:99",
      "H:501",
      "H:502",
      "H:503",
      "H:504",
      "H:505",
      "H:506",
      "H:507",
      "H:508",
      "H:509",
      "H:510",
      "H:511",
      "H:512",
      "H:513",
      "H:514",
      "H:515",
      "H:516",
      "H:517",
      "H:518",
      "H:519",
      "H:520",
      "H:521",
      "H:522",
      "H:523",
      "H:524",
      "H:525",
      "H:526",
      "H:527",
      "H:528",
      "H:529",
      "H:530",
      "H:531",
      "H:532",
      "H:533",
      "H:534",
      "H:535",
      "H:536",
      "H:537",
      "H:538",
      "H:539",
      "H:540",
      "H:541",
      "H:542",
      "H:543",
      "H:544",
      "H:545",
      "H:546",
      "H:547",
      "H:548",
      "H:549",
      "H:550",
      "H:551",
      "H:552",
      "H:553",
      "H:554",
      "H:555",
      "H:556",
      "H:557",
      "H:558",
      "H:559",
      "H:560",
      "H:561",
      "H:562",
      "H:563",
      "H:564",
      "H:565"
    ],
    "D:12": [
      "D:1",
      "D:10",
      "D:100",
      "D:101",
      "D:102",
      "D:103",
      "D:104",
      "D:105",
      "D:106",
      "D:107",
      "D:108",
      "D:109",
      "D:11",
      "D:110",
      "D:111",
      "D:112",
      "D:113",
      "D:114",
      "D:115",
      "D:116",
      "D:117",
      "D:118",
      "D:119",
      "D:120",
      "D:121",
      "D:122",
      "D:123",
      "D:124",
      "D:125",
      "D:126",
      "D:127",
      "D:128",
      "D:129",
      "D:13",
      "D:130",
      "D:131",
      "D:132",
      "D:133",
      "D:134",
      "D:135",
      "D:136",
      "D:137",
      "D:138",
      "D:139",
      "D:14",
      "D:140",
      "D:141",
      "D:142",
      "D:143",
      "D:144",
      "D:145",
      "D:146",
      "D:147",
      "D:148",
      "D:149",
      "D:15",
      "D:150",
      "D:151",
      "D:152",
      "D:153",
      "D:154",
      "D:155",
      "D:156",
      "D:157",
      "D:158",
      "D:159",
      "D:16",
      "D:160",
      "D:161",
      "D:162",
      "D:163",
      "D:164",
      "D:165",
      "D:166",
      "D:167",
      "D:168",
      "D:169",
      "D:17",
      "D:170",
      "D:171",
      "D:172",
      "D:173",
      "D:174",
      "D:175",
      "D:176",
      "D:177",
      "D:178",
      "D:179",
      "D:18",
      "D:180",
      "D:181",
      "D:182",
      "D:183",
      "D:184",
      "D:185",
      "D:186",
      "D:187",
      "D:188",
      "D:189",
      "D:19",
      "D:190",
      "D:191",
      "D:192",
      "D:193",
      "D:194",
      "D:195",
      "D:196",
      "D:197",
      "D:198",
      "D:199",
      "D:2",
      "D:20",
      "D:200",
      "D:201",
      "D:202",
      "D:203",
      "D:204",
      "D:205",
      "D:206",
      "D:207",
      "D:208",
      "D:209",
      "D:21",
      "D:210",
      "D:211",
      "D:212",
      "D:213",
      "D:214",
      "D:215",
      "D:216",
      "D:217",
      "D:218",
      "D:219",
      "D:22",
      "D:220",
      "D:221",
      "D:222",
      "D:223",
      "D:224",
      "D:225",
      "D:226",
      "D:227",
      "D:228",
      "D:229",
      "D:23",
      "D:230",
      "D:231",
      "D:232",
      "D:233",
      "D:234",
      "D:235",
      "D:236",
      "D:237",
      "D:238",
      "D:239",
      "D:24",
      "D:240",
      "D:241",
      "D:242",
      "D:243",
      "D:244",
      "D:245",
      "D:246",
      "D:247",
      "D:248",
      "D:249",
      "D:25",
      "D:250",
      "D:251",
      "D:252",
      "D:253",
      "D:254",
      "D:255",
      "D:256",
      "D:257",
      "D:258",
      "D:259",
      "D:26",
      "D:260",
      "D:261",
      "D:262",
      "D:263",
      "D:264",
      "D:265",
      "D:266",
      "D:267",
      "D:268",
      "D:269",
      "D:27",
      "D:270",
      "D:271",
      "D:272",
      "D:273",
      "D:274",
      "D:275",
      "D:276",
      "D:277",
      "D:278",
      "D:279",
      "D:28",
      "D:280",
      "D:281",
      "D:282",
      "D:283",
      "D:284",
      "D:285",
      "D:286",
      "D:287",
      "D:288",
      "D:289",
      "D:29",
      "D:290",
      "D:291",
      "D:292",
      "D:293",
      "D:294",
      "D:295",
      "D:296",
      "D:297",
      "D:298",
      "D:299",
      "D:3",
      "D:30",
      "D:300",
      "D:301",
      "D:302",
      "D:303",
      "D:304",
      "D:305",
      "D:306",
      "D:307",
      "D:308",
      "D:309",
      "D:31",
      "D:310",
      "D:311",
      "D:312",
      "D:313",
      "D:314",
      "D:315",
      "D:316",
      "D:317",
      "D:318",
      "D:319",
      "D:32",
      "D:320",
      "D:321",
      "D:322",
      "D:323",
      "D:324",
      "D:325",
      "D:326",
      "D:327",
      "D:328",
      "D:329",
      "D:33",
      "D:330",
      "D:331",
      "D:332",
      "D:333",
      "D:334",
      "D:335",
      "D:336",
      "D:337",
      "D:338",
      "D:339",
      "D:34",
      "D:340",
      "D:35",
      "D:36",
      "D:37",
      "D:38",
      "D:39",
      "D:4",
      "D:40",
      "D:41",
      "D:42",
      "D:43",
      "D:44",
      "D:45",
      "D:46",
      "D:47",
      "D:48",
      "D:49",
      "D:5",
      "D:50",
      "D:51",
      "D:52",
      "D:53",
      "D:54",
      "D:55",
      "D:56",
      "D:57",
      "D:58",
      "D:59",
      "D:6",
      "D:60",
      "D:61",
      "D:62",
      "D:63",
      "D:64",
      "D:65",
      "D:66",
      "D:67",
      "D:68",
      "D:69",
      "D:7",
      "D:70",
      "D:71",
      "D:72",
      "D:73",
      "D:74",
      "D:75",
      "D:76",
      "D:77",
      "D:78",
      "D:79",
      "D:8",
      "D:80",
      "D:81",
      "D:82",
      "D:83",
      "D:84",
      "D:85",
      "D:86",
      "D:87",
      "D:88",
      "D:89",
      "D:9",
      "D:90",
      "D:91",
      "D:92",
      "D:93",
      "D:94",
      "D:95",
      "D:96",
      "D:97",
      "D:98",
      "D:99",
      "H:501",
      "H:502",
      "H:503",
      "H:504",
      "H:505",
      "H:506",
      "H:507",
      "H:508",
      "H:509",
      "H:510",
      "H:511",
      "H:512",
      "H:513",
      "H:514",
      "H:515",
      "H:516",
      "H:517",
      "H:518",
      "H:519",
      "H:520",
      "H:521",
      "H:522",
      "H:523",
      "H:524",
      "H:525",
      "H:526",
      "H:527",
      "H:528",
      "H:529",
      "H:530",
      "H:531",
      "H:532",
      "H:533",
      "H:534",
      "H:535",
      "H:536",
      "H:537",
      "H:538",
      "H:539",
      "H:540",
      "H:541",
      "H:542",
      "H:543",
      "H:544",
      "H:545",
      "H:546",
      "H:547",
      "H:548",
      "H:549",
      "H:550",
      "H:551",
      "H:552",
      "H:553",
      "H:554",
      "H:555",
      "H:556",
      "H:557",
      "H:558",
      "H:559",
      "H:560",
      "H:561",
      "H:562",
      "H:563",
      "H:564",
      "H:565"
    ],
    "D:13": [
      "D:1",
      "D:10",
      "D:100",
      "D:101",
      "D:102",
      "D:103",
      "D:104",
      "D:105",
      "D:106",
      "D:107",
      "D:108",
      "D:109",
      "D:11",
      "D:110",
      "D:111",
      "D:112",
      "D:113",
      "D:114",
      "D:115",
      "D:116",
      "D:117",
      "D:118",
      "D:119",
      "D:12",
      "D:120",
      "D:121",
      "D:122",
      "D:123",
      "D:124",
      "D:125",
      "D:126",
      "D:127",
      "D:128",
      "D:129",
      "D:130",
      "D:131",
      "D:132",
      "D:133",
      "D:134",
      "D:135",
      "D:136",
      "D:137",
      "D:138",
      "D:139",
      "D:14",
      "D:140",
      "D:141",
      "D:142",
      "D:143",
      "D:144",
      "D:145",
      "D:146",
      "D:147",
      "D:148",
      "D:149",
      "D:15",
      "D:150",
      "D:151",
      "D:152",
      "D:153",
      "D:154",
      "D:155",
      "D:156",
      "D:157",
      "D:158",
      "D:159",
      "D:16",
      "D:160",
      "D:161",
      "D:162",
      "D:163",
      "D:164",
      "D:165",
      "D:166",
      "D:167",
      "D:168",
      "D:169",
      "D:17",
      "D:170",
      "D:171",
      "D:172",
      "D:173",
      "D:174",
      "D:175",
      "D:176",
      "D:177",
      "D:178",
      "D:179",
      "D:18",
      "D:180",
      "D:181",
      "D:182",
      "D:183",
      "D:184",
      "D:185",
      "D:186",
      "D:187",
      "D:188",
      "D:189",
      "D:19",
      "D:190",
      "D:191",
      "D:192",
      "D:193",
      "D:194",
      "D:195",
      "D:196",
      "D:197",
      "D:198",
      "D:199",
      "D:2",
      "D:20",
      "D:200",
      "D:201",
      "D:202",
      "D:203",
      "D:204",
      "D:205",
      "D:206",
      "D:207",
      "D:208",
      "D:209",
      "D:21",
      "D:210",
      "D:211",
      "D:212",
      "D:213",
      "D:214",
      "D:215",
      "D:216",
      "D:217",
      "D:218",
      "D:219",
      "D:22",
      "D:220",
      "D:221",
      "D:222",
      "D:223",
      "D:224",
      "D:225",
      "D:226",
      "D:227",
      "D:228",
      "D:229",
      "D:23",
      "D:230",
      "D:231",
      "D:232",
      "D:233",
      "D:234",
      "D:235",
      "D:236",
      "D:237",
      "D:238",
      "D:239",
      "D:24",
      "D:240",
      "D:241",
      "D:242",
      "D:243",
      "D:244",
      "D:245",
      "D:246",
      "D:247",
      "D:248",
      "D:249",
      "D:25",
      "D:250",
      "D:251",
      "D:252",
      "D:253",
      "D:254",
      "D:255",
      "D:256",
      "D:257",
      "D:258",
      "D:259",
      "D:26",
      "D:260",
      "D:261",
      "D:262",
      "D:263",
      "D:264",
      "D:265",
      "D:266",
      "D:267",
      "D:268",
      "D:269",
      "D:27",
      "D:270",
      "D:271",
      "D:272",
      "D:273",
      "D:274",
      "D:275",
      "D:276",
      "D:277",
      "D:278",
      "D:279",
      "D:28",
      "D:280",
      "D:281",
      "D:282",
      "D:283",
      "D:284",
      "D:285",
      "D:286",
      "D:287",
      "D:288",
      "D:289",
      "D:29",
      "D:290",
      "D:291",
      "D:292",
      "D:293",
      "D:294",
      "D:295",
      "D:296",
      "D:297",
      "D:298",
      "D:299",
      "D:3",
      "D:30",
      "D:300",
      "D:301",
      "D:302",
      "D:303",
      "D:304",
      "D:305",
      "D:306",
      "D:307",
      "D:308",
      "D:309",
      "D:31",
      "D:310",
      "D:311",
      "D:312",
      "D:313",
      "D:314",
      "D:315",
      "D:316",
      "D:317",
      "D:318",
      "D:319",
      "D:32",
      "D:320",
      "D:321",
      "D:322",
      "D:323",
      "D:324",
      "D:325",
      "D:326",
      "D:327",
      "D:328",
      "D:329",
      "D:33",
      "D:330",
      "D:331",
      "D:332",
      "D:333",
      "D:334",
      "D:335",
      "D:336",
      "D:337",
      "D:338",
      "D:339",
      "D:34",
      "D:340",
      "D:35",
      "D:36",
      "D:37",
      "D:38",
      "D:39",
      "D:4",
      "D:40",
      "D:41",
      "D:42",
      "D:43",
      "D:44",
      "D:45",
      "D:46",
      "D:47",
      "D:48",
      "D:49",
      "D:5",
      "D:50",
      "D:51",
      "D:52",
      "D:53",
      "D:54",
      "D:55",
      "D:56",
      "D:57",
      "D:58",
      "D:59",
      "D:6",
      "D:60",
      "D:61",
      "D:62",
      "D:63",
      "D:64",
      "D:65",
      "D:66",
      "D:67",
      "D:68",
      "D:69",
      "D:7",
      "D:70",
      "D:71",
      "D:72",
      "D:73",
      "D:74",
      "D:75",
      "D:76",
      "D:77",
      "D:78",
      "D:79",
      "D:8",
      "D:80",
      "D:81",
      "D:82",
      "D:83",
      "D:84",
      "D:85",
      "D:86",
      "D:87",
      "D:88",
      "D:89",
      "D:9",
      "D:90",
      "D:91",
      "D:92",
      "D:93",
      "D:94",
      "D:95",
      "D:96",
      "D:97",
      "D:98",
      "D:99",
      "H:501",
      "H:502",
      "H:503",
      "H:504",
      "H:505",
      "H:506",
      "H:507",
      "H:508",
      "H:509",
      "H:510",
      "H:511",
      "H:512",
      "H:513",
      "H:514",
      "H:515",
      "H:516",
      "H:517",
      "H:518",
      "H:519",
      "H:520",
      "H:521",
      "H:522",
      "H:523",
      "H:524",
      "H:525",
      "H:526",
      "H:527",
      "H:528",
      "H:529",
      "H:530",
      "H:531",
      "H:532",
      "H:533",
      "H:534",
      "H:535",
      "H:536",
      "H:537",
      "H:538",
      "H:539",
      "H:540",
      "H:541",
      "H:542",
      "H:543",
      "H:544",
      "H:545",
      "H:546",
      "H:547",
      "H:548",
      "H:549",
      "H:550",
      "H:551",
      "H:552",
      "H:553",
      "H:554",
      "H:555",
      "H:556",
      "H:557",
      "H:558",
      "H:559",
      "H:560",
      "H:561",
      "H:562",
      "H:563",
      "H:564",
      "H:565"
    ],
    "D:14": [
      "D:1",
      "D:10",
      "D:100",
      "D:101",
      "D:102",
      "D:103",
      "D:104",
      "D:105",
      "D:106",
      "D:107",
      "D:108",
      "D:109",
      "D:11",
      "D:110",
      "D:111",
      "D:112",
      "D:113",
      "D:114",
      "D:115",
      "D:116",
      "D:117",
      "D:118",
      "D:119",
      "D:12",
      "D:120",
      "D:121",
      "D:122",
      "D:123",
      "D:124",
      "D:125",
      "D:126",
      "D:127",
      "D:128",
      "D:129",
      "D:13",
      "D:130",
      "D:131",
      "D:132",
      "D:133",
      "D:134",
      "D:135",
      "D:136",
      "D:137",
      "D:138",
      "D:139",
      "D:140",
      "D:141",
      "D:142",
      "D:143",
      "D:144",
      "D:145",
      "D:146",
      "D:147",
      "D:148",
      "D:149",
      "D:15",
      "D:150",
      "D:151",
      "D:152",
      "D:153",
      "D:154",
      "D:155",
      "D:156",
      "D:157",
      "D:158",
      "D:159",
      "D:16",
      "D:160",
      "D:161",
      "D:162",
      "D:163",
      "D:164",
      "D:165",
      "D:166",
      "D:167",
      "D:168",
      "D:169",
      "D:17",
      "D:170",
      "D:171",
      "D:172",
      "D:173",
      "D:174",
      "D:175",
      "D:176",
      "D:177",
      "D:178",
      "D:179",
      "D:18",
      "D:180",
      "D:181",
      "D:182",
      "D:183",
      "D:184",
      "D:185",
      "D:186",
      "D:187",
      "D:188",
      "D:189",
      "D:19",
      "D:190",
      "D:191",
      "D:192",
      "D:193",
      "D:194",
      "D:195",
      "D:196",
      "D:197",
      "D:198",
      "D:199",
      "D:2",
      "D:20",
      "D:200",
      "D:201",
      "D:202",
      "D:203",
      "D:204",
      "D:205",
      "D:206",
      "D:207",
      "D:208",
      "D:209",
      "D:21",
      "D:210",
      "D:211",
      "D:212",
      "D:213",
      "D:214",
      "D:215",
      "D:216",
      "D:217",
      "D:218",
      "D:219",
      "D:22",
      "D:220",
      "D:221",
      "D:222",
      "D:223",
      "D:224",
      "D:225",
      "D:226",
      "D:227",
      "D:228",
      "D:229",
      "D:23",
      "D:230",
      "D:231",
      "D:232",
      "D:233",
      "D:234",
      "D:235",
      "D:236",
      "D:237",
      "D:238",
      "D:239",
      "D:24",
      "D:240",
      "D:241",
      "D:242",
      "D:243",
      "D:244",
      "D:245",
      "D:246",
      "D:247",
      "D:248",
      "D:249",
      "D:25",
      "D:250",
      "D:251",
      "D:252",
      "D:253",
      "D:254",
      "D:255",
      "D:256",
      "D:257",
      "D:258",
      "D:259",
      "D:26",
      "D:260",
      "D:261",
      "D:262",
      "D:263",
      "D:264",
      "D:265",
      "D:266",
      "D:267",
      "D:268",
      "D:269",
      "D:27",
      "D:270",
      "D:271",
      "D:272",
      "D:273",
      "D:274",
      "D:275",
      "D:276",
      "D:277",
      "D:278",
      "D:279",
      "D:28",
      "D:280",
      "D:281",
      "D:282",
      "D:283",
      "D:284",
      "D:285",
      "D:286",
      "D:287",
      "D:288",
      "D:289",
      "D:29",
      "D:290",
      "D:291",
      "D:292",
      "D:293",
      "D:294",
      "D:295",
      "D:296",
      "D:297",
      "D:298",
      "D:299",
      "D:3",
      "D:30",
      "D:300",
      "D:301",
      "D:302",
      "D:303",
      "D:304",
      "D:305",
      "D:306",
      "D:307",
      "D:308",
      "D:309",
      "D:31",
      "D:310",
      "D:311",
      "D:312",
      "D:313",
      "D:314",
      "D:315",
      "D:316",
      "D:317",
      "D:318",
      "D:319",
      "D:32",
      "D:320",
      "D:321",
      "D:322",
      "D:323",
      "D:324",
      "D:325",
      "D:326",
      "D:327",
      "D:328",
      "D:329",
      "D:33",
      "D:330",
      "D:331",
      "D:332",
      "D:333",
      "D:334",
      "D:335",
      "D:336",
      "D:337",
      "D:338",
      "D:339",
      "D:34",
      "D:340",
      "D:35",
      "D:36",
      "D:37",
      "D:38",
      "D:39",
      "D:4",
      "D:40",
      "D:41",
      "D:42",
      "D:43",
      "D:44",
      "D:45",
      "D:46",
      "D:47",
      "D:48",
      "D:49",
      "D:5",
      "D:50",
      "D:51",
      "D:52",
      "D:53",
      "D:54",
      "D:55",
      "D:56",
      "D:57",
      "D:58",
      "D:59",
      "D:6",
      "D:60",
      "D:61",
      "D:62",
      "D:63",
      "D:64",
      "D:65",
      "D:66",
      "D:67",
      "D:68",
      "D:69",
      "D:7",
      "D:70",
      "D:71",
      "D:72",
      "D:73",
      "D:74",
      "D:75",
      "D:76",
      "D:77",
      "D:78",
      "D:79",
      "D:8",
      "D:80",
      "D:81",
      "D:82",
      "D:83",
      "D:84",
      "D:85",
      "D:86",
      "D:87",
      "D:88",
      "D:89",
      "D:9",
      "D:90",
      "D:91",
      "D:92",
      "D:93",
      "D:94",
      "D:95",
      "D:96",
      "D:97",
      "D:98",
      "D:99",
      "H:501",
      "H:502",
      "H:503",
      "H:504",
      "H:505",
      "H:506",
      "H:507",
      "H:508",
      "H:509",
      "H:510",
      "H:511",
      "H:512",
      "H:513",
      "H:514",
      "H:515",
      "H:516",
      "H:517",
      "H:518",
      "H:519",
      "H:520",
      "H:521",
      "H:522",
      "H:523",
      "H:524",
      "H:525",
      "H:526",
      "H:527",
      "H:528",
      "H:529",
      "H:530",
      "H:531",
      "H:532",
      "H:533",
      "H:534",
      "H:535",
      "H:536",
      "H:537",
      "H:538",
      "H:539",
      "H:540",
      "H:541",
      "H:542",
      "H:543",
      "H:544",
      "H:545",
      "H:546",
      "H:547",
      "H:548",
      "H:549",
      "H:550",
      "H:551",
      "H:552",
      "H:553",
      "H:554",
      "H:555",
      "H:556",
      "H:557",
      "H:558",
      "H:559",
      "H:560",
      "H:561",
      "H:562",
      "H:563",
      "H:564",
      "H:565"
    ],
    "D:15": [
      "D:1",
      "D:10",
      "D:100",
      "D:101",
      "D:102",
      "D:103",
      "D:104",
      "D:105",
      "D:106",
      "D:107",
      "D:108",
      "D:109",
      "D:11",
      "D:110",
      "D:111",
      "D:112",
      "D:113",
      "D:114",
      "D:115",
      "D:116",
      "D:117",
      "D:118",
      "D:119",
      "D:12",
      "D:120",
      "D:121",
      "D:122",
      "D:123",
      "D:124",
      "D:125",
      "D:126",
      "D:127",
      "D:128",
      "D:129",
      "D:13",
      "D:130",
      "D:131",
      "D:132",
      "D:133",
      "D:134",
      "D:135",
      "D:136",
      "D:137",
      "D:138",
      "D:139",
      "D:14",
      "D:140",
      "D:141",
      "D:142",
      "D:143",
      "D:144",
      "D:145",
      "D:146",
      "D:147",
      "D:148",
      "D:149",
      "D:150",
      "D:151",
      "D:152",
      "D:153",
      "D:154",
      "D:155",
      "D:156",
      "D:157",
      "D:158",
      "D:159",
      "D:16",
      "D:160",
      "D:161",
      "D:162",
      "D:163",
      "D:164",
      "D:165",
      "D:166",
      "D:167",
      "D:168",
      "D:169",
      "D:17",
      "D:170",
      "D:171",
      "D:172",
      "D:173",
      "D:174",
      "D:175",
      "D:176",
      "D:177",
      "D:178",
      "D:179",
      "D:18",
      "D:180",
      "D:181",
      "D:182",
      "D:183",
      "D:184",
      "D:185",
      "D:186",
      "D:187",
      "D:188",
      "D:189",
      "D:19",
      "D:190",
      "D:191",
      "D:192",
      "D:193",
      "D:194",
      "D:195",
      "D:196",
      "D:197",
      "D:198",
      "D:199",
      "D:2",
      "D:20",
      "D:200",
      "D:201",
      "D:202",
      "D:203",
      "D:204",
      "D:205",
      "D:206",
      "D:207",
      "D:208",
      "D:209",
      "D:21",
      "D:210",
      "D:211",
      "D:212",
      "D:213",
      "D:214",
      "D:215",
      "D:216",
      "D:217",
      "D:218",
      "D:219",
      "D:22",
      "D:220",
      "D:221",
      "D:222",
      "D:223",
      "D:224",
      "D:225",
      "D:226",
      "D:227",
      "D:228",
      "D:229",
      "D:23",
      "D:230",
      "D:231",
      "D:232",
      "D:233",
      "D:234",
      "D:235",
      "D:236",
      "D:237",
      "D:238",
      "D:239",
      "D:24",
      "D:240",
      "D:241",
      "D:242",
      "D:243",
      "D:244",
      "D:245",
      "D:246",
      "D:247",
      "D:248",
      "D:249",
      "D:25",
      "D:250",
      "D:251",
      "D:252",
      "D:253",
      "D:254",
      "D:255",
      "D:256",
      "D:257",
      "D:258",
      "D:259",
      "D:26",
      "D:260",
      "D:261",
      "D:262",
      "D:263",
      "D:264",
      "D:265",
      "D:266",
      "D:267",
      "D:268",
      "D:269",
      "D:27",
      "D:270",
      "D:271",
      "D:272",
      "D:273",
      "D:274",
      "D:275",
      "D:276",
      "D:277",
      "D:278",
      "D:279",
      "D:28",
      "D:280",
      "D:281",
      "D:282",
      "D:283",
      "D:284",
      "D:285",
      "D:286",
      "D:287",
      "D:288",
      "D:289",
      "D:29",
      "D:290",
      "D:291",
      "D:292",
      "D:293",
      "D:294",
      "D:295",
      "D:296",
      "D:297",
      "D:298",
      "D:299",
      "D:3",
      "D:30",
      "D:300",
      "D:301",
      "D:302",
      "D:303",
      "D:304",
      "D:305",
      "D:306",
      "D:307",
      "D:308",
      "D:309",
      "D:31",
      "D:310",
      "D:311",
      "D:312",
      "D:313",
      "D:314",
      "D:315",
      "D:316",
      "D:317",
      "D:318",
      "D:319",
      "D:32",
      "D:320",
      "D:321",
      "D:322",
      "D:323",
      "D:324",
      "D:325",
      "D:326",
      "D:327",
      "D:328",
      "D:329",
      "D:33",
      "D:330",
      "D:331",
      "D:332",
      "D:333",
      "D:334",
      "D:335",
      "D:336",
      "D:337",
      "D:338",
      "D:339",
      "D:34",
      "D:340",
      "D:35",
      "D:36",
      "D:37",
      "D:38",
      "D:39",
      "D:4",
      "D:40",
      "D:41",
      "D:42",
      "D:43",
      "D:44",
      "D:45",
      "D:46",
      "D:47",
      "D:48",
      "D:49",
      "D:5",
      "D:50",
      "D:51",
      "D:52",
      "D:53",
      "D:54",
      "D:55",
      "D:56",
      "D:57",
      "D:58",
      "D:59",
      "D:6",
      "D:60",
      "D:61",
      "D:62",
      "D:63",
      "D:64",
      "D:65",
      "D:66",
      "D:67",
      "D:68",
      "D:69",
      "D:7",
      "D:70",
      "D:71",
      "D:72",
      "D:73",
      "D:74",
      "D:75",
      "D:76",
      "D:77",
      "D:78",
      "D:79",
      "D:8",
      "D:80",
      "D:81",
      "D:82",
      "D:83",
      "D:84",
      "D:85",
      "D:86",
      "D:87",
      "D:88",
      "D:89",
      "D:9",
      "D:90",
      "D:91",
      "D:92",
      "D:93",
      "D:94",
      "D:95",
      "D:96",
      "D:97",
      "D:98",
      "D:99",
      "H:501",
      "H:502",
      "H:503",
      "H:504",
      "H:505",
      "H:506",
      "H:507",
      "H:508",
      "H:509",
      "H:510",
      "H:511",
      "H:512",
      "H:513",
      "H:514",
      "H:515",
      "H:516",
      "H:517",
      "H:518",
      "H:519",
      "H:520",
      "H:521",
      "H:522",
      "H:523",
      "H:524",
      "H:525",
      "H:526",
      "H:527",
      "H:528",
      "H:529",
      "H:530",
      "H:531",
      "H:532",
      "H:533",
      "H:534",
      "H:535",
      "H:536",
      "H:537",
      "H:538",
      "H:539",
      "H:540",
      "H:541",
      "H:542",
      "H:543",
      "H:544",
      "H:545",
      "H:546",
      "H:547",
      "H:548",
      "H:549",
      "H:550",
      "H:551",
      "H:552",
      "H:553",
      "H:554",
      "H:555",
      "H:556",
      "H:557",
      "H:558",
      "H:559",
      "H:560",
      "H:561",
      "H:562",
      "H:563",
      "H:564",
      "H:565"
    ],
    "D:16": [
      "D:1",
      "D:10",
      "D:100",
      "D:101",
      "D:102",
      "D:103",
      "D:104",
      "D:105",
      "D:106",
      "D:107",
      "D:108",
      "D:109",
      "D:11",
      "D:110",
      "D:111",
      "D:112",
      "D:113",
      "D:114",
      "D:115",
      "D:116",
      "D:117",
      "D:118",
      "D:119",
      "D:12",
      "D:120",
      "D:121",
      "D:122",
      "D:123",
      "D:124",
      "D:125",
      "D:126",
      "D:127",
      "D:128",
      "D:129",
      "D:13",
      "D:130",
      "D:131",
      "D:132",
      "D:133",
      "D:134",
      "D:135",
      "D:136",
      "D:137",
      "D:138",
      "D:139",
      "D:14",
      "D:140",
      "D:141",
      "D:142",
      "D:143",
      "D:144",
      "D:145",
      "D:146",
      "D:147",
      "D:148",
      "D:149",
      "D:15",
      "D:150",
      "D:151",
      "D:152",
      "D:153",
      "D:154",
      "D:155",
      "D:156",
      "D:157",
      "D:158",
      "D:159",
      "D:160",
      "D:161",
      "D:162",
      "D:163",
      "D:164",
      "D:165",
      "D:166",
      "D:167",
      "D:168",
      "D:169",
      "D:17",
      "D:170",
      "D:171",
      "D:172",
      "D:173",
      "D:174",
      "D:175",
      "D:176",
      "D:177",
      "D:178",
      "D:179",
      "D:18",
      "D:180",
      "D:181",
      "D:182",
      "D:183",
      "D:184",
      "D:185",
      "D:186",
      "D:187",
      "D:188",
      "D:189",
      "D:19",
      "D:190",
      "D:191",
      "D:192",
      "D:193",
      "D:194",
      "D:195",
      "D:196",
      "D:197",
      "D:198",
      "D:199",
      "D:2",
      "D:20",
      "D:200",
      "D:201",
      "D:202",
      "D:203",
      "D:204",
      "D:205",
      "D:206",
      "D:207",
      "D:208",
      "D:209",
      "D:21",
      "D:210",
      "D:211",
      "D:212",
      "D:213",
      "D:214",
      "D:215",
      "D:216",
      "D:217",
      "D:218",
      "D:219",
      "D:22",
      "D:220",
      "D:221",
      "D:222",
      "D:223",
      "D:224",
      "D:225",
      "D:226",
      "D:227",
      "D:228",
      "D:229",
      "D:23",
      "D:230",
      "D:231",
      "D:232",
      "D:233",
      "D:234",
      "D:235",
      "D:236",
      "D:237",
      "D:238",
      "D:239",
      "D:24",
      "D:240",
      "D:241",
      "D:242",
      "D:243",
      "D:244",
      "D:245",
      "D:246",
      "D:247",
      "D:248",
      "D:249",
      "D:25",
      "D:250",
      "D:251",
      "D:252",
      "D:253",
      "D:254",
      "D:255",
      "D:256",
      "D:257",
      "D:258",
      "D:259",
      "D:26",
      "D:260",
      "D:261",
      "D:262",
      "D:263",
      "D:264",
      "D:265",
      "D:266",
      "D:267",
      "D:268",
      "D:269",
      "D:27",
      "D:270",
      "D:271",
      "D:272",
      "D:273",
      "D:274",
      "D:275",
      "D:276",
      "D:277",
      "D:278",
      "D:279",
      "D:28",
      "D:280",
      "D:281",
      "D:282",
      "D:283",
      "D:284",
      "D:285",
      "D:286",
      "D:287",
      "D:288",
      "D:289",
      "D:29",
      "D:290",
      "D:291",
      "D:292",
      "D:293",
      "D:294",
      "D:295",
      "D:296",
      "D:297",
      "D:298",
      "D:299",
      "D:3",
      "D:30",
      "D:300",
      "D:301",
      "D:302",
      "D:303",
      "D:304",
      "D:305",
      "D:306",
      "D:307",
      "D:308",
      "D:309",
      "D:31",
      "D:310",
      "D:311",
      "D:312",
      "D:313",
      "D:314",
      "D:315",
      "D:316",
      "D:317",
      "D:318",
      "D:319",
      "D:32",
      "D:320",
      "D:321",
      "D:322",
      "D:323",
      "D:324",
      "D:325",
      "D:326",
      "D:327",
      "D:328",
      "D:329",
      "D:33",
      "D:330",
      "D:331",
      "D:332",
      "D:333",
      "D:334",
      "D:335",
      "D:336",
      "D:337",
      "D:338",
      "D:339",
      "D:34",
      "D:340",
      "D:35",
      "D:36",
      "D:37",
      "D:38",
      "D:39",
      "D:4",
      "D:40",
      "D:41",
      "D:42",
      "D:43",
      "D:44",
      "D:45",
      "D:46",
      "D:47",
      "D:48",
      "D:49",
      "D:5",
      "D:50",
      "D:51",
      "D:52",
      "D:53",
      "D:54",
      "D:55",
      "D:56",
      "D:57",
      "D:58",
      "D:59",
      "D:6",
      "D:60",
      "D:61",
      "D:62",
      "D:63",
      "D:64",
      "D:65",
      "D:66",
      "D:67",
      "D:68",
      "D:69",
      "D:7",
      "D:70",
      "D:71",
      "D:72",
      "D:73",
      "D:74",
      "D:75",
      "D:76",
      "D:77",
      "D:78",
      "D:79",
      "D:8",
      "D:80",
      "D:81",
      "D:82",
      "D:83",
      "D:84",
      "D:85",
      "D:86",
      "D:87",
      "D:88",
      "D:89",
      "D:9",
      "D:90",
      "D:91",
      "D:92",
      "D:93",
      "D:94",
      "D:95",
      "D:96",
      "D:97",
      "D:98",
      "D:99",
      "H:501",
      "H:502",
      "H:503",
      "H:504",
      "H:505",
      "H:506",
      "H:507",
      "H:508",
      "H:509",
      "H:510",
      "H:511",
      "H:512",
      "H:513",
      "H:514",
      "H:515",
      "H:516",
      "H:517",
      "H:518",
      "H:519",
      "H:520",
      "H:521",
      "H:522",
      "H:523",
      "H:524",
      "H:525",
      "H:526",
      "H:527",
      "H:528",
      "H:529",
      "H:530",
      "H:531",
      "H:532",
      "H:533",
      "H:534",
      "H:535",
      "H:536",
      "H:537",
      "H:538",
      "H:539",
      "H:540",
      "H:541",
      "H:542",
      "H:543",
      "H:544",
      "H:545",
      "H:546",
      "H:547",
      "H:548",
      "H:549",
      "H:550",
      "H:551",
      "H:552",
      "H:553",
      "H:554",
      "H:555",
      "H:556",
      "H:557",
      "H:558",
      "H:559",
      "H:560",
      "H:561",
      "H:562",
      "H:563",
      "H:564",
      "H:565"
    ],
    "D:17": [
      "D:1",
      "D:10",
      "D:100",
      "D:101",
      "D:102",
      "D:103",
      "D:104",
      "D:105",
      "D:106",
      "D:107",
      "D:108",
      "D:109",
      "D:11",
      "D:110",
      "D:111",
      "D:112",
      "D:113",
      "D:114",
      "D:115",
      "D:116",
      "D:117",
      "D:118",
      "D:119",
      "D:12",
      "D:120",
      "D:121",
      "D:122",
      "D:123",
      "D:124",
      "D:125",
      "D:126",
      "D:127",
      "D:128",
      "D:129",
      "D:13",
      "D:130",
      "D:131",
      "D:132",
      "D:133",
      "D:134",
      "D:135",
      "D:136",
      "D:137",
      "D:138",
      "D:139",
      "D:14",
      "D:140",
      "D:141",
      "D:142",
      "D:143",
      "D:144",
      "D:145",
      "D:146",
      "D:147",
      "D:148",
      "D:149",
      "D:15",
      "D:150",
      "D:151",
      "D:152",
      "D:153",
      "D:154",
      "D:155",
      "D:156",
      "D:157",
      "D:158",
      "D:159",
      "D:16",
      "D:160",
      "D:161",
      "D:162",
      "D:163",
      "D:164",
      "D:165",
      "D:166",
      "D:167",
      "D:168",
      "D:169",
      "D:170",
      "D:171",
      "D:172",
      "D:173",
      "D:174",
      "D:175",
      "D:176",
      "D:177",
      "D:178",
      "D:179",
      "D:18",
      "D:180",
      "D:181",
      "D:182",
      "D:183",
      "D:184",
      "D:185",
      "D:186",
      "D:187",
      "D:188",
      "D:189",
      "D:19",
      "D:190",
      "D:191",
      "D:192",
      "D:193",
      "D:194",
      "D:195",
      "D:196",
      "D:197",
      "D:198",
      "D:199",
      "D:2",
      "D:20",
      "D:200",
      "D:201",
      "D:202",
      "D:203",
      "D:204",
      "D:205",
      "D:206",
      "D:207",
      "D:208",
      "D:209",
      "D:21",
      "D:210",
      "D:211",
      "D:212",
      "D:213",
      "D:214",
      "D:215",
      "D:216",
      "D:217",
      "D:218",
      "D:219",
      "D:22",
      "D:220",
      "D:221",
      "D:222",
      "D:223",
      "D:224",
      "D:225",
      "D:226",
      "D:227",
      "D:228",
      "D:229",
      "D:23",
      "D:230",
      "D:231",
      "D:232",
      "D:233",
      "D:234",
      "D:235",
      "D:236",
      "D:237",
      "D:238",
      "D:239",
      "D:24",
      "D:240",
      "D:241",
      "D:242",
      "D:243",
      "D:244",
      "D:245",
      "D:246",
      "D:247",
      "D:248",
      "D:249",
      "D:25",
      "D:250",
      "D:251",
      "D:252",
      "D:253",
      "D:254",
      "D:255",
      "D:256",
      "D:257",
      "D:258",
      "D:259",
      "D:26",
      "D:260",
      "D:261",
      "D:262",
      "D:263",
      "D:264",
      "D:265",
      "D:266",
      "D:267",
      "D:268",
      "D:269",
      "D:27",
      "D:270",
      "D:271",
      "D:272",
      "D:273",
      "D:274",
      "D:275",
      "D:276",
      "D:277",
      "D:278",
      "D:279",
      "D:28",
      "D:280",
      "D:281",
      "D:282",
      "D:283",
      "D:284",
      "D:285",
      "D:286",
      "D:287",
      "D:288",
      "D:289",
      "D:29",
      "D:290",
      "D:291",
      "D:292",
      "D:293",
      "D:294",
      "D:295",
      "D:296",
      "D:297",
      "D:298",
      "D:299",
      "D:3",
      "D:30",
      "D:300",
      "D:301",
      "D:302",
      "D:303",
      "D:304",
      "D:305",
      "D:306",
      "D:307",
      "D:308",
      "D:309",
      "D:31",
      "D:310",
      "D:311",
      "D:312",
      "D:313",
      "D:314",
      "D:315",
      "D:316",
      "D:317",
      "D:318",
      "D:319",
      "D:32",
      "D:320",
      "D:321",
      "D:322",
      "D:323",
      "D:324",
      "D:325",
      "D:326",
      "D:327",
      "D:328",
      "D:329",
      "D:33",
      "D:330",
      "D:331",
      "D:332",
      "D:333",
      "D:334",
      "D:335",
      "D:336",
      "D:337",
      "D:338",
      "D:339",
      "D:34",
      "D:340",
      "D:35",
      "D:36",
      "D:37",
      "D:38",
      "D:39",
      "D:4",
      "D:40",
      "D:41",
      "D:42",
      "D:43",
      "D:44",
      "D:45",
      "D:46",
      "D:47",
      "D:48",
      "D:49",
      "D:5",
      "D:50",
      "D:51",
      "D:52",
      "D:53",
      "D:54",
      "D:55",
      "D:56",
      "D:57",
      "D:58",
      "D:59",
      "D:6",
      "D:60",
      "D:61",
      "D:62",
      "D:63",
      "D:64",
      "D:65",
      "D:66",
      "D:67",
      "D:68",
      "D:69",
      "D:7",
      "D:70",
      "D:71",
      "D:72",
      "D:73",
      "D:74",
      "D:75",
      "D:76",
      "D:77",
      "D:78",
      "D:79",
      "D:8",
      "D:80",
      "D:81",
      "D:82",
      "D:83",
      "D:84",
      "D:85",
      "D:86",
      "D:87",
      "D:88",
      "D:89",
      "D:9",
      "D:90",
      "D:91",
      "D:92",
      "D:93",
      "D:94",
      "D:95",
      "D:96",
      "D:97",
      "D:98",
      "D:99",
      "H:501",
      "H:502",
      "H:503",
      "H:504",
      "H:505",
      "H:506",
      "H:507",
      "H:508",
      "H:509",
      "H:510",
      "H:511",
      "H:512",
      "H:513",
      "H:514",
      "H:515",
      "H:516",
      "H:517",
      "H:518",
      "H:519",
      "H:520",
      "H:521",
      "H:522",
      "H:523",
      "H:524",
      "H:525",
      "H:526",
      "H:527",
      "H:528",
      "H:529",
      "H:530",
      "H:531",
      "H:532",
      "H:533",
      "H:534",
      "H:535",
      "H:536",
      "H:537",
      "H:538",
      "H:539",
      "H:540",
      "H:541",
      "H:542",
      "H:543",
      "H:544",
      "H:545",
      "H:546",
      "H:547",
      "H:548",
      "H:549",
      "H:550",
      "H:551",
      "H:552",
      "H:553",
      "H:554",
      "H:555",
      "H:556",
      "H:557",
      "H:558",
      "H:559",
      "H:560",
      "H:561",
      "H:562",
      "H:563",
      "H:564",
      "H:565"
    ],
    "D:18": [
      "D:1",
      "D:10",
      "D:100",
      "D:101",
      "D:102",
      "D:103",
      "D:104",
      "D:105",
      "D:106",
      "D:107",
      "D:108",
      "D:109",
      "D:11",
      "D:110",
      "D:111",
      "D:112",
      "D:113",
      "D:114",
      "D:115",
      "D:116",
      "D:117",
      "D:118",
      "D:119",
      "D:12",
      "D:120",
      "D:121",
      "D:122",
      "D:123",
      "D:124",
      "D:125",
      "D:126",
      "D:127",
      "D:128",
      "D:129",
      "D:13",
      "D:130",
      "D:131",
      "D:132",
      "D:133",
      "D:134",
      "D:135",
      "D:136",
      "D:137",
      "D:138",
      "D:139",
      "D:14",
      "D:140",
      "D:141",
      "D:142",
      "D:143",
      "D:144",
      "D:145",
      "D:146",
      "D:147",
      "D:148",
      "D:149",
      "D:15",
      "D:150",
      "D:151",
      "D:152",
      "D:153",
      "D:154",
      "D:155",
      "D:156",
      "D:157",
      "D:158",
      "D:159",
      "D:16",
      "D:160",
      "D:161",
      "D:162",
      "D:163",
      "D:164",
      "D:165",
      "D:166",
      "D:167",
      "D:168",
      "D:169",
      "D:17",
      "D:170",
      "D:171",
      "D:172",
      "D:173",
      "D:174",
      "D:175",
      "D:176",
      "D:177",
      "D:178",
      "D:179",
      "D:180",
      "D:181",
      "D:182",
      "D:183",
      "D:184",
      "D:185",
      "D:186",
      "D:187",
      "D:188",
      "D:189",
      "D:19",
      "D:190",
      "D:191",
      "D:192",
      "D:193",
      "D:194",
      "D:195",
      "D:196",
      "D:197",
      "D:198",
      "D:199",
      "D:2",
      "D:20",
      "D:200",
      "D:201",
      "D:202",
      "D:203",
      "D:204",
      "D:205",
      "D:206",
      "D:207",
      "D:208",
      "D:209",
      "D:21",
      "D:210",
      "D:211",
      "D:212",
      "D:213",
      "D:214",
      "D:215",
      "D:216",
      "D:217",
      "D:218",
      "D:219",
      "D:22",
      "D:220",
      "D:221",
      "D:222",
      "D:223",
      "D:224",
      "D:225",
      "D:226",
      "D:227",
      "D:228",
      "D:229",
      "D:23",
      "D:230",
      "D:231",
      "D:232",
      "D:233",
      "D:234",
      "D:235",
      "D:236",
      "D:237",
      "D:238",
      "D:239",
      "D:24",
      "D:240",
      "D:241",
      "D:242",
      "D:243",
      "D:244",
      "D:245",
      "D:246",
      "D:247",
      "D:248",
      "D:249",
      "D:25",
      "D:250",
      "D:251",
      "D:252",
      "D:253",
      "D:254",
      "D:255",
      "D:256",
      "D:257",
      "D:258",
      "D:259",
      "D:26",
      "D:260",
      "D:261",
      "D:262",
      "D:263",
      "D:264",
      "D:265",
      "D:266",
      "D:267",
      "D:268",
      "D:269",
      "D:27",
      "D:270",
      "D:271",
      "D:272",
      "D:273",
      "D:274",
      "D:275",
      "D:276",
      "D:277",
      "D:278",
      "D:279",
      "D:28",
      "D:280",
      "D:281",
      "D:282",
      "D:283",
      "D:284",
      "D:285",
      "D:286",
      "D:287",
      "D:288",
      "D:289",
      "D:29",
      "D:290",
      "D:291",
      "D:292",
      "D:293",
      "D:294",
      "D:295",
      "D:296",
      "D:297",
      "D:298",
      "D:299",
      "D:3",
      "D:30",
      "D:300",
      "D:301",
      "D:302",
      "D:303",
      "D:304",
      "D:305",
      "D:306",
      "D:307",
      "D:308",
      "D:309",
      "D:31",
      "D:310",
      "D:311",
      "D:312",
      "D:313",
      "D:314",
      "D:315",
      "D:316",
      "D:317",
      "D:318",
      "D:319",
      "D:32",
      "D:320",
      "D:321",
      "D:322",
      "D:323",
      "D:324",
      "D:325",
      "D:326",
      "D:327",
      "D:328",
      "D:329",
      "D:33",
      "D:330",
      "D:331",
      "D:332",
      "D:333",
      "D:334",
      "D:335",
      "D:336",
      "D:337",
      "D:338",
      "D:339",
      "D:34",
      "D:340",
      "D:35",
      "D:36",
      "D:37",
      "D:38",
      "D:39",
      "D:4",
      "D:40",
      "D:41",
      "D:42",
      "D:43",
      "D:44",
      "D:45",
      "D:46",
      "D:47",
      "D:48",
      "D:49",
      "D:5",
      "D:50",
      "D:51",
      "D:52",
      "D:53",
      "D:54",
      "D:55",
      "D:56",
      "D:57",
      "D:58",
      "D:59",
      "D:6",
      "D:60",
      "D:61",
      "D:62",
      "D:63",
      "D:64",
      "D:65",
      "D:66",
      "D:67",
      "D:68",
      "D:69",
      "D:7",
      "D:70",
      "D:71",
      "D:72",
      "D:73",
      "D:74",
      "D:75",
      "D:76",
      "D:77",
      "D:78",
      "D:79",
      "D:8",
      "D:80",
      "D:81",
      "D:82",
      "D:83",
      "D:84",
      "D:85",
      "D:86",
      "D:87",
      "D:88",
      "D:89",
      "D:9",
      "D:90",
      "D:91",
      "D:92",
      "D:93",
      "D:94",
      "D:95",
      "D:96",
      "D:97",
      "D:98",
      "D:99",
      "H:501",
      "H:502",
      "H:503",
      "H:504",
      "H:505",
      "H:506",
      "H:507",
      "H:508",
      "H:509",
      "H:510",
      "H:511",
      "H:512",
      "H:513",
      "H:514",
      "H:515",
      "H:516",
      "H:517",
      "H:518",
      "H:519",
      "H:520",
      "H:521",
      "H:522",
      "H:523",
      "H:524",
      "H:525",
      "H:526",
      "H:527",
      "H:528",
      "H:529",
      "H:530",
      "H:531",
      "H:532",
      "H:533",
      "H:534",
      "H:535",
      "H:536",
      "H:537",
      "H:538",
      "H:539",
      "H:540",
      "H:541",
      "H:542",
      "H:543",
      "H:544",
      "H:545",
      "H:546",
      "H:547",
      "H:548",
      "H:549",
      "H:550",
      "H:551",
      "H:552",
      "H:553",
      "H:554",
      "H:555",
      "H:556",
      "H:557",
      "H:558",
      "H:559",
      "H:560",
      "H:561",
      "H:562",
      "H:563",
      "H:564",
      "H:565"
    ],
    "D:19": [
      "D:1",
      "D:10",
      "D:100",
      "D:101",
      "D:102",
      "D:103",
      "D:104",
      "D:105",
      "D:106",
      "D:107",
      "D:108",
      "D:109",
      "D:11",
      "D:110",
      "D:111",
      "D:112",
      "D:113",
      "D:114",
      "D:115",
      "D:116",
      "D:117",
      "D:118",
      "D:119",
      "D:12",
      "D:120",
      "D:121",
      "D:122",
      "D:123",
      "D:124",
      "D:125",
      "D:126",
      "D:127",
      "D:128",
      "D:129",
      "D:13",
      "D:130",
      "D:131",
      "D:132",
      "D:133",
      "D:134",
      "D:135",
      "D:136",
      "D:137",
      "D:138",
      "D:139",
      "D:14",
      "D:140",
      "D:141",
      "D:142",
      "D:143",
      "D:144",
      "D:145",
      "D:146",
      "D:147",
      "D:148",
      "D:149",
      "D:15",
      "D:150",
      "D:151",
      "D:152",
      "D:153",
      "D:154",
      "D:155",
      "D:156",
      "D:157",
      "D:158",
      "D:159",
      "D:16",
      "D:160",
      "D:161",
      "D:162",
      "D:163",
      "D:164",
      "D:165",
      "D:166",
      "D:167",
      "D:168",
      "D:169",
      "D:17",
      "D:170",
      "D:171",
      "D:172",
      "D:173",
      "D:174",
      "D:175",
      "D:176",
      "D:177",
      "D:178",
      "D:179",
      "D:18",
      "D:180",
      "D:181",
      "D:182",
      "D:183",
      "D:184",
      "D:185",
      "D:186",
      "D:187",
      "D:188",
      "D:189",
      "D:190",
      "D:191",
      "D:192",
      "D:193",
      "D:194",
      "D:195",
      "D:196",
      "D:197",
      "D:198",
      "D:199",
      "D:2",
      "D:20",
      "D:200",
      "D:201",
      "D:202",
      "D:203",
      "D:204",
      "D:205",
      "D:206",
      "D:207",
      "D:208",
      "D:209",
      "D:21",
      "D:210",
      "D:211",
      "D:212",
      "D:213",
      "D:214",
      "D:215",
      "D:216",
      "D:217",
      "D:218",
      "D:219",
      "D:22",
      "D:220",
      "D:221",
      "D:222",
      "D:223",
      "D:224",
      "D:225",
      "D:226",
      "D:227",
      "D:228",
      "D:229",
      "D:23",
      "D:230",
      "D:231",
      "D:232",
      "D:233",
      "D:234",
      "D:235",
      "D:236",
      "D:237",
      "D:238",
      "D:239",
      "D:24",
      "D:240",
      "D:241",
      "D:242",
      "D:243",
      "D:244",
      "D:245",
      "D:246",
      "D:247",
      "D:248",
      "D:249",
      "D:25",
      "D:250",
      "D:251",
      "D:252",
      "D:253",
      "D:254",
      "D:255",
      "D:256",
      "D:257",
      "D:258",
      "D:259",
      "D:26",
      "D:260",
      "D:261",
      "D:262",
      "D:263",
      "D:264",
      "D:265",
      "D:266",
      "D:267",
      "D:268",
      "D:269",
      "D:27",
      "D:270",
      "D:271",
      "D:272",
      "D:273",
      "D:274",
      "D:275",
      "D:276",
      "D:277",
      "D:278",
      "D:279",
      "D:28",
      "D:280",
      "D:281",
      "D:282",
      "D:283",
      "D:284",
      "D:285",
      "D:286",
      "D:287",
      "D:288",
      "D:289",
      "D:29",
      "D:290",
      "D:291",
      "D:292",
      "D:293",
      "D:294",
      "D:295",
      "D:296",
      "D:297",
      "D:298",
      "D:299",
      "D:3",
      "D:30",
      "D:300",
      "D:301",
      "D:302",
      "D:303",
      "D:304",
      "D:305",
      "D:306",
      "D:307",
      "D:308",
      "D:309",
      "D:31",
      "D:310",
      "D:311",
      "D:312",
      "D:313",
      "D:314",
      "D:315",
      "D:316",
      "D:317",
      "D:318",
      "D:319",
      "D:32",
      "D:320",
      "D:321",
      "D:322",
      "D:323",
      "D:324",
      "D:325",
      "D:326",
      "D:327",
      "D:328",
      "D:329",
      "D:33",
      "D:330",
      "D:331",
      "D:332",
      "D:333",
      "D:334",
      "D:335",
      "D:336",
      "D:337",
      "D:338",
      "D:339",
      "D:34",
      "D:340",
      "D:35",
      "D:36",
      "D:37",
      "D:38",
      "D:39",
      "D:4",
      "D:40",
      "D:41",
      "D:42",
      "D:43",
      "D:44",
      "D:45",
      "D:46",
      "D:47",
      "D:48",
      "D:49",
      "D:5",
      "D:50",
      "D:51",
      "D:52",
      "D:53",
      "D:54",
      "D:55",
      "D:56",
      "D:57",
      "D:58",
      "D:59",
      "D:6",
      "D:60",
      "D:61",
      "D:62",
      "D:63",
      "D:64",
      "D:65",
      "D:66",
      "D:67",
      "D:68",
      "D:69",
      "D:7",
      "D:70",
      "D:71",
      "D:72",
      "D:73",
      "D:74",
      "D:75",
      "D:76",
      "D:77",
      "D:78",
      "D:79",
      "D:8",
      "D:80",
      "D:81",
      "D:82",
      "D:83",
      "D:84",
      "D:85",
      "D:86",
      "D:87",
      "D:88",
      "D:89",
      "D:9",
      "D:90",
      "D:91",
      "D:92",
      "D:93",
      "D:94",
      "D:95",
      "D:96",
      "D:97",
      "D:98",
      "D:99",
      "H:501",
      "H:502",
      "H:503",
      "H:504",
      "H:505",
      "H:506",
      "H:507",
      "H:508",
      "H:509",
      "H:510",
      "H:511",
      "H:512",
      "H:513",
      "H:514",
      "H:515",
      "H:516",
      "H:517",
      "H:518",
      "H:519",
      "H:520",
      "H:521",
      "H:522",
      "H:523",
      "H:524",
      "H:525",
      "H:526",
      "H:527",
      "H:528",
      "H:529",
      "H:530",
      "H:531",
      "H:532",
      "H:533",
      "H:534",
      "H:535",
      "H:536",
      "H:537",
      "H:538",
      "H:539",
      "H:540",
      "H:541",
      "H:542",
      "H:543",
      "H:544",
      "H:545",
      "H:546",
      "H:547",
      "H:548",
      "H:549",
      "H:550",
      "H:551",
      "H:552",
      "H:553",
      "H:554",
      "H:555",
      "H:556",
      "H:557",
      "H:558",
      "H:559",
      "H:560",
      "H:561",
      "H:562",
      "H:563",
      "H:564",
      "H:565"
    ],
    "D:20": [
      "D:1",
      "D:10",
      "D:100",
      "D:101",
      "D:102",
      "D:103",
      "D:104",
      "D:105",
      "D:106",
      "D:107",
      "D:108",
      "D:109",
      "D:11",
      "D:110",
      "D:111",
      "D:112",
      "D:113",
      "D:114",
      "D:115",
      "D:116",
      "D:117",
      "D:118",
      "D:119",
      "D:12",
      "D:120",
      "D:121",
      "D:122",
      "D:123",
      "D:124",
      "D:125",
      "D:126",
      "D:127",
      "D:128",
      "D:129",
      "D:13",
      "D:130",
      "D:131",
      "D:132",
      "D:133",
      "D:134",
      "D:135",
      "D:136",
      "D:137",
      "D:138",
      "D:139",
      "D:14",
      "D:140",
      "D:141",
      "D:142",
      "D:143",
      "D:144",
      "D:145",
      "D:146",
      "D:147",
      "D:148",
      "D:149",
      "D:15",
      "D:150",
      "D:151",
      "D:152",
      "D:153",
      "D:154",
      "D:155",
      "D:156",
      "D:157",
      "D:158",
      "D:159",
      "D:16",
      "D:160",
      "D:161",
      "D:162",
      "D:163",
      "D:164",
      "D:165",
      "D:166",
      "D:167",
      "D:168",
      "D:169",
      "D:17",
      "D:170",
      "D:171",
      "D:172",
      "D:173",
      "D:174",
      "D:175",
      "D:176",
      "D:177",
      "D:178",
      "D:179",
      "D:18",
      "D:180",
      "D:181",
      "D:182",
      "D:183",
      "D:184",
      "D:185",
      "D:186",
      "D:187",
      "D:188",
      "D:189",
      "D:19",
      "D:190",
      "D:191",
      "D:192",
      "D:193",
      "D:194",
      "D:195",
      "D:196",
      "D:197",
      "D:198",
      "D:199",
      "D:2",
      "D:200",
      "D:201",
      "D:202",
      "D:203",
      "D:204",
      "D:205",
      "D:206",
      "D:207",
      "D:208",
      "D:209",
      "D:21",
      "D:210",
      "D:211",
      "D:212",
      "D:213",
      "D:214",
      "D:215",
      "D:216",
      "D:217",
      "D:218",
      "D:219",
      "D:22",
      "D:220",
      "D:221",
      "D:222",
      "D:223",
      "D:224",
      "D:225",
      "D:226",
      "D:227",
      "D:228",
      "D:229",
      "D:23",
      "D:230",
      "D:231",
      "D:232",
      "D:233",
      "D:234",
      "D:235",
      "D:236",
      "D:237",
      "D:238",
      "D:239",
      "D:24",
      "D:240",
      "D:241",
      "D:242",
      "D:243",
      "D:244",
      "D:245",
      "D:246",
      "D:247",
      "D:248",
      "D:249",
      "D:25",
      "D:250",
      "D:251",
      "D:252",
      "D:253",
      "D:254",
      "D:255",
      "D:256",
      "D:257",
      "D:258",
      "D:259",
      "D:26",
      "D:260",
      "D:261",
      "D:262",
      "D:263",
      "D:264",
      "D:265",
      "D:266",
      "D:267",
      "D:268",
      "D:269",
      "D:27",
      "D:270",
      "D:271",
      "D:272",
      "D:273",
      "D:274",
      "D:275",
      "D:276",
      "D:277",
      "D:278",
      "D:279",
      "D:28",
      "D:280",
      "D:281",
      "D:282",
      "D:283",
      "D:284",
      "D:285",
      "D:286",
      "D:287",
      "D:288",
      "D:289",
      "D:29",
      "D:290",
      "D:291",
      "D:292",
      "D:293",
      "D:294",
      "D:295",
      "D:296",
      "D:297",
      "D:298",
      "D:299",
      "D:3",
      "D:30",
      "D:300",
      "D:301",
      "D:302",
      "D:303",
      "D:304",
      "D:305",
      "D:306",
      "D:307",
      "D:308",
      "D:309",
      "D:31",
      "D:310",
      "D:311",
      "D:312",
      "D:313",
      "D:314",
      "D:315",
      "D:316",
      "D:317",
      "D:318",
      "D:319",
      "D:32",
      "D:320",
      "D:321",
      "D:322",
      "D:323",
      "D:324",
      "D:325",
      "D:326",
      "D:327",
      "D:328",
      "D:329",
      "D:33",
      "D:330",
      "D:331",
      "D:332",
      "D:333",
      "D:334",
      "D:335",
      "D:336",
      "D:337",
      "D:338",
      "D:339",
      "D:34",
      "D:340",
      "D:35",
      "D:36",
      "D:37",
      "D:38",
      "D:39",
      "D:4",
      "D:40",
      "D:41",
      "D:42",
      "D:43",
      "D:44",
      "D:45",
      "D:46",
      "D:47",
      "D:48",
      "D:49",
      "D:5",
      "D:50",
      "D:51",
      "D:52",
      "D:53",
      "D:54",
      "D:55",
      "D:56",
      "D:57",
      "D:58",
      "D:59",
      "D:6",
      "D:60",
      "D:61",
      "D:62",
      "D:63",
      "D:64",
      "D:65",
      "D:66",
      "D:67",
      "D:68",
      "D:69",
      "D:7",
      "D:70",
      "D:71",
      "D:72",
      "D:73",
      "D:74",
      "D:75",
      "D:76",
      "D:77",
      "D:78",
      "D:79",
      "D:8",
      "D:80",
      "D:81",
      "D:82",
      "D:83",
      "D:84",
      "D:85",
      "D:86",
      "D:87",
      "D:88",
      "D:89",
      "D:9",
      "D:90",
      "D:91",
      "D:92",
      "D:93",
      "D:94",
      "D:95",
      "D:96",
      "D:97",
      "D:98",
      "D:99",
      "H:501",
      "H:502",
      "H:503",
      "H:504",
      "H:505",
      "H:506",
      "H:507",
      "H:508",
      "H:509",
      "H:510",
      "H:511",
      "H:512",
      "H:513",
      "H:514",
      "H:515",
      "H:516",
      "H:517",
      "H:518",
      "H:519",
      "H:520",
      "H:521",
      "H:522",
      "H:523",
      "H:524",
      "H:525",
      "H:526",
      "H:527",
      "H:528",
      "H:529",
      "H:530",
      "H:531",
      "H:532",
      "H:533",
      "H:534",
      "H:535",
      "H:536",
      "H:537",
      "H:538",
      "H:539",
      "H:540",
      "H:541",
      "H:542",
      "H:543",
      "H:544",
      "H:545",
      "H:546",
      "H:547",
      "H:548",
      "H:549",
      "H:550",
      "H:551",
      "H:552",
      "H:553",
      "H:554",
      "H:555",
      "H:556",
      "H:557",
      "H:558",
      "H:559",
      "H:560",
      "H:561",
      "H:562",
      "H:563",
      "H:564",
      "H:565"
    ],
    "D:21": [
      "D:1",
      "D:10",
      "D:100",
      "D:101",
      "D:102",
      "D:103",
      "D:104",
      "D:105",
      "D:106",
      "D:107",
      "D:108",
      "D:109",
      "D:11",
      "D:110",
      "D:111",
      "D:112",
      "D:113",
      "D:114",
      "D:115",
      "D:116",
      "D:117",
      "D:118",
      "D:119",
      "D:12",
      "D:120",
      "D:121",
      "D:122",
      "D:123",
      "D:124",
      "D:125",
      "D:126",
      "D:127",
      "D:128",
      "D:129",
      "D:13",
      "D:130",
      "D:131",
      "D:132",
      "D:133",
      "D:134",
      "D:135",
      "D:136",
      "D:137",
      "D:138",
      "D:139",
      "D:14",
      "D:140",
      "D:141",
      "D:142",
      "D:143",
      "D:144",
      "D:145",
      "D:146",
      "D:147",
      "D:148",
      "D:149",
      "D:15",
      "D:150",
      "D:151",
      "D:152",
      "D:153",
      "D:154",
      "D:155",
      "D:156",
      "D:157",
      "D:158",
      "D:159",
      "D:16",
      "D:160",
      "D:161",
      "D:162",
      "D:163",
      "D:164",
      "D:165",
      "D:166",
      "D:167",
      "D:168",
      "D:169",
      "D:17",
      "D:170",
      "D:171",
      "D:172",
      "D:173",
      "D:174",
      "D:175",
      "D:176",
      "D:177",
      "D:178",
      "D:179",
      "D:18",
      "D:180",
      "D:181",
      "D:182",
      "D:183",
      "D:184",
      "D:185",
      "D:186",
      "D:187",
      "D:188",
      "D:189",
      "D:19",
      "D:190",
      "D:191",
      "D:192",
      "D:193",
      "D:194",
      "D:195",
      "D:196",
      "D:197",
      "D:198",
      "D:199",
      "D:2",
      "D:20",
      "D:200",
      "D:201",
      "D:202",
      "D:203",
      "D:204",
      "D:205",
      "D:206",
      "D:207",
      "D:208",
      "D:209",
      "D:210",
      "D:211",
      "D:212",
      "D:213",
      "D:214",
      "D:215",
      "D:216",
      "D:217",
      "D:218",
      "D:219",
      "D:22",
      "D:220",
      "D:221",
      "D:222",
      "D:223",
      "D:224",
      "D:225",
      "D:226",
      "D:227",
      "D:228",
      "D:229",
      "D:23",
      "D:230",
      "D:231",
      "D:232",
      "D:233",
      "D:234",
      "D:235",
      "D:236",
      "D:237",
      "D:238",
      "D:239",
      "D:24",
      "D:240",
      "D:241",
      "D:242",
      "D:243",
      "D:244",
      "D:245",
      "D:246",
      "D:247",
      "D:248",
      "D:249",
      "D:25",
      "D:250",
      "D:251",
      "D:252",
      "D:253",
      "D:254",
      "D:255",
      "D:256",
      "D:257",
      "D:258",
      "D:259",
      "D:26",
      "D:260",
      "D:261",
      "D:262",
      "D:263",
      "D:264",
      "D:265",
      "D:266",
      "D:267",
      "D:268",
      "D:269",
      "D:27",
      "D:270",
      "D:271",
      "D:272",
      "D:273",
      "D:274",
      "D:275",
      "D:276",
      "D:277",
      "D:278",
      "D:279",
      "D:28",
      "D:280",
      "D:281",
      "D:282",
      "D:283",
      "D:284",
      "D:285",
      "D:286",
      "D:287",
      "D:288",
      "D:289",
      "D:29",
      "D:290",
      "D:291",
      "D:292",
      "D:293",
      "D:294",
      "D:295",
      "D:296",
      "D:297",
      "D:298",
      "D:299",
      "D:3",
      "D:30",
      "D:300",
      "D:301",
      "D:302",
      "D:303",
      "D:304",
      "D:305",
      "D:306",
      "D:307",
      "D:308",
      "D:309",
      "D:31",
      "D:310",
      "D:311",
      "D:312",
      "D:313",
      "D:314",
      "D:315",
      "D:316",
      "D:317",
      "D:318",
      "D:319",
      "D:32",
      "D:320",
      "D:321",
      "D:322",
      "D:323",
      "D:324",
      "D:325",
      "D:326",
      "D:327",
      "D:328",
      "D:329",
      "D:33",
      "D:330",
      "D:331",
      "D:332",
      "D:333",
      "D:334",
      "D:335",
      "D:336",
      "D:337",
      "D:338",
      "D:339",
      "D:34",
      "D:340",
      "D:35",
      "D:36",
      "D:37",
      "D:38",
      "D:39",
      "D:4",
      "D:40",
      "D:41",
      "D:42",
      "D:43",
      "D:44",
      "D:45",
      "D:46",
      "D:47",
      "D:48",
      "D:49",
      "D:5",
      "D:50",
      "D:51",
      "D:52",
      "D:53",
      "D:54",
      "D:55",
      "D:56",
      "D:57",
      "D:58",
      "D:59",
      "D:6",
      "D:60",
      "D:61",
      "D:62",
      "D:63",
      "D:64",
      "D:65",
      "D:66",
      "D:67",
      "D:68",
      "D:69",
      "D:7",
      "D:70",
      "D:71",
      "D:72",
      "D:73",
      "D:74",
      "D:75",
      "D:76",
      "D:77",
      "D:78",
      "D:79",
      "D:8",
      "D:80",
      "D:81",
      "D:82",
      "D:83",
      "D:84",
      "D:85",
      "D:86",
      "D:87",
      "D:88",
      "D:89",
      "D:9",
      "D:90",
      "D:91",
      "D:92",
      "D:93",
      "D:94",
      "D:95",
      "D:96",
      "D:97",
      "D:98",
      "D:99",
      "H:501",
      "H:502",
      "H:503",
      "H:504",
      "H:505",
      "H:506",
      "H:507",
      "H:508",
      "H:509",
      "H:510",
      "H:511",
      "H:512",
      "H:513",
      "H:514",
      "H:515",
      "H:516",
      "H:517",
      "H:518",
      "H:519",
      "H:520",
      "H:521",
      "H:522",
      "H:523",
      "H:524",
      "H:525",
      "H:526",
      "H:527",
      "H:528",
      "H:529",
      "H:530",
      "H:531",
      "H:532",
      "H:533",
      "H:534",
      "H:535",
      "H:536",
      "H:537",
      "H:538",
      "H:539",
      "H:540",
      "H:541",
      "H:542",
      "H:543",
      "H:544",
      "H:545",
      "H:546",
      "H:547",
      "H:548",
      "H:549",
      "H:550",
      "H:551",
      "H:552",
      "H:553",
      "H:554",
      "H:555",
      "H:556",
      "H:557",
      "H:558",
      "H:559",
      "H:560",
      "H:561",
      "H:562",
      "H:563",
      "H:564",
      "H:565"
    ],
    "D:22": [
      "D:1",
      "D:10",
      "D:100",
      "D:101",
      "D:102",
      "D:103",
      "D:104",
      "D:105",
      "D:106",
      "D:107",
      "D:108",
      "D:109",
      "D:11",
      "D:110",
      "D:111",
      "D:112",
      "D:113",
      "D:114",
      "D:115",
      "D:116",
      "D:117",
      "D:118",
      "D:119",
      "D:12",
      "D:120",
      "D:121",
      "D:122",
      "D:123",
      "D:124",
      "D:125",
      "D:126",
      "D:127",
      "D:128",
      "D:129",
      "D:13",
      "D:130",
      "D:131",
      "D:132",
      "D:133",
      "D:134",
      "D:135",
      "D:136",
      "D:137",
      "D:138",
      "D:139",
      "D:14",
      "D:140",
      "D:141",
      "D:142",
      "D:143",
      "D:144",
      "D:145",
      "D:146",
      "D:147",
      "D:148",
      "D:149",
      "D:15",
      "D:150",
      "D:151",
      "D:152",
      "D:153",
      "D:154",
      "D:155",
      "D:156",
      "D:157",
      "D:158",
      "D:159",
      "D:16",
      "D:160",
      "D:161",
      "D:162",
      "D:163",
      "D:164",
      "D:165",
      "D:166",
      "D:167",
      "D:168",
      "D:169",
      "D:17",
      "D:170",
      "D:171",
      "D:172",
      "D:173",
      "D:174",
      "D:175",
      "D:176",
      "D:177",
      "D:178",
      "D:179",
      "D:18",
      "D:180",
      "D:181",
      "D:182",
      "D:183",
      "D:184",
      "D:185",
      "D:186",
      "D:187",
      "D:188",
      "D:189",
      "D:19",
      "D:190",
      "D:191",
      "D:192",
      "D:193",
      "D:194",
      "D:195",
      "D:196",
      "D:197",
      "D:198",
      "D:199",
      "D:2",
      "D:20",
      "D:200",
      "D:201",
      "D:202",
      "D:203",
      "D:204",
      "D:205",
      "D:206",
      "D:207",
      "D:208",
      "D:209",
      "D:21",
      "D:210",
      "D:211",
      "D:212",
      "D:213",
      "D:214",
      "D:215",
      "D:216",
      "D:217",
      "D:218",
      "D:219",
      "D:220",
      "D:221",
      "D:222",
      "D:223",
      "D:224",
      "D:225",
      "D:226",
      "D:227",
      "D:228",
      "D:229",
      "D:23",
      "D:230",
      "D:231",
      "D:232",
      "D:233",
      "D:234",
      "D:235",
      "D:236",
      "D:237",
      "D:238",
      "D:239",
      "D:24",
      "D:240",
      "D:241",
      "D:242",
      "D:243",
      "D:244",
      "D:245",
      "D:246",
      "D:247",
      "D:248",
      "D:249",
      "D:25",
      "D:250",
      "D:251",
      "D:252",
      "D:253",
      "D:254",
      "D:255",
      "D:256",
      "D:257",
      "D:258",
      "D:259",
      "D:26",
      "D:260",
      "D:261",
      "D:262",
      "D:263",
      "D:264",
      "D:265",
      "D:266",
      "D:267",
      "D:268",
      "D:269",
      "D:27",
      "D:270",
      "D:271",
      "D:272",
      "D:273",
      "D:274",
      "D:275",
      "D:276",
      "D:277",
      "D:278",
      "D:279",
      "D:28",
      "D:280",
      "D:281",
      "D:282",
      "D:283",
      "D:284",
      "D:285",
      "D:286",
      "D:287",
      "D:288",
      "D:289",
      "D:29",
      "D:290",
      "D:291",
      "D:292",
      "D:293",
      "D:294",
      "D:295",
      "D:296",
      "D:297",
      "D:298",
      "D:299",
      "D:3",
      "D:30",
      "D:300",
      "D:301",
      "D:302",
      "D:303",
      "D:304",
      "D:305",
      "D:306",
      "D:307",
      "D:308",
      "D:309",
      "D:31",
      "D:310",
      "D:311",
      "D:312",
      "D:313",
      "D:314",
      "D:315",
      "D:316",
      "D:317",
      "D:318",
      "D:319",
      "D:32",
      "D:320",
      "D:321",
      "D:322",
      "D:323",
      "D:324",
      "D:325",
      "D:326",
      "D:327",
      "D:328",
      "D:329",
      "D:33",
      "D:330",
      "D:331",
      "D:332",
      "D:333",
      "D:334",
      "D:335",
      "D:336",
      "D:337",
      "D:338",
      "D:339",
      "D:34",
      "D:340",
      "D:35",
      "D:36",
      "D:37",
      "D:38",
      "D:39",
      "D:4",
      "D:40",
      "D:41",
      "D:42",
      "D:43",
      "D:44",
      "D:45",
      "D:46",
      "D:47",
      "D:48",
      "D:49",
      "D:5",
      "D:50",
      "D:51",
      "D:52",
      "D:53",
      "D:54",
      "D:55",
      "D:56",
      "D:57",
      "D:58",
      "D:59",
      "D:6",
      "D:60",
      "D:61",
      "D:62",
      "D:63",
      "D:64",
      "D:65",
      "D:66",
      "D:67",
      "D:68",
      "D:69",
      "D:7",
      "D:70",
      "D:71",
      "D:72",
      "D:73",
      "D:74",
      "D:75",
      "D:76",
      "D:77",
      "D:78",
      "D:79",
      "D:8",
      "D:80",
      "D:81",
      "D:82",
      "D:83",
      "D:84",
      "D:85",
      "D:86",
      "D:87",
      "D:88",
      "D:89",
      "D:9",
      "D:90",
      "D:91",
      "D:92",
      "D:93",
      "D:94",
      "D:95",
      "D:96",
      "D:97",
      "D:98",
      "D:99",
      "H:501",
      "H:502",
      "H:503",
      "H:504",
      "H:505",
      "H:506",
      "H:507",
      "H:508",
      "H:509",
      "H:510",
      "H:511",
      "H:512",
      "H:513",
      "H:514",
      "H:515",
      "H:516",
      "H:517",
      "H:518",
      "H:519",
      "H:520",
      "H:521",
      "H:522",
      "H:523",
      "H:524",
      "H:525",
      "H:526",
      "H:527",
      "H:528",
      "H:529",
      "H:530",
      "H:531",
      "H:532",
      "H:533",
      "H:534",
      "H:535",
      "H:536",
      "H:537",
      "H:538",
      "H:539",
      "H:540",
      "H:541",
      "H:542",
      "H:543",
      "H:544",
      "H:545",
      "H:546",
      "H:547",
      "H:548",
      "H:549",
      "H:550",
      "H:551",
      "H:552",
      "H:553",
      "H:554",
      "H:555",
      "H:556",
      "H:557",
      "H:558",
      "H:559",
      "H:560",
      "H:561",
      "H:562",
      "H:563",
      "H:564",
      "H:565"
    ],
    "D:23": [
      "D:1",
      "D:10",
      "D:100",
      "D:101",
      "D:102",
      "D:103",
      "D:104",
      "D:105",
      "D:106",
      "D:107",
      "D:108",
      "D:109",
      "D:11",
      "D:110",
      "D:111",
      "D:112",
      "D:113",
      "D:114",
      "D:115",
      "D:116",
      "D:117",
      "D:118",
      "D:119",
      "D:12",
      "D:120",
      "D:121",
      "D:122",
      "D:123",
      "D:124",
      "D:125",
      "D:126",
      "D:127",
      "D:128",
      "D:129",
      "D:13",
      "D:130",
      "D:131",
      "D:132",
      "D:133",
      "D:134",
      "D:135",
      "D:136",
      "D:137",
      "D:138",
      "D:139",
      "D:14",
      "D:140",
      "D:141",
      "D:142",
      "D:143",
      "D:144",
      "D:145",
      "D:146",
      "D:147",
      "D:148",
      "D:149",
      "D:15",
      "D:150",
      "D:151",
      "D:152",
      "D:153",
      "D:154",
      "D:155",
      "D:156",
      "D:157",
      "D:158",
      "D:159",
      "D:16",
      "D:160",
      "D:161",
      "D:162",
      "D:163",
      "D:164",
      "D:165",
      "D:166",
      "D:167",
      "D:168",
      "D:169",
      "D:17",
      "D:170",
      "D:171",
      "D:172",
      "D:173",
      "D:174",
      "D:175",
      "D:176",
      "D:177",
      "D:178",
      "D:179",
      "D:18",
      "D:180",
      "D:181",
      "D:182",
      "D:183",
      "D:184",
      "D:185",
      "D:186",
      "D:187",
      "D:188",
      "D:189",
      "D:19",
      "D:190",
      "D:191",
      "D:192",
      "D:193",
      "D:194",
      "D:195",
      "D:196",
      "D:197",
      "D:198",
      "D:199",
      "D:2",
      "D:20",
      "D:200",
      "D:201",
      "D:202",
      "D:203",
      "D:204",
      "D:205",
      "D:206",
      "D:207",
      "D:208",
      "D:209",
      "D:21",
      "D:210",
      "D:211",
      "D:212",
      "D:213",
      "D:214",
      "D:215",
      "D:216",
      "D:217",
      "D:218",
      "D:219",
      "D:22",
      "D:220",
      "D:221",
      "D:222",
      "D:223",
      "D:224",
      "D:225",
      "D:226",
      "D:227",
      "D:228",
      "D:229",
      "D:230",
      "D:231",
      "D:232",
      "D:233",
      "D:234",
      "D:235",
      "D:236",
      "D:237",
      "D:238",
      "D:239",
      "D:24",
      "D:240",
      "D:241",
      "D:242",
      "D:243",
      "D:244",
      "D:245",
      "D:246",
      "D:247",
      "D:248",
      "D:249",
      "D:25",
      "D:250",
      "D:251",
      "D:252",
      "D:253",
      "D:254",
      "D:255",
      "D:256",
      "D:257",
      "D:258",
      "D:259",
      "D:26",
      "D:260",
      "D:261",
      "D:262",
      "D:263",
      "D:264",
      "D:265",
      "D:266",
      "D:267",
      "D:268",
      "D:269",
      "D:27",
      "D:270",
      "D:271",
      "D:272",
      "D:273",
      "D:274",
      "D:275",
      "D:276",
      "D:277",
      "D:278",
      "D:279",
      "D:28",
      "D:280",
      "D:281",
      "D:282",
      "D:283",
      "D:284",
      "D:285",
      "D:286",
      "D:287",
      "D:288",
      "D:289",
      "D:29",
      "D:290",
      "D:291",
      "D:292",
      "D:293",
      "D:294",
      "D:295",
      "D:296",
      "D:297",
      "D:298",
      "D:299",
      "D:3",
      "D:30",
      "D:300",
      "D:301",
      "D:302",
      "D:303",
      "D:304",
      "D:305",
      "D:306",
      "D:307",
      "D:308",
      "D:309",
      "D:31",
      "D:310",
      "D:311",
      "D:312",
      "D:313",
      "D:314",
      "D:315",
      "D:316",
      "D:317",
      "D:318",
      "D:319",
      "D:32",
      "D:320",
      "D:321",
      "D:322",
      "D:323",
      "D:324",
      "D:325",
      "D:326",
      "D:327",
      "D:328",
      "D:329",
      "D:33",
      "D:330",
      "D:331",
      "D:332",
      "D:333",
      "D:334",
      "D:335",
      "D:336",
      "D:337",
      "D:338",
      "D:339",
      "D:34",
      "D:340",
      "D:35",
      "D:36",
      "D:37",
      "D:38",
      "D:39",
      "D:4",
      "D:40",
      "D:41",
      "D:42",
      "D:43",
      "D:44",
      "D:45",
      "D:46",
      "D:47",
      "D:48",
      "D:49",
      "D:5",
      "D:50",
      "D:51",
      "D:52",
      "D:53",
      "D:54",
      "D:55",
      "D:56",
      "D:57",
      "D:58",
      "D:59",
      "D:6",
      "D:60",
      "D:61",
      "D:62",
      "D:63",
      "D:64",
      "D:65",
      "D:66",
      "D:67",
      "D:68",
      "D:69",
      "D:7",
      "D:70",
      "D:71",
      "D:72",
      "D:73",
      "D:74",
      "D:75",
      "D:76",
      "D:77",
      "D:78",
      "D:79",
      "D:8",
      "D:80",
      "D:81",
      "D:82",
      "D:83",
      "D:84",
      "D:85",
      "D:86",
      "D:87",
      "D:88",
      "D:89",
      "D:9",
      "D:90",
      "D:91",
      "D:92",
      "D:93",
      "D:94",
      "D:95",
      "D:96",
      "D:97",
      "D:98",
      "D:99",
      "H:501",
      "H:502",
      "H:503",
      "H:504",
      "H:505",
      "H:506",
      "H:507",
      "H:508",
      "H:509",
      "H:510",
      "H:511",
      "H:512",
      "H:513",
      "H:514",
      "H:515",
      "H:516",
      "H:517",
      "H:518",
      "H:519",
      "H:520",
      "H:521",
      "H:522",
      "H:523",
      "H:524",
      "H:525",
      "H:526",
      "H:527",
      "H:528",
      "H:529",
      "H:530",
      "H:531",
      "H:532",
      "H:533",
      "H:534",
      "H:535",
      "H:536",
      "H:537",
      "H:538",
      "H:539",
      "H:540",
      "H:541",
      "H:542",
      "H:543",
      "H:544",
      "H:545",
      "H:546",
      "H:547",
      "H:548",
      "H:549",
      "H:550",
      "H:551",
      "H:552",
      "H:553",
      "H:554",
      "H:555",
      "H:556",
      "H:557",
      "H:558",
      "H:559",
      "H:560",
      "H:561",
      "H:562",
      "H:563",
      "H:564",
      "H:565"
    ],
    "D:24": [
      "D:1",
      "D:10",
      "D:100",
      "D:101",
      "D:102",
      "D:103",
      "D:104",
      "D:105",
      "D:106",
      "D:107",
      "D:108",
      "D:109",
      "D:11",
      "D:110",
      "D:111",
      "D:112",
      "D:113",
      "D:114",
      "D:115",
      "D:116",
      "D:117",
      "D:118",
      "D:119",
      "D:12",
      "D:120",
      "D:121",
      "D:122",
      "D:123",
      "D:124",
      "D:125",
      "D:126",
      "D:127",
      "D:128",
      "D:129",
      "D:13",
      "D:130",
      "D:131",
      "D:132",
      "D:133",
      "D:134",
      "D:135",
      "D:136",
      "D:137",
      "D:138",
      "D:139",
      "D:14",
      "D:140",
      "D:141",
      "D:142",
      "D:143",
      "D:144",
      "D:145",
      "D:146",
      "D:147",
      "D:148",
      "D:149",
      "D:15",
      "D:150",
      "D:151",
      "D:152",
      "D:153",
      "D:154",
      "D:155",
      "D:156",
      "D:157",
      "D:158",
      "D:159",
      "D:16",
      "D:160",
      "D:161",
      "D:162",
      "D:163",
      "D:164",
      "D:165",
      "D:166",
      "D:167",
      "D:168",
      "D:169",
      "D:17",
      "D:170",
      "D:171",
      "D:172",
      "D:173",
      "D:174",
      "D:175",
      "D:176",
      "D:177",
      "D:178",
      "D:179",
      "D:18",
      "D:180",
      "D:181",
      "D:182",
      "D:183",
      "D:184",
      "D:185",
      "D:186",
      "D:187",
      "D:188",
      "D:189",
      "D:19",
      "D:190",
      "D:191",
      "D:192",
      "D:193",
      "D:194",
      "D:195",
      "D:196",
      "D:197",
      "D:198",
      "D:199",
      "D:2",
      "D:20",
      "D:200",
      "D:201",
      "D:202",
      "D:203",
      "D:204",
      "D:205",
      "D:206",
      "D:207",
      "D:208",
      "D:209",
      "D:21",
      "D:210",
      "D:211",
      "D:212",
      "D:213",
      "D:214",
      "D:215",
      "D:216",
      "D:217",
      "D:218",
      "D:219",
      "D:22",
      "D:220",
      "D:221",
      "D:222",
      "D:223",
      "D:224",
      "D:225",
      "D:226",
      "D:227",
      "D:228",
      "D:229",
      "D:23",
      "D:230",
      "D:231",
      "D:232",
      "D:233",
      "D:234",
      "D:235",
      "D:236",
      "D:237",
      "D:238",
      "D:239",
      "D:240",
      "D:241",
      "D:242",
      "D:243",
      "D:244",
      "D:245",
      "D:246",
      "D:247",
      "D:248",
      "D:249",
      "D:25",
      "D:250",
      "D:251",
      "D:252",
      "D:253",
      "D:254",
      "D:255",
      "D:256",
      "D:257",
      "D:258",
      "D:259",
      "D:26",
      "D:260",
      "D:261",
      "D:262",
      "D:263",
      "D:264",
      "D:265",
      "D:266",
      "D:267",
      "D:268",
      "D:269",
      "D:27",
      "D:270",
      "D:271",
      "D:272",
      "D:273",
      "D:274",
      "D:275",
      "D:276",
      "D:277",
      "D:278",
      "D:279",
      "D:28",
      "D:280",
      "D:281",
      "D:282",
      "D:283",
      "D:284",
      "D:285",
      "D:286",
      "D:287",
      "D:288",
      "D:289",
      "D:29",
      "D:290",
      "D:291",
      "D:292",
      "D:293",
      "D:294",
      "D:295",
      "D:296",
      "D:297",
      "D:298",
      "D:299",
      "D:3",
      "D:30",
      "D:300",
      "D:301",
      "D:302",
      "D:303",
      "D:304",
      "D:305",
      "D:306",
      "D:307",
      "D:308",
      "D:309",
      "D:31",
      "D:310",
      "D:311",
      "D:312",
      "D:313",
      "D:314",
      "D:315",
      "D:316",
      "D:317",
      "D:318",
      "D:319",
      "D:32",
      "D:320",
      "D:321",
      "D:322",
      "D:323",
      "D:324",
      "D:325",
      "D:326",
      "D:327",
      "D:328",
      "D:329",
      "D:33",
      "D:330",
      "D:331",
      "D:332",
      "D:333",
      "D:334",
      "D:335",
      "D:336",
      "D:337",
      "D:338",
      "D:339",
      "D:34",
      "D:340",
      "D:35",
      "D:36",
      "D:37",
      "D:38",
      "D:39",
      "D:4",
      "D:40",
      "D:41",
      "D:42",
      "D:43",
      "D:44",
      "D:45",
      "D:46",
      "D:47",
      "D:48",
      "D:49",
      "D:5",
      "D:50",
      "D:51",
      "D:52",
      "D:53",
      "D:54",
      "D:55",
      "D:56",
      "D:57",
      "D:58",
      "D:59",
      "D:6",
      "D:60",
      "D:61",
      "D:62",
      "D:63",
      "D:64",
      "D:65",
      "D:66",
      "D:67",
      "D:68",
      "D:69",
      "D:7",
      "D:70",
      "D:71",
      "D:72",
      "D:73",
      "D:74",
      "D:75",
      "D:76",
      "D:77",
      "D:78",
      "D:79",
      "D:8",
      "D:80",
      "D:81",
      "D:82",
      "D:83",
      "D:84",
      "D:85",
      "D:86",
      "D:87",
      "D:88",
      "D:89",
      "D:9",
      "D:90",
      "D:91",
      "D:92",
      "D:93",
      "D:94",
      "D:95",
      "D:96",
      "D:97",
      "D:98",
      "D:99",
      "H:501",
      "H:502",
      "H:503",
      "H:504",
      "H:505",
      "H:506",
      "H:507",
      "H:508",
      "H:509",
      "H:510",
      "H:511",
      "H:512",
      "H:513",
      "H:514",
      "H:515",
      "H:516",
      "H:517",
      "H:518",
      "H:519",
      "H:520",
      "H:521",
      "H:522",
      "H:523",
      "H:524",
      "H:525",
      "H:526",
      "H:527",
      "H:528",
      "H:529",
      "H:530",
      "H:531",
      "H:532",
      "H:533",
      "H:534",
      "H:535",
      "H:536",
      "H:537",
      "H:538",
      "H:539",
      "H:540",
      "H:541",
      "H:542",
      "H:543",
      "H:544",
      "H:545",
      "H:546",
      "H:547",
      "H:548",
      "H:549",
      "H:550",
      "H:551",
      "H:552",
      "H:553",
      "H:554",
      "H:555",
      "H:556",
      "H:557",
      "H:558",
      "H:559",
      "H:560",
      "H:561",
      "H:562",
      "H:563",
      "H:564",
      "H:565"
    ],
    "D:25": [
      "D:1",
      "D:10",
      "D:100",
      "D:101",
      "D:102",
      "D:103",
      "D:104",
      "D:105",
      "D:106",
      "D:107",
      "D:108",
      "D:109",
      "D:11",
      "D:110",
      "D:111",
      "D:112",
      "D:113",
      "D:114",
      "D:115",
      "D:116",
      "D:117",
      "D:118",
      "D:119",
      "D:12",
      "D:120",
      "D:121",
      "D:122",
      "D:123",
      "D:124",
      "D:125",
      "D:126",
      "D:127",
      "D:128",
      "D:129",
      "D:13",
      "D:130",
      "D:131",
      "D:132",
      "D:133",
      "D:134",
      "D:135",
      "D:136",
      "D:137",
      "D:138",
      "D:139",
      "D:14",
      "D:140",
      "D:141",
      "D:142",
      "D:143",
      "D:144",
      "D:145",
      "D:146",
      "D:147",
      "D:148",
      "D:149",
      "D:15",
      "D:150",
      "D:151",
      "D:152",
      "D:153",
      "D:154",
      "D:155",
      "D:156",
      "D:157",
      "D:158",
      "D:159",
      "D:16",
      "D:160",
      "D:161",
      "D:162",
      "D:163",
      "D:164",
      "D:165",
      "D:166",
      "D:167",
      "D:168",
      "D:169",
      "D:17",
      "D:170",
      "D:171",
      "D:172",
      "D:173",
      "D:174",
      "D:175",
      "D:176",
      "D:177",
      "D:178",
      "D:179",
      "D:18",
      "D:180",
      "D:181",
      "D:182",
      "D:183",
      "D:184",
      "D:185",
      "D:186",
      "D:187",
      "D:188",
      "D:189",
      "D:19",
      "D:190",
      "D:191",
      "D:192",
      "D:193",
      "D:194",
      "D:195",
      "D:196",
      "D:197",
      "D:198",
      "D:199",
      "D:2",
      "D:20",
      "D:200",
      "D:201",
      "D:202",
      "D:203",
      "D:204",
      "D:205",
      "D:206",
      "D:207",
      "D:208",
      "D:209",
      "D:21",
      "D:210",
      "D:211",
      "D:212",
      "D:213",
      "D:214",
      "D:215",
      "D:216",
      "D:217",
      "D:218",
      "D:219",
      "D:22",
      "D:220",
      "D:221",
      "D:222",
      "D:223",
      "D:224",
      "D:225",
      "D:226",
      "D:227",
      "D:228",
      "D:229",
      "D:23",
      "D:230",
      "D:231",
      "D:232",
      "D:233",
      "D:234",
      "D:235",
      "D:236",
      "D:237",
      "D:238",
      "D:239",
      "D:24",
      "D:240",
      "D:241",
      "D:242",
      "D:243",
      "D:244",
      "D:245",
      "D:246",
      "D:247",
      "D:248",
      "D:249",
      "D:250",
      "D:251",
      "D:252",
      "D:253",
      "D:254",
      "D:255",
      "D:256",
      "D:257",
      "D:258",
      "D:259",
      "D:26",
      "D:260",
      "D:261",
      "D:262",
      "D:263",
      "D:264",
      "D:265",
      "D:266",
      "D:267",
      "D:268",
      "D:269",
      "D:27",
      "D:270",
      "D:271",
      "D:272",
      "D:273",
      "D:274",
      "D:275",
      "D:276",
      "D:277",
      "D:278",
      "D:279",
      "D:28",
      "D:280",
      "D:281",
      "D:282",
      "D:283",
      "D:284",
      "D:285",
      "D:286",
      "D:287",
      "D:288",
      "D:289",
      "D:29",
      "D:290",
      "D:291",
      "D:292",
      "D:293",
      "D:294",
      "D:295",
      "D:296",
      "D:297",
      "D:298",
      "D:299",
      "D:3",
      "D:30",
      "D:300",
      "D:301",
      "D:302",
      "D:303",
      "D:304",
      "D:305",
      "D:306",
      "D:307",
      "D:308",
      "D:309",
      "D:31",
      "D:310",
      "D:311",
      "D:312",
      "D:313",
      "D:314",
      "D:315",
      "D:316",
      "D:317",
      "D:318",
      "D:319",
      "D:32",
      "D:320",
      "D:321",
      "D:322",
      "D:323",
      "D:324",
      "D:325",
      "D:326",
      "D:327",
      "D:328",
      "D:329",
      "D:33",
      "D:330",
      "D:331",
      "D:332",
      "D:333",
      "D:334",
      "D:335",
      "D:336",
      "D:337",
      "D:338",
      "D:339",
      "D:34",
      "D:340",
      "D:35",
      "D:36",
      "D:37",
      "D:38",
      "D:39",
      "D:4",
      "D:40",
      "D:41",
      "D:42",
      "D:43",
      "D:44",
      "D:45",
      "D:46",
      "D:47",
      "D:48",
      "D:49",
      "D:5",
      "D:50",
      "D:51",
      "D:52",
      "D:53",
      "D:54",
      "D:55",
      "D:56",
      "D:57",
      "D:58",
      "D:59",
      "D:6",
      "D:60",
      "D:61",
      "D:62",
      "D:63",
      "D:64",
      "D:65",
      "D:66",
      "D:67",
      "D:68",
      "D:69",
      "D:7",
      "D:70",
      "D:71",
      "D:72",
      "D:73",
      "D:74",
      "D:75",
      "D:76",
      "D:77",
      "D:78",
      "D:79",
      "D:8",
      "D:80",
      "D:81",
      "D:82",
      "D:83",
      "D:84",
      "D:85",
      "D:86",
      "D:87",
      "D:88",
      "D:89",
      "D:9",
      "D:90",
      "D:91",
      "D:92",
      "D:93",
      "D:94",
      "D:95",
      "D:96",
      "D:97",
      "D:98",
      "D:99",
      "H:501",
      "H:502",
      "H:503",
      "H:504",
      "H:505",
      "H:506",
      "H:507",
      "H:508",
      "H:509",
      "H:510",
      "H:511",
      "H:512",
      "H:513",
      "H:514",
      "H:515",
      "H:516",
      "H:517",
      "H:518",
      "H:519",
      "H:520",
      "H:521",
      "H:522",
      "H:523",
      "H:524",
      "H:525",
      "H:526",
      "H:527",
      "H:528",
      "H:529",
      "H:530",
      "H:531",
      "H:532",
      "H:533",
      "H:534",
      "H:535",
      "H:536",
      "H:537",
      "H:538",
      "H:539",
      "H:540",
      "H:541",
      "H:542",
      "H:543",
      "H:544",
      "H:545",
      "H:546",
      "H:547",
      "H:548",
      "H:549",
      "H:550",
      "H:551",
      "H:552",
      "H:553",
      "H:554",
      "H:555",
      "H:556",
      "H:557",
      "H:558",
      "H:559",
      "H:560",
      "H:561",
      "H:562",
      "H:563",
      "H:564",
      "H:565"
    ],
    "D:26": [
      "D:1",
      "D:10",
      "D:100",
      "D:101",
      "D:102",
      "D:103",
      "D:104",
      "D:105",
      "D:106",
      "D:107",
      "D:108",
      "D:109",
      "D:11",
      "D:110",
      "D:111",
      "D:112",
      "D:113",
      "D:114",
      "D:115",
      "D:116",
      "D:117",
      "D:118",
      "D:119",
      "D:12",
      "D:120",
      "D:121",
      "D:122",
      "D:123",
      "D:124",
      "D:125",
      "D:126",
      "D:127",
      "D:128",
      "D:129",
      "D:13",
      "D:130",
      "D:131",
      "D:132",
      "D:133",
      "D:134",
      "D:135",
      "D:136",
      "D:137",
      "D:138",
      "D:139",
      "D:14",
      "D:140",
      "D:141",
      "D:142",
      "D:143",
      "D:144",
      "D:145",
      "D:146",
      "D:147",
      "D:148",
      "D:149",
      "D:15",
      "D:150",
      "D:151",
      "D:152",
      "D:153",
      "D:154",
      "D:155",
      "D:156",
      "D:157",
      "D:158",
      "D:159",
      "D:16",
      "D:160",
      "D:161",
      "D:162",
      "D:163",
      "D:164",
      "D:165",
      "D:166",
      "D:167",
      "D:168",
      "D:169",
      "D:17",
      "D:170",
      "D:171",
      "D:172",
      "D:173",
      "D:174",
      "D:175",
      "D:176",
      "D:177",
      "D:178",
      "D:179",
      "D:18",
      "D:180",
      "D:181",
      "D:182",
      "D:183",
      "D:184",
      "D:185",
      "D:186",
      "D:187",
      "D:188",
      "D:189",
      "D:19",
      "D:190",
      "D:191",
      "D:192",
      "D:193",
      "D:194",
      "D:195",
      "D:196",
      "D:197",
      "D:198",
      "D:199",
      "D:2",
      "D:20",
      "D:200",
      "D:201",
      "D:202",
      "D:203",
      "D:204",
      "D:205",
      "D:206",
      "D:207",
      "D:208",
      "D:209",
      "D:21",
      "D:210",
      "D:211",
      "D:212",
      "D:213",
      "D:214",
      "D:215",
      "D:216",
      "D:217",
      "D:218",
      "D:219",
      "D:22",
      "D:220",
      "D:221",
      "D:222",
      "D:223",
      "D:224",
      "D:225",
      "D:226",
      "D:227",
      "D:228",
      "D:229",
      "D:23",
      "D:230",
      "D:231",
      "D:232",
      "D:233",
      "D:234",
      "D:235",
      "D:236",
      "D:237",
      "D:238",
      "D:239",
      "D:24",
      "D:240",
      "D:241",
      "D:242",
      "D:243",
      "D:244",
      "D:245",
      "D:246",
      "D:247",
      "D:248",
      "D:249",
      "D:25",
      "D:250",
      "D:251",
      "D:252",
      "D:253",
      "D:254",
      "D:255",
      "D:256",
      "D:257",
      "D:258",
      "D:259",
      "D:260",
      "D:261",
      "D:262",
      "D:263",
      "D:264",
      "D:265",
      "D:266",
      "D:267",
      "D:268",
      "D:269",
      "D:27",
      "D:270",
      "D:271",
      "D:272",
      "D:273",
      "D:274",
      "D:275",
      "D:276",
      "D:277",
      "D:278",
      "D:279",
      "D:28",
      "D:280",
      "D:281",
      "D:282",
      "D:283",
      "D:284",
      "D:285",
      "D:286",
      "D:287",
      "D:288",
      "D:289",
      "D:29",
      "D:290",
      "D:291",
      "D:292",
      "D:293",
      "D:294",
      "D:295",
      "D:296",
      "D:297",
      "D:298",
      "D:299",
      "D:3",
      "D:30",
      "D:300",
      "D:301",
      "D:302",
      "D:303",
      "D:304",
      "D:305",
      "D:306",
      "D:307",
      "D:308",
      "D:309",
      "D:31",
      "D:310",
      "D:311",
      "D:312",
      "D:313",
      "D:314",
      "D:315",
      "D:316",
      "D:317",
      "D:318",
      "D:319",
      "D:32",
      "D:320",
      "D:321",
      "D:322",
      "D:323",
      "D:324",
      "D:325",
      "D:326",
      "D:327",
      "D:328",
      "D:329",
      "D:33",
      "D:330",
      "D:331",
      "D:332",
      "D:333",
      "D:334",
      "D:335",
      "D:336",
      "D:337",
      "D:338",
      "D:339",
      "D:34",
      "D:340",
      "D:35",
      "D:36",
      "D:37",
      "D:38",
      "D:39",
      "D:4",
      "D:40",
      "D:41",
      "D:42",
      "D:43",
      "D:44",
      "D:45",
      "D:46",
      "D:47",
      "D:48",
      "D:49",
      "D:5",
      "D:50",
      "D:51",
      "D:52",
      "D:53",
      "D:54",
      "D:55",
      "D:56",
      "D:57",
      "D:58",
      "D:59",
      "D:6",
      "D:60",
      "D:61",
      "D:62",
      "D:63",
      "D:64",
      "D:65",
      "D:66",
      "D:67",
      "D:68",
      "D:69",
      "D:7",
      "D:70",
      "D:71",
      "D:72",
      "D:73",
      "D:74",
      "D:75",
      "D:76",
      "D:77",
      "D:78",
      "D:79",
      "D:8",
      "D:80",
      "D:81",
      "D:82",
      "D:83",
      "D:84",
      "D:85",
      "D:86",
      "D:87",
      "D:88",
      "D:89",
      "D:9",
      "D:90",
      "D:91",
      "D:92",
      "D:93",
      "D:94",
      "D:95",
      "D:96",
      "D:97",
      "D:98",
      "D:99",
      "H:501",
      "H:502",
      "H:503",
      "H:504",
      "H:505",
      "H:506",
      "H:507",
      "H:508",
      "H:509",
      "H:510",
      "H:511",
      "H:512",
      "H:513",
      "H:514",
      "H:515",
      "H:516",
      "H:517",
      "H:518",
      "H:519",
      "H:520",
      "H:521",
      "H:522",
      "H:523",
      "H:524",
      "H:525",
      "H:526",
      "H:527",
      "H:528",
      "H:529",
      "H:530",
      "H:531",
      "H:532",
      "H:533",
      "H:534",
      "H:535",
      "H:536",
      "H:537",
      "H:538",
      "H:539",
      "H:540",
      "H:541",
      "H:542",
      "H:543",
      "H:544",
      "H:545",
      "H:546",
      "H:547",
      "H:548",
      "H:549",
      "H:550",
      "H:551",
      "H:552",
      "H:553",
      "H:554",
      "H:555",
      "H:556",
      "H:557",
      "H:558",
      "H:559",
      "H:560",
      "H:561",
      "H:562",
      "H:563",
      "H:564",
      "H:565"
    ],
    "D:27": [
      "D:1",
      "D:10",
      "D:100",
      "D:101",
      "D:102",
      "D:103",
      "D:104",
      "D:105",
      "D:106",
      "D:107",
      "D:108",
      "D:109",
      "D:11",
      "D:110",
      "D:111",
      "D:112",
      "D:113",
      "D:114",
      "D:115",
      "D:116",
      "D:117",
      "D:118",
      "D:119",
      "D:12",
      "D:120",
      "D:121",
      "D:122",
      "D:123",
      "D:124",
      "D:125",
      "D:126",
      "D:127",
      "D:128",
      "D:129",
      "D:13",
      "D:130",
      "D:131",
      "D:132",
      "D:133",
      "D:134",
      "D:135",
      "D:136",
      "D:137",
      "D:138",
      "D:139",
      "D:14",
      "D:140",
      "D:141",
      "D:142",
      "D:143",
      "D:144",
      "D:145",
      "D:146",
      "D:147",
      "D:148",
      "D:149",
      "D:15",
      "D:150",
      "D:151",
      "D:152",
      "D:153",
      "D:154",
      "D:155",
      "D:156",
      "D:157",
      "D:158",
      "D:159",
      "D:16",
      "D:160",
      "D:161",
      "D:162",
      "D:163",
      "D:164",
      "D:165",
      "D:166",
      "D:167",
      "D:168",
      "D:169",
      "D:17",
      "D:170",
      "D:171",
      "D:172",
      "D:173",
      "D:174",
      "D:175",
      "D:176",
      "D:177",
      "D:178",
      "D:179",
      "D:18",
      "D:180",
      "D:181",
      "D:182",
      "D:183",
      "D:184",
      "D:185",
      "D:186",
      "D:187",
      "D:188",
      "D:189",
      "D:19",
      "D:190",
      "D:191",
      "D:192",
      "D:193",
      "D:194",
      "D:195",
      "D:196",
      "D:197",
      "D:198",
      "D:199",
      "D:2",
      "D:20",
      "D:200",
      "D:201",
      "D:202",
      "D:203",
      "D:204",
      "D:205",
      "D:206",
      "D:207",
      "D:208",
      "D:209",
      "D:21",
      "D:210",
      "D:211",
      "D:212",
      "D:213",
      "D:214",
      "D:215",
      "D:216",
      "D:217",
      "D:218",
      "D:219",
      "D:22",
      "D:220",
      "D:221",
      "D:222",
      "D:223",
      "D:224",
      "D:225",
      "D:226",
      "D:227",
      "D:228",
      "D:229",
      "D:23",
      "D:230",
      "D:231",
      "D:232",
      "D:233",
      "D:234",
      "D:235",
      "D:236",
      "D:237",
      "D:238",
      "D:239",
      "D:24",
      "D:240",
      "D:241",
      "D:242",
      "D:243",
      "D:244",
      "D:245",
      "D:246",
      "D:247",
      "D:248",
      "D:249",
      "D:25",
      "D:250",
      "D:251",
      "D:252",
      "D:253",
      "D:254",
      "D:255",
      "D:256",
      "D:257",
      "D:258",
      "D:259",
      "D:26",
      "D:260",
      "D:261",
      "D:262",
      "D:263",
      "D:264",
      "D:265",
      "D:266",
      "D:267",
      "D:268",
      "D:269",
      "D:270",
      "D:271",
      "D:272",
      "D:273",
      "D:274",
      "D:275",
      "D:276",
      "D:277",
      "D:278",
      "D:279",
      "D:28",
      "D:280",
      "D:281",
      "D:282",
      "D:283",
      "D:284",
      "D:285",
      "D:286",
      "D:287",
      "D:288",
      "D:289",
      "D:29",
      "D:290",
      "D:291",
      "D:292",
      "D:293",
      "D:294",
      "D:295",
      "D:296",
      "D:297",
      "D:298",
      "D:299",
      "D:3",
      "D:30",
      "D:300",
      "D:301",
      "D:302",
      "D:303",
      "D:304",
      "D:305",
      "D:306",
      "D:307",
      "D:308",
      "D:309",
      "D:31",
      "D:310",
      "D:311",
      "D:312",
      "D:313",
      "D:314",
      "D:315",
      "D:316",
      "D:317",
      "D:318",
      "D:319",
      "D:32",
      "D:320",
      "D:321",
      "D:322",
      "D:323",
      "D:324",
      "D:325",
      "D:326",
      "D:327",
      "D:328",
      "D:329",
      "D:33",
      "D:330",
      "D:331",
      "D:332",
      "D:333",
      "D:334",
      "D:335",
      "D:336",
      "D:337",
      "D:338",
      "D:339",
      "D:34",
      "D:340",
      "D:35",
      "D:36",
      "D:37",
      "D:38",
      "D:39",
      "D:4",
      "D:40",
      "D:41",
      "D:42",
      "D:43",
      "D:44",
      "D:45",
      "D:46",
      "D:47",
      "D:48",
      "D:49",
      "D:5",
      "D:50",
      "D:51",
      "D:52",
      "D:53",
      "D:54",
      "D:55",
      "D:56",
      "D:57",
      "D:58",
      "D:59",
      "D:6",
      "D:60",
      "D:61",
      "D:62",
      "D:63",
      "D:64",
      "D:65",
      "D:66",
      "D:67",
      "D:68",
      "D:69",
      "D:7",
      "D:70",
      "D:71",
      "D:72",
      "D:73",
      "D:74",
      "D:75",
      "D:76",
      "D:77",
      "D:78",
      "D:79",
      "D:8",
      "D:80",
      "D:81",
      "D:82",
      "D:83",
      "D:84",
      "D:85",
      "D:86",
      "D:87",
      "D:88",
      "D:89",
      "D:9",
      "D:90",
      "D:91",
      "D:92",
      "D:93",
      "D:94",
      "D:95",
      "D:96",
      "D:97",
      "D:98",
      "D:99",
      "H:501",
      "H:502",
      "H:503",
      "H:504",
      "H:505",
      "H:506",
      "H:507",
      "H:508",
      "H:509",
      "H:510",
      "H:511",
      "H:512",
      "H:513",
      "H:514",
      "H:515",
      "H:516",
      "H:517",
      "H:518",
      "H:519",
      "H:520",
      "H:521",
      "H:522",
      "H:523",
      "H:524",
      "H:525",
      "H:526",
      "H:527",
      "H:528",
      "H:529",
      "H:530",
      "H:531",
      "H:532",
      "H:533",
      "H:534",
      "H:535",
      "H:536",
      "H:537",
      "H:538",
      "H:539",
      "H:540",
      "H:541",
      "H:542",
      "H:543",
      "H:544",
      "H:545",
      "H:546",
      "H:547",
      "H:548",
      "H:549",
      "H:550",
      "H:551",
      "H:552",
      "H:553",
      "H:554",
      "H:555",
      "H:556",
      "H:557",
      "H:558",
      "H:559",
      "H:560",
      "H:561",
      "H:562",
      "H:563",
      "H:564",
      "H:565"
    ],
    "D:28": [
      "D:1",
      "D:10",
      "D:100",
      "D:101",
      "D:102",
      "D:103",
      "D:104",
      "D:105",
      "D:106",
      "D:107",
      "D:108",
      "D:109",
      "D:11",
      "D:110",
      "D:111",
      "D:112",
      "D:113",
      "D:114",
      "D:115",
      "D:116",
      "D:117",
      "D:118",
      "D:119",
      "D:12",
      "D:120",
      "D:121",
      "D:122",
      "D:123",
      "D:124",
      "D:125",
      "D:126",
      "D:127",
      "D:128",
      "D:129",
      "D:13",
      "D:130",
      "D:131",
      "D:132",
      "D:133",
      "D:134",
      "D:135",
      "D:136",
      "D:137",
      "D:138",
      "D:139",
      "D:14",
      "D:140",
      "D:141",
      "D:142",
      "D:143",
      "D:144",
      "D:145",
      "D:146",
      "D:147",
      "D:148",
      "D:149",
      "D:15",
      "D:150",
      "D:151",
      "D:152",
      "D:153",
      "D:154",
      "D:155",
      "D:156",
      "D:157",
      "D:158",
      "D:159",
      "D:16",
      "D:160",
      "D:161",
      "D:162",
      "D:163",
      "D:164",
      "D:165",
      "D:166",
      "D:167",
      "D:168",
      "D:169",
      "D:17",
      "D:170",
      "D:171",
      "D:172",
      "D:173",
      "D:174",
      "D:175",
      "D:176",
      "D:177",
      "D:178",
      "D:179",
      "D:18",
      "D:180",
      "D:181",
      "D:182",
      "D:183",
      "D:184",
      "D:185",
      "D:186",
      "D:187",
      "D:188",
      "D:189",
      "D:19",
      "D:190",
      "D:191",
      "D:192",
      "D:193",
      "D:194",
      "D:195",
      "D:196",
      "D:197",
      "D:198",
      "D:199",
      "D:2",
      "D:20",
      "D:200",
      "D:201",
      "D:202",
      "D:203",
      "D:204",
      "D:205",
      "D:206",
      "D:207",
      "D:208",
      "D:209",
      "D:21",
      "D:210",
      "D:211",
      "D:212",
      "D:213",
      "D:214",
      "D:215",
      "D:216",
      "D:217",
      "D:218",
      "D:219",
      "D:22",
      "D:220",
      "D:221",
      "D:222",
      "D:223",
      "D:224",
      "D:225",
      "D:226",
      "D:227",
      "D:228",
      "D:229",
      "D:23",
      "D:230",
      "D:231",
      "D:232",
      "D:233",
      "D:234",
      "D:235",
      "D:236",
      "D:237",
      "D:238",
      "D:239",
      "D:24",
      "D:240",
      "D:241",
      "D:242",
      "D:243",
      "D:244",
      "D:245",
      "D:246",
      "D:247",
      "D:248",
      "D:249",
      "D:25",
      "D:250",
      "D:251",
      "D:252",
      "D:253",
      "D:254",
      "D:255",
      "D:256",
      "D:257",
      "D:258",
      "D:259",
      "D:26",
      "D:260",
      "D:261",
      "D:262",
      "D:263",
      "D:264",
      "D:265",
      "D:266",
      "D:267",
      "D:268",
      "D:269",
      "D:27",
      "D:270",
      "D:271",
      "D:272",
      "D:273",
      "D:274",
      "D:275",
      "D:276",
      "D:277",
      "D:278",
      "D:279",
      "D:280",
      "D:281",
      "D:282",
      "D:283",
      "D:284",
      "D:285",
      "D:286",
      "D:287",
      "D:288",
      "D:289",
      "D:29",
      "D:290",
      "D:291",
      "D:292",
      "D:293",
      "D:294",
      "D:295",
      "D:296",
      "D:297",
      "D:298",
      "D:299",
      "D:3",
      "D:30",
      "D:300",
      "D:301",
      "D:302",
      "D:303",
      "D:304",
      "D:305",
      "D:306",
      "D:307",
      "D:308",
      "D:309",
      "D:31",
      "D:310",
      "D:311",
      "D:312",
      "D:313",
      "D:314",
      "D:315",
      "D:316",
      "D:317",
      "D:318",
      "D:319",
      "D:32",
      "D:320",
      "D:321",
      "D:322",
      "D:323",
      "D:324",
      "D:325",
      "D:326",
      "D:327",
      "D:328",
      "D:329",
      "D:33",
      "D:330",
      "D:331",
      "D:332",
      "D:333",
      "D:334",
      "D:335",
      "D:336",
      "D:337",
      "D:338",
      "D:339",
      "D:34",
      "D:340",
      "D:35",
      "D:36",
      "D:37",
      "D:38",
      "D:39",
      "D:4",
      "D:40",
      "D:41",
      "D:42",
      "D:43",
      "D:44",
      "D:45",
      "D:46",
      "D:47",
      "D:48",
      "D:49",
      "D:5",
      "D:50",
      "D:51",
      "D:52",
      "D:53",
      "D:54",
      "D:55",
      "D:56",
      "D:57",
      "D:58",
      "D:59",
      "D:6",
      "D:60",
      "D:61",
      "D:62",
      "D:63",
      "D:64",
      "D:65",
      "D:66",
      "D:67",
      "D:68",
      "D:69",
      "D:7",
      "D:70",
      "D:71",
      "D:72",
      "D:73",
      "D:74",
      "D:75",
      "D:76",
      "D:77",
      "D:78",
      "D:79",
      "D:8",
      "D:80",
      "D:81",
      "D:82",
      "D:83",
      "D:84",
      "D:85",
      "D:86",
      "D:87",
      "D:88",
      "D:89",
      "D:9",
      "D:90",
      "D:91",
      "D:92",
      "D:93",
      "D:94",
      "D:95",
      "D:96",
      "D:97",
      "D:98",
      "D:99",
      "H:501",
      "H:502",
      "H:503",
      "H:504",
      "H:505",
      "H:506",
      "H:507",
      "H:508",
      "H:509",
      "H:510",
      "H:511",
      "H:512",
      "H:513",
      "H:514",
      "H:515",
      "H:516",
      "H:517",
      "H:518",
      "H:519",
      "H:520",
      "H:521",
      "H:522",
      "H:523",
      "H:524",
      "H:525",
      "H:526",
      "H:527",
      "H:528",
      "H:529",
      "H:530",
      "H:531",
      "H:532",
      "H:533",
      "H:534",
      "H:535",
      "H:536",
      "H:537",
      "H:538",
      "H:539",
      "H:540",
      "H:541",
      "H:542",
      "H:543",
      "H:544",
      "H:545",
      "H:546",
      "H:547",
      "H:548",
      "H:549",
      "H:550",
      "H:551",
      "H:552",
      "H:553",
      "H:554",
      "H:555",
      "H:556",
      "H:557",
      "H:558",
      "H:559",
      "H:560",
      "H:561",
      "H:562",
      "H:563",
      "H:564",
      "H:565"
    ],
    "D:29": [
      "D:1",
      "D:10",
      "D:100",
      "D:101",
      "D:102",
      "D:103",
      "D:104",
      "D:105",
      "D:106",
      "D:107",
      "D:108",
      "D:109",
      "D:11",
      "D:110",
      "D:111",
      "D:112",
      "D:113",
      "D:114",
      "D:115",
      "D:116",
      "D:117",
      "D:118",
      "D:119",
      "D:12",
      "D:120",
      "D:121",
      "D:122",
      "D:123",
      "D:124",
      "D:125",
      "D:126",
      "D:127",
      "D:128",
      "D:129",
      "D:13",
      "D:130",
      "D:131",
      "D:132",
      "D:133",
      "D:134",
      "D:135",
      "D:136",
      "D:137",
      "D:138",
      "D:139",
      "D:14",
      "D:140",
      "D:141",
      "D:142",
      "D:143",
      "D:144",
      "D:145",
      "D:146",
      "D:147",
      "D:148",
      "D:149",
      "D:15",
      "D:150",
      "D:151",
      "D:152",
      "D:153",
      "D:154",
      "D:155",
      "D:156",
      "D:157",
      "D:158",
      "D:159",
      "D:16",
      "D:160",
      "D:161",
      "D:162",
      "D:163",
      "D:164",
      "D:165",
      "D:166",
      "D:167",
      "D:168",
      "D:169",
      "D:17",
      "D:170",
      "D:171",
      "D:172",
      "D:173",
      "D:174",
      "D:175",
      "D:176",
      "D:177",
      "D:178",
      "D:179",
      "D:18",
      "D:180",
      "D:181",
      "D:182",
      "D:183",
      "D:184",
      "D:185",
      "D:186",
      "D:187",
      "D:188",
      "D:189",
      "D:19",
      "D:190",
      "D:191",
      "D:192",
      "D:193",
      "D:194",
      "D:195",
      "D:196",
      "D:197",
      "D:198",
      "D:199",
      "D:2",
      "D:20",
      "D:200",
      "D:201",
      "D:202",
      "D:203",
      "D:204",
      "D:205",
      "D:206",
      "D:207",
      "D:208",
      "D:209",
      "D:21",
      "D:210",
      "D:211",
      "D:212",
      "D:213",
      "D:214",
      "D:215",
      "D:216",
      "D:217",
      "D:218",
      "D:219",
      "D:22",
      "D:220",
      "D:221",
      "D:222",
      "D:223",
      "D:224",
      "D:225",
      "D:226",
      "D:227",
      "D:228",
      "D:229",
      "D:23",
      "D:230",
      "D:231",
      "D:232",
      "D:233",
      "D:234",
      "D:235",
      "D:236",
      "D:237",
      "D:238",
      "D:239",
      "D:24",
      "D:240",
      "D:241",
      "D:242",
      "D:243",
      "D:244",
      "D:245",
      "D:246",
      "D:247",
      "D:248",
      "D:249",
      "D:25",
      "D:250",
      "D:251",
      "D:252",
      "D:253",
      "D:254",
      "D:255",
      "D:256",
      "D:257",
      "D:258",
      "D:259",
      "D:26",
      "D:260",
      "D:261",
      "D:262",
      "D:263",
      "D:264",
      "D:265",
      "D:266",
      "D:267",
      "D:268",
      "D:269",
      "D:27",
      "D:270",
      "D:271",
      "D:272",
      "D:273",
      "D:274",
      "D:275",
      "D:276",
      "D:277",
      "D:278",
      "D:279",
      "D:28",
      "D:280",
      "D:281",
      "D:282",
      "D:283",
      "D:284",
      "D:285",
      "D:286",
      "D:287",
      "D:288",
      "D:289",
      "D:290",
      "D:291",
      "D:292",
      "D:293",
      "D:294",
      "D:295",
      "D:296",
      "D:297",
      "D:298",
      "D:299",
      "D:3",
      "D:30",
      "D:300",
      "D:301",
      "D:302",
      "D:303",
      "D:304",
      "D:305",
      "D:306",
      "D:307",
      "D:308",
      "D:309",
      "D:31",
      "D:310",
      "D:311",
      "D:312",
      "D:313",
      "D:314",
      "D:315",
      "D:316",
      "D:317",
      "D:318",
      "D:319",
      "D:32",
      "D:320",
      "D:321",
      "D:322",
      "D:323",
      "D:324",
      "D:325",
      "D:326",
      "D:327",
      "D:328",
      "D:329",
      "D:33",
      "D:330",
      "D:331",
      "D:332",
      "D:333",
      "D:334",
      "D:335",
      "D:336",
      "D:337",
      "D:338",
      "D:339",
      "D:34",
      "D:340",
      "D:35",
      "D:36",
      "D:37",
      "D:38",
      "D:39",
      "D:4",
      "D:40",
      "D:41",
      "D:42",
      "D:43",
      "D:44",
      "D:45",
      "D:46",
      "D:47",
      "D:48",
      "D:49",
      "D:5",
      "D:50",
      "D:51",
      "D:52",
      "D:53",
      "D:54",
      "D:55",
      "D:56",
      "D:57",
      "D:58",
      "D:59",
      "D:6",
      "D:60",
      "D:61",
      "D:62",
      "D:63",
      "D:64",
      "D:65",
      "D:66",
      "D:67",
      "D:68",
      "D:69",
      "D:7",
      "D:70",
      "D:71",
      "D:72",
      "D:73",
      "D:74",
      "D:75",
      "D:76",
      "D:77",
      "D:78",
      "D:79",
      "D:8",
      "D:80",
      "D:81",
      "D:82",
      "D:83",
      "D:84",
      "D:85",
      "D:86",
      "D:87",
      "D:88",
      "D:89",
      "D:9",
      "D:90",
      "D:91",
      "D:92",
      "D:93",
      "D:94",
      "D:95",
      "D:96",
      "D:97",
      "D:98",
      "D:99",
      "H:501",
      "H:502",
      "H:503",
      "H:504",
      "H:505",
      "H:506",
      "H:507",
      "H:508",
      "H:509",
      "H:510",
      "H:511",
      "H:512",
      "H:513",
      "H:514",
      "H:515",
      "H:516",
      "H:517",
      "H:518",
      "H:519",
      "H:520",
      "H:521",
      "H:522",
      "H:523",
      "H:524",
      "H:525",
      "H:526",
      "H:527",
      "H:528",
      "H:529",
      "H:530",
      "H:531",
      "H:532",
      "H:533",
      "H:534",
      "H:535",
      "H:536",
      "H:537",
      "H:538",
      "H:539",
      "H:540",
      "H:541",
      "H:542",
      "H:543",
      "H:544",
      "H:545",
      "H:546",
      "H:547",
      "H:548",
      "H:549",
      "H:550",
      "H:551",
      "H:552",
      "H:553",
      "H:554",
      "H:555",
      "H:556",
      "H:557",
      "H:558",
      "H:559",
      "H:560",
      "H:561",
      "H:562",
      "H:563",
      "H:564",
      "H:565"
    ],
    "D:30": [
      "D:1",
      "D:10",
      "D:100",
      "D:101",
      "D:102",
      "D:103",
      "D:104",
      "D:105",
      "D:106",
      "D:107",
      "D:108",
      "D:109",
      "D:11",
      "D:110",
      "D:111",
      "D:112",
      "D:113",
      "D:114",
      "D:115",
      "D:116",
      "D:117",
      "D:118",
      "D:119",
      "D:12",
      "D:120",
      "D:121",
      "D:122",
      "D:123",
      "D:124",
      "D:125",
      "D:126",
      "D:127",
      "D:128",
      "D:129",
      "D:13",
      "D:130",
      "D:131",
      "D:132",
      "D:133",
      "D:134",
      "D:135",
      "D:136",
      "D:137",
      "D:138",
      "D:139",
      "D:14",
      "D:140",
      "D:141",
      "D:142",
      "D:143",
      "D:144",
      "D:145",
      "D:146",
      "D:147",
      "D:148",
      "D:149",
      "D:15",
      "D:150",
      "D:151",
      "D:152",
      "D:153",
      "D:154",
      "D:155",
      "D:156",
      "D:157",
      "D:158",
      "D:159",
      "D:16",
      "D:160",
      "D:161",
      "D:162",
      "D:163",
      "D:164",
      "D:165",
      "D:166",
      "D:167",
      "D:168",
      "D:169",
      "D:17",
      "D:170",
      "D:171",
      "D:172",
      "D:173",
      "D:174",
      "D:175",
      "D:176",
      "D:177",
      "D:178",
      "D:179",
      "D:18",
      "D:180",
      "D:181",
      "D:182",
      "D:183",
      "D:184",
      "D:185",
      "D:186",
      "D:187",
      "D:188",
      "D:189",
      "D:19",
      "D:190",
      "D:191",
      "D:192",
      "D:193",
      "D:194",
      "D:195",
      "D:196",
      "D:197",
      "D:198",
      "D:199",
      "D:2",
      "D:20",
      "D:200",
      "D:201",
      "D:202",
      "D:203",
      "D:204",
      "D:205",
      "D:206",
      "D:207",
      "D:208",
      "D:209",
      "D:21",
      "D:210",
      "D:211",
      "D:212",
      "D:213",
      "D:214",
      "D:215",
      "D:216",
      "D:217",
      "D:218",
      "D:219",
      "D:22",
      "D:220",
      "D:221",
      "D:222",
      "D:223",
      "D:224",
      "D:225",
      "D:226",
      "D:227",
      "D:228",
      "D:229",
      "D:23",
      "D:230",
      "D:231",
      "D:232",
      "D:233",
      "D:234",
      "D:235",
      "D:236",
      "D:237",
      "D:238",
      "D:239",
      "D:24",
      "D:240",
      "D:241",
      "D:242",
      "D:243",
      "D:244",
      "D:245",
      "D:246",
      "D:247",
      "D:248",
      "D:249",
      "D:25",
      "D:250",
      "D:251",
      "D:252",
      "D:253",
      "D:254",
      "D:255",
      "D:256",
      "D:257",
      "D:258",
      "D:259",
      "D:26",
      "D:260",
      "D:261",
      "D:262",
      "D:263",
      "D:264",
      "D:265",
      "D:266",
      "D:267",
      "D:268",
      "D:269",
      "D:27",
      "D:270",
      "D:271",
      "D:272",
      "D:273",
      "D:274",
      "D:275",
      "D:276",
      "D:277",
      "D:278",
      "D:279",
      "D:28",
      "D:280",
      "D:281",
      "D:282",
      "D:283",
      "D:284",
      "D:285",
      "D:286",
      "D:287",
      "D:288",
      "D:289",
      "D:29",
      "D:290",
      "D:291",
      "D:292",
      "D:293",
      "D:294",
      "D:295",
      "D:296",
      "D:297",
      "D:298",
      "D:299",
      "D:3",
      "D:300",
      "D:301",
      "D:302",
      "D:303",
      "D:304",
      "D:305",
      "D:306",
      "D:307",
      "D:308",
      "D:309",
      "D:31",
      "D:310",
      "D:311",
      "D:312",
      "D:313",
      "D:314",
      "D:315",
      "D:316",
      "D:317",
      "D:318",
      "D:319",
      "D:32",
      "D:320",
      "D:321",
      "D:322",
      "D:323",
      "D:324",
      "D:325",
      "D:326",
      "D:327",
      "D:328",
      "D:329",
      "D:33",
      "D:330",
      "D:331",
      "D:332",
      "D:333",
      "D:334",
      "D:335",
      "D:336",
      "D:337",
      "D:338",
      "D:339",
      "D:34",
      "D:340",
      "D:35",
      "D:36",
      "D:37",
      "D:38",
      "D:39",
      "D:4",
      "D:40",
      "D:41",
      "D:42",
      "D:43",
      "D:44",
      "D:45",
      "D:46",
      "D:47",
      "D:48",
      "D:49",
      "D:5",
      "D:50",
      "D:51",
      "D:52",
      "D:53",
      "D:54",
      "D:55",
      "D:56",
      "D:57",
      "D:58",
      "D:59",
      "D:6",
      "D:60",
      "D:61",
      "D:62",
      "D:63",
      "D:64",
      "D:65",
      "D:66",
      "D:67",
      "D:68",
      "D:69",
      "D:7",
      "D:70",
      "D:71",
      "D:72",
      "D:73",
      "D:74",
      "D:75",
      "D:76",
      "D:77",
      "D:78",
      "D:79",
      "D:8",
      "D:80",
      "D:81",
      "D:82",
      "D:83",
      "D:84",
      "D:85",
      "D:86",
      "D:87",
      "D:88",
      "D:89",
      "D:9",
      "D:90",
      "D:91",
      "D:92",
      "D:93",
      "D:94",
      "D:95",
      "D:96",
      "D:97",
      "D:98",
      "D:99",
      "H:501",
      "H:502",
      "H:503",
      "H:504",
      "H:505",
      "H:506",
      "H:507",
      "H:508",
      "H:509",
      "H:510",
      "H:511",
      "H:512",
      "H:513",
      "H:514",
      "H:515",
      "H:516",
      "H:517",
      "H:518",
      "H:519",
      "H:520",
      "H:521",
      "H:522",
      "H:523",
      "H:524",
      "H:525",
      "H:526",
      "H:527",
      "H:528",
      "H:529",
      "H:530",
      "H:531",
      "H:532",
      "H:533",
      "H:534",
      "H:535",
      "H:536",
      "H:537",
      "H:538",
      "H:539",
      "H:540",
      "H:541",
      "H:542",
      "H:543",
      "H:544",
      "H:545",
      "H:546",
      "H:547",
      "H:548",
      "H:549",
      "H:550",
      "H:551",
      "H:552",
      "H:553",
      "H:554",
      "H:555",
      "H:556",
      "H:557",
      "H:558",
      "H:559",
      "H:560",
      "H:561",
      "H:562",
      "H:563",
      "H:564",
      "H:565"
    ],
    "D:31": [
      "D:1",
      "D:10",
      "D:100",
      "D:101",
      "D:102",
      "D:103",
      "D:104",
      "D:105",
      "D:106",
      "D:107",
      "D:108",
      "D:109",
      "D:11",
      "D:110",
      "D:111",
      "D:112",
      "D:113",
      "D:114",
      "D:115",
      "D:116",
      "D:117",
      "D:118",
      "D:119",
      "D:12",
      "D:120",
      "D:121",
      "D:122",
      "D:123",
      "D:124",
      "D:125",
      "D:126",
      "D:127",
      "D:128",
      "D:129",
      "D:13",
      "D:130",
      "D:131",
      "D:132",
      "D:133",
      "D:134",
      "D:135",
      "D:136",
      "D:137",
      "D:138",
      "D:139",
      "D:14",
      "D:140",
      "D:141",
      "D:142",
      "D:143",
      "D:144",
      "D:145",
      "D:146",
      "D:147",
      "D:148",
      "D:149",
      "D:15",
      "D:150",
      "D:151",
      "D:152",
      "D:153",
      "D:154",
      "D:155",
      "D:156",
      "D:157",
      "D:158",
      "D:159",
      "D:16",
      "D:160",
      "D:161",
      "D:162",
      "D:163",
      "D:164",
      "D:165",
      "D:166",
      "D:167",
      "D:168",
      "D:169",
      "D:17",
      "D:170",
      "D:171",
      "D:172",
      "D:173",
      "D:174",
      "D:175",
      "D:176",
      "D:177",
      "D:178",
      "D:179",
      "D:18",
      "D:180",
      "D:181",
      "D:182",
      "D:183",
      "D:184",
      "D:185",
      "D:186",
      "D:187",
      "D:188",
      "D:189",
      "D:19",
      "D:190",
      "D:191",
      "D:192",
      "D:193",
      "D:194",
      "D:195",
      "D:196",
      "D:197",
      "D:198",
      "D:199",
      "D:2",
      "D:20",
      "D:200",
      "D:201",
      "D:202",
      "D:203",
      "D:204",
      "D:205",
      "D:206",
      "D:207",
      "D:208",
      "D:209",
      "D:21",
      "D:210",
      "D:211",
      "D:212",
      "D:213",
      "D:214",
      "D:215",
      "D:216",
      "D:217",
      "D:218",
      "D:219",
      "D:22",
      "D:220",
      "D:221",
      "D:222",
      "D:223",
      "D:224",
      "D:225",
      "D:226",
      "D:227",
      "D:228",
      "D:229",
      "D:23",
      "D:230",
      "D:231",
      "D:232",
      "D:233",
      "D:234",
      "D:235",
      "D:236",
      "D:237",
      "D:238",
      "D:239",
      "D:24",
      "D:240",
      "D:241",
      "D:242",
      "D:243",
      "D:244",
      "D:245",
      "D:246",
      "D:247",
      "D:248",
      "D:249",
      "D:25",
      "D:250",
      "D:251",
      "D:252",
      "D:253",
      "D:254",
      "D:255",
      "D:256",
      "D:257",
      "D:258",
      "D:259",
      "D:26",
      "D:260",
      "D:261",
      "D:262",
      "D:263",
      "D:264",
      "D:265",
      "D:266",
      "D:267",
      "D:268",
      "D:269",
      "D:27",
      "D:270",
      "D:271",
      "D:272",
      "D:273",
      "D:274",
      "D:275",
      "D:276",
      "D:277",
      "D:278",
      "D:279",
      "D:28",
      "D:280",
      "D:281",
      "D:282",
      "D:283",
      "D:284",
      "D:285",
      "D:286",
      "D:287",
      "D:288",
      "D:289",
      "D:29",
      "D:290",
      "D:291",
      "D:292",
      "D:293",
      "D:294",
      "D:295",
      "D:296",
      "D:297",
      "D:298",
      "D:299",
      "D:3",
      "D:30",
      "D:300",
      "D:301",
      "D:302",
      "D:303",
      "D:304",
      "D:305",
      "D:306",
      "D:307",
      "D:308",
      "D:309",
      "D:310",
      "D:311",
      "D:312",
      "D:313",
      "D:314",
      "D:315",
      "D:316",
      "D:317",
      "D:318",
      "D:319",
      "D:32",
      "D:320",
      "D:321",
      "D:322",
      "D:323",
      "D:324",
      "D:325",
      "D:326",
      "D:327",
      "D:328",
      "D:329",
      "D:33",
      "D:330",
      "D:331",
      "D:332",
      "D:333",
      "D:334",
      "D:335",
      "D:336",
      "D:337",
      "D:338",
      "D:339",
      "D:34",
      "D:340",
      "D:35",
      "D:36",
      "D:37",
      "D:38",
      "D:39",
      "D:4",
      "D:40",
      "D:41",
      "D:42",
      "D:43",
      "D:44",
      "D:45",
      "D:46",
      "D:47",
      "D:48",
      "D:49",
      "D:5",
      "D:50",
      "D:51",
      "D:52",
      "D:53",
      "D:54",
      "D:55",
      "D:56",
      "D:57",
      "D:58",
      "D:59",
      "D:6",
      "D:60",
      "D:61",
      "D:62",
      "D:63",
      "D:64",
      "D:65",
      "D:66",
      "D:67",
      "D:68",
      "D:69",
      "D:7",
      "D:70",
      "D:71",
      "D:72",
      "D:73",
      "D:74",
      "D:75",
      "D:76",
      "D:77",
      "D:78",
      "D:79",
      "D:8",
      "D:80",
      "D:81",
      "D:82",
      "D:83",
      "D:84",
      "D:85",
      "D:86",
      "D:87",
      "D:88",
      "D:89",
      "D:9",
      "D:90",
      "D:91",
      "D:92",
      "D:93",
      "D:94",
      "D:95",
      "D:96",
      "D:97",
      "D:98",
      "D:99",
      "H:501",
      "H:502",
      "H:503",
      "H:504",
      "H:505",
      "H:506",
      "H:507",
      "H:508",
      "H:509",
      "H:510",
      "H:511",
      "H:512",
      "H:513",
      "H:514",
      "H:515",
      "H:516",
      "H:517",
      "H:518",
      "H:519",
      "H:520",
      "H:521",
      "H:522",
      "H:523",
      "H:524",
      "H:525",
      "H:526",
      "H:527",
      "H:528",
      "H:529",
      "H:530",
      "H:531",
      "H:532",
      "H:533",
      "H:534",
      "H:535",
      "H:536",
      "H:537",
      "H:538",
      "H:539",
      "H:540",
      "H:541",
      "H:542",
      "H:543",
      "H:544",
      "H:545",
      "H:546",
      "H:547",
      "H:548",
      "H:549",
      "H:550",
      "H:551",
      "H:552",
      "H:553",
      "H:554",
      "H:555",
      "H:556",
      "H:557",
      "H:558",
      "H:559",
      "H:560",
      "H:561",
      "H:562",
      "H:563",
      "H:564",
      "H:565"
    ],
    "D:32": [
      "D:1",
      "D:10",
      "D:100",
      "D:101",
      "D:102",
      "D:103",
      "D:104",
      "D:105",
      "D:106",
      "D:107",
      "D:108",
      "D:109",
      "D:11",
      "D:110",
      "D:111",
      "D:112",
      "D:113",
      "D:114",
      "D:115",
      "D:116",
      "D:117",
      "D:118",
      "D:119",
      "D:12",
      "D:120",
      "D:121",
      "D:122",
      "D:123",
      "D:124",
      "D:125",
      "D:126",
      "D:127",
      "D:128",
      "D:129",
      "D:13",
      "D:130",
      "D:131",
      "D:132",
      "D:133",
      "D:134",
      "D:135",
      "D:136",
      "D:137",
      "D:138",
      "D:139",
      "D:14",
      "D:140",
      "D:141",
      "D:142",
      "D:143",
      "D:144",
      "D:145",
      "D:146",
      "D:147",
      "D:148",
      "D:149",
      "D:15",
      "D:150",
      "D:151",
      "D:152",
      "D:153",
      "D:154",
      "D:155",
      "D:156",
      "D:157",
      "D:158",
      "D:159",
      "D:16",
      "D:160",
      "D:161",
      "D:162",
      "D:163",
      "D:164",
      "D:165",
      "D:166",
      "D:167",
      "D:168",
      "D:169",
      "D:17",
      "D:170",
      "D:171",
      "D:172",
      "D:173",
      "D:174",
      "D:175",
      "D:176",
      "D:177",
      "D:178",
      "D:179",
      "D:18",
      "D:180",
      "D:181",
      "D:182",
      "D:183",
      "D:184",
      "D:185",
      "D:186",
      "D:187",
      "D:188",
      "D:189",
      "D:19",
      "D:190",
      "D:191",
      "D:192",
      "D:193",
      "D:194",
      "D:195",
      "D:196",
      "D:197",
      "D:198",
      "D:199",
      "D:2",
      "D:20",
      "D:200",
      "D:201",
      "D:202",
      "D:203",
      "D:204",
      "D:205",
      "D:206",
      "D:207",
      "D:208",
      "D:209",
      "D:21",
      "D:210",
      "D:211",
      "D:212",
      "D:213",
      "D:214",
      "D:215",
      "D:216",
      "D:217",
      "D:218",
      "D:219",
      "D:22",
      "D:220",
      "D:221",
      "D:222",
      "D:223",
      "D:224",
      "D:225",
      "D:226",
      "D:227",
      "D:228",
      "D:229",
      "D:23",
      "D:230",
      "D:231",
      "D:232",
      "D:233",
      "D:234",
      "D:235",
      "D:236",
      "D:237",
      "D:238",
      "D:239",
      "D:24",
      "D:240",
      "D:241",
      "D:242",
      "D:243",
      "D:244",
      "D:245",
      "D:246",
      "D:247",
      "D:248",
      "D:249",
      "D:25",
      "D:250",
      "D:251",
      "D:252",
      "D:253",
      "D:254",
      "D:255",
      "D:256",
      "D:257",
      "D:258",
      "D:259",
      "D:26",
      "D:260",
      "D:261",
      "D:262",
      "D:263",
      "D:264",
      "D:265",
      "D:266",
      "D:267",
      "D:268",
      "D:269",
      "D:27",
      "D:270",
      "D:271",
      "D:272",
      "D:273",
      "D:274",
      "D:275",
      "D:276",
      "D:277",
      "D:278",
      "D:279",
      "D:28",
      "D:280",
      "D:281",
      "D:282",
      "D:283",
      "D:284",
      "D:285",
      "D:286",
      "D:287",
      "D:288",
      "D:289",
      "D:29",
      "D:290",
      "D:291",
      "D:292",
      "D:293",
      "D:294",
      "D:295",
      "D:296",
      "D:297",
      "D:298",
      "D:299",
      "D:3",
      "D:30",
      "D:300",
      "D:301",
      "D:302",
      "D:303",
      "D:304",
      "D:305",
      "D:306",
      "D:307",
      "D:308",
      "D:309",
      "D:31",
      "D:310",
      "D:311",
      "D:312",
      "D:313",
      "D:314",
      "D:315",
      "D:316",
      "D:317",
      "D:318",
      "D:319",
      "D:320",
      "D:321",
      "D:322",
      "D:323",
      "D:324",
      "D:325",
      "D:326",
      "D:327",
      "D:328",
      "D:329",
      "D:33",
      "D:330",
      "D:331",
      "D:332",
      "D:333",
      "D:334",
      "D:335",
      "D:336",
      "D:337",
      "D:338",
      "D:339",
      "D:34",
      "D:340",
      "D:35",
      "D:36",
      "D:37",
      "D:38",
      "D:39",
      "D:4",
      "D:40",
      "D:41",
      "D:42",
      "D:43",
      "D:44",
      "D:45",
      "D:46",
      "D:47",
      "D:48",
      "D:49",
      "D:5",
      "D:50",
      "D:51",
      "D:52",
      "D:53",
      "D:54",
      "D:55",
      "D:56",
      "D:57",
      "D:58",
      "D:59",
      "D:6",
      "D:60",
      "D:61",
      "D:62",
      "D:63",
      "D:64",
      "D:65",
      "D:66",
      "D:67",
      "D:68",
      "D:69",
      "D:7",
      "D:70",
      "D:71",
      "D:72",
      "D:73",
      "D:74",
      "D:75",
      "D:76",
      "D:77",
      "D:78",
      "D:79",
      "D:8",
      "D:80",
      "D:81",
      "D:82",
      "D:83",
      "D:84",
      "D:85",
      "D:86",
      "D:87",
      "D:88",
      "D:89",
      "D:9",
      "D:90",
      "D:91",
      "D:92",
      "D:93",
      "D:94",
      "D:95",
      "D:96",
      "D:97",
      "D:98",
      "D:99",
      "H:501",
      "H:502",
      "H:503",
      "H:504",
      "H:505",
      "H:506",
      "H:507",
      "H:508",
      "H:509",
      "H:510",
      "H:511",
      "H:512",
      "H:513",
      "H:514",
      "H:515",
      "H:516",
      "H:517",
      "H:518",
      "H:519",
      "H:520",
      "H:521",
      "H:522",
      "H:523",
      "H:524",
      "H:525",
      "H:526",
      "H:527",
      "H:528",
      "H:529",
      "H:530",
      "H:531",
      "H:532",
      "H:533",
      "H:534",
      "H:535",
      "H:536",
      "H:537",
      "H:538",
      "H:539",
      "H:540",
      "H:541",
      "H:542",
      "H:543",
      "H:544",
      "H:545",
      "H:546",
      "H:547",
      "H:548",
      "H:549",
      "H:550",
      "H:551",
      "H:552",
      "H:553",
      "H:554",
      "H:555",
      "H:556",
      "H:557",
      "H:558",
      "H:559",
      "H:560",
      "H:561",
      "H:562",
      "H:563",
      "H:564",
      "H:565"
    ],
    "D:33": [
      "D:1",
      "D:10",
      "D:100",
      "D:101",
      "D:102",
      "D:103",
      "D:104",
      "D:105",
      "D:106",
      "D:107",
      "D:108",
      "D:109",
      "D:11",
      "D:110",
      "D:111",
      "D:112",
      "D:113",
      "D:114",
      "D:115",
      "D:116",
      "D:117",
      "D:118",
      "D:119",
      "D:12",
      "D:120",
      "D:121",
      "D:122",
      "D:123",
      "D:124",
      "D:125",
      "D:126",
      "D:127",
      "D:128",
      "D:129",
      "D:13",
      "D:130",
      "D:131",
      "D:132",
      "D:133",
      "D:134",
      "D:135",
      "D:136",
      "D:137",
      "D:138",
      "D:139",
      "D:14",
      "D:140",
      "D:141",
      "D:142",
      "D:143",
      "D:144",
      "D:145",
      "D:146",
      "D:147",
      "D:148",
      "D:149",
      "D:15",
      "D:150",
      "D:151",
      "D:152",
      "D:153",
      "D:154",
      "D:155",
      "D:156",
      "D:157",
      "D:158",
      "D:159",
      "D:16",
      "D:160",
      "D:161",
      "D:162",
      "D:163",
      "D:164",
      "D:165",
      "D:166",
      "D:167",
      "D:168",
      "D:169",
      "D:17",
      "D:170",
      "D:171",
      "D:172",
      "D:173",
      "D:174",
      "D:175",
      "D:176",
      "D:177",
      "D:178",
      "D:179",
      "D:18",
      "D:180",
      "D:181",
      "D:182",
      "D:183",
      "D:184",
      "D:185",
      "D:186",
      "D:187",
      "D:188",
      "D:189",
      "D:19",
      "D:190",
      "D:191",
      "D:192",
      "D:193",
      "D:194",
      "D:195",
      "D:196",
      "D:197",
      "D:198",
      "D:199",
      "D:2",
      "D:20",
      "D:200",
      "D:201",
      "D:202",
      "D:203",
      "D:204",
      "D:205",
      "D:206",
      "D:207",
      "D:208",
      "D:209",
      "D:21",
      "D:210",
      "D:211",
      "D:212",
      "D:213",
      "D:214",
      "D:215",
      "D:216",
      "D:217",
      "D:218",
      "D:219",
      "D:22",
      "D:220",
      "D:221",
      "D:222",
      "D:223",
      "D:224",
      "D:225",
      "D:226",
      "D:227",
      "D:228",
      "D:229",
      "D:23",
      "D:230",
      "D:231",
      "D:232",
      "D:233",
      "D:234",
      "D:235",
      "D:236",
      "D:237",
      "D:238",
      "D:239",
      "D:24",
      "D:240",
      "D:241",
      "D:242",
      "D:243",
      "D:244",
      "D:245",
      "D:246",
      "D:247",
      "D:248",
      "D:249",
      "D:25",
      "D:250",
      "D:251",
      "D:252",
      "D:253",
      "D:254",
      "D:255",
      "D:256",
      "D:257",
      "D:258",
      "D:259",
      "D:26",
      "D:260",
      "D:261",
      "D:262",
      "D:263",
      "D:264",
      "D:265",
      "D:266",
      "D:267",
      "D:268",
      "D:269",
      "D:27",
      "D:270",
      "D:271",
      "D:272",
      "D:273",
      "D:274",
      "D:275",
      "D:276",
      "D:277",
      "D:278",
      "D:279",
      "D:28",
      "D:280",
      "D:281",
      "D:282",
      "D:283",
      "D:284",
      "D:285",
      "D:286",
      "D:287",
      "D:288",
      "D:289",
      "D:29",
      "D:290",
      "D:291",
      "D:292",
      "D:293",
      "D:294",
      "D:295",
      "D:296",
      "D:297",
      "D:298",
      "D:299",
      "D:3",
      "D:30",
      "D:300",
      "D:301",
      "D:302",
      "D:303",
      "D:304",
      "D:305",
      "D:306",
      "D:307",
      "D:308",
      "D:309",
      "D:31",
      "D:310",
      "D:311",
      "D:312",
      "D:313",
      "D:314",
      "D:315",
      "D:316",
      "D:317",
      "D:318",
      "D:319",
      "D:32",
      "D:320",
      "D:321",
      "D:322",
      "D:323",
      "D:324",
      "D:325",
      "D:326",
      "D:327",
      "D:328",
      "D:329",
      "D:330",
      "D:331",
      "D:332",
      "D:333",
      "D:334",
      "D:335",
      "D:336",
      "D:337",
      "D:338",
      "D:339",
      "D:34",
      "D:340",
      "D:35",
      "D:36",
      "D:37",
      "D:38",
      "D:39",
      "D:4",
      "D:40",
      "D:41",
      "D:42",
      "D:43",
      "D:44",
      "D:45",
      "D:46",
      "D:47",
      "D:48",
      "D:49",
      "D:5",
      "D:50",
      "D:51",
      "D:52",
      "D:53",
      "D:54",
      "D:55",
      "D:56",
      "D:57",
      "D:58",
      "D:59",
      "D:6",
      "D:60",
      "D:61",
      "D:62",
      "D:63",
      "D:64",
      "D:65",
      "D:66",
      "D:67",
      "D:68",
      "D:69",
      "D:7",
      "D:70",
      "D:71",
      "D:72",
      "D:73",
      "D:74",
      "D:75",
      "D:76",
      "D:77",
      "D:78",
      "D:79",
      "D:8",
      "D:80",
      "D:81",
      "D:82",
      "D:83",
      "D:84",
      "D:85",
      "D:86",
      "D:87",
      "D:88",
      "D:89",
      "D:9",
      "D:90",
      "D:91",
      "D:92",
      "D:93",
      "D:94",
      "D:95",
      "D:96",
      "D:97",
      "D:98",
      "D:99",
      "H:501",
      "H:502",
      "H:503",
      "H:504",
      "H:505",
      "H:506",
      "H:507",
      "H:508",
      "H:509",
      "H:510",
      "H:511",
      "H:512",
      "H:513",
      "H:514",
      "H:515",
      "H:516",
      "H:517",
      "H:518",
      "H:519",
      "H:520",
      "H:521",
      "H:522",
      "H:523",
      "H:524",
      "H:525",
      "H:526",
      "H:527",
      "H:528",
      "H:529",
      "H:530",
      "H:531",
      "H:532",
      "H:533",
      "H:534",
      "H:535",
      "H:536",
      "H:537",
      "H:538",
      "H:539",
      "H:540",
      "H:541",
      "H:542",
      "H:543",
      "H:544",
      "H:545",
      "H:546",
      "H:547",
      "H:548",
      "H:549",
      "H:550",
      "H:551",
      "H:552",
      "H:553",
      "H:554",
      "H:555",
      "H:556",
      "H:557",
      "H:558",
      "H:559",
      "H:560",
      "H:561",
      "H:562",
      "H:563",
      "H:564",
      "H:565"
    ],
    "D:34": [
      "D:1",
      "D:10",
      "D:100",
      "D:101",
      "D:102",
      "D:103",
      "D:104",
      "D:105",
      "D:106",
      "D:107",
      "D:108",
      "D:109",
      "D:11",
      "D:110",
      "D:111",
      "D:112",
      "D:113",
      "D:114",
      "D:115",
      "D:116",
      "D:117",
      "D:118",
      "D:119",
      "D:12",
      "D:120",
      "D:121",
      "D:122",
      "D:123",
      "D:124",
      "D:125",
      "D:126",
      "D:127",
      "D:128",
      "D:129",
      "D:13",
      "D:130",
      "D:131",
      "D:132",
      "D:133",
      "D:134",
      "D:135",
      "D:136",
      "D:137",
      "D:138",
      "D:139",
      "D:14",
      "D:140",
      "D:141",
      "D:142",
      "D:143",
      "D:144",
      "D:145",
      "D:146",
      "D:147",
      "D:148",
      "D:149",
      "D:15",
      "D:150",
      "D:151",
      "D:152",
      "D:153",
      "D:154",
      "D:155",
      "D:156",
      "D:157",
      "D:158",
      "D:159",
      "D:16",
      "D:160",
      "D:161",
      "D:162",
      "D:163",
      "D:164",
      "D:165",
      "D:166",
      "D:167",
      "D:168",
      "D:169",
      "D:17",
      "D:170",
      "D:171",
      "D:172",
      "D:173",
      "D:174",
      "D:175",
      "D:176",
      "D:177",
      "D:178",
      "D:179",
      "D:18",
      "D:180",
      "D:181",
      "D:182",
      "D:183",
      "D:184",
      "D:185",
      "D:186",
      "D:187",
      "D:188",
      "D:189",
      "D:19",
      "D:190",
      "D:191",
      "D:192",
      "D:193",
      "D:194",
      "D:195",
      "D:196",
      "D:197",
      "D:198",
      "D:199",
      "D:2",
      "D:20",
      "D:200",
      "D:201",
      "D:202",
      "D:203",
      "D:204",
      "D:205",
      "D:206",
      "D:207",
      "D:208",
      "D:209",
      "D:21",
      "D:210",
      "D:211",
      "D:212",
      "D:213",
      "D:214",
      "D:215",
      "D:216",
      "D:217",
      "D:218",
      "D:219",
      "D:22",
      "D:220",
      "D:221",
      "D:222",
      "D:223",
      "D:224",
      "D:225",
      "D:226",
      "D:227",
      "D:228",
      "D:229",
      "D:23",
      "D:230",
      "D:231",
      "D:232",
      "D:233",
      "D:234",
      "D:235",
      "D:236",
      "D:237",
      "D:238",
      "D:239",
      "D:24",
      "D:240",
      "D:241",
      "D:242",
      "D:243",
      "D:244",
      "D:245",
      "D:246",
      "D:247",
      "D:248",
      "D:249",
      "D:25",
      "D:250",
      "D:251",
      "D:252",
      "D:253",
      "D:254",
      "D:255",
      "D:256",
      "D:257",
      "D:258",
      "D:259",
      "D:26",
      "D:260",
      "D:261",
      "D:262",
      "D:263",
      "D:264",
      "D:265",
      "D:266",
      "D:267",
      "D:268",
      "D:269",
      "D:27",
      "D:270",
      "D:271",
      "D:272",
      "D:273",
      "D:274",
      "D:275",
      "D:276",
      "D:277",
      "D:278",
      "D:279",
      "D:28",
      "D:280",
      "D:281",
      "D:282",
      "D:283",
      "D:284",
      "D:285",
      "D:286",
      "D:287",
      "D:288",
      "D:289",
      "D:29",
      "D:290",
      "D:291",
      "D:292",
      "D:293",
      "D:294",
      "D:295",
      "D:296",
      "D:297",
      "D:298",
      "D:299",
      "D:3",
      "D:30",
      "D:300",
      "D:301",
      "D:302",
      "D:303",
      "D:304",
      "D:305",
      "D:306",
      "D:307",
      "D:308",
      "D:309",
      "D:31",
      "D:310",
      "D:311",
      "D:312",
      "D:313",
      "D:314",
      "D:315",
      "D:316",
      "D:317",
      "D:318",
      "D:319",
      "D:32",
      "D:320",
      "D:321",
      "D:322",
      "D:323",
      "D:324",
      "D:325",
      "D:326",
      "D:327",
      "D:328",
      "D:329",
      "D:33",
      "D:330",
      "D:331",
      "D:332",
      "D:333",
      "D:334",
      "D:335",
      "D:336",
      "D:337",
      "D:338",
      "D:339",
      "D:340",
      "D:35",
      "D:36",
      "D:37",
      "D:38",
      "D:39",
      "D:4",
      "D:40",
      "D:41",
      "D:42",
      "D:43",
      "D:44",
      "D:45",
      "D:46",
      "D:47",
      "D:48",
      "D:49",
      "D:5",
      "D:50",
      "D:51",
      "D:52",
      "D:53",
      "D:54",
      "D:55",
      "D:56",
      "D:57",
      "D:58",
      "D:59",
      "D:6",
      "D:60",
      "D:61",
      "D:62",
      "D:63",
      "D:64",
      "D:65",
      "D:66",
      "D:67",
      "D:68",
      "D:69",
      "D:7",
      "D:70",
      "D:71",
      "D:72",
      "D:73",
      "D:74",
      "D:75",
      "D:76",
      "D:77",
      "D:78",
      "D:79",
      "D:8",
      "D:80",
      "D:81",
      "D:82",
      "D:83",
      "D:84",
      "D:85",
      "D:86",
      "D:87",
      "D:88",
      "D:89",
      "D:9",
      "D:90",
      "D:91",
      "D:92",
      "D:93",
      "D:94",
      "D:95",
      "D:96",
      "D:97",
      "D:98",
      "D:99",
      "H:501",
      "H:502",
      "H:503",
      "H:504",
      "H:505",
      "H:506",
      "H:507",
      "H:508",
      "H:509",
      "H:510",
      "H:511",
      "H:512",
      "H:513",
      "H:514",
      "H:515",
      "H:516",
      "H:517",
      "H:518",
      "H:519",
      "H:520",
      "H:521",
      "H:522",
      "H:523",
      "H:524",
      "H:525",
      "H:526",
      "H:527",
      "H:528",
      "H:529",
      "H:530",
      "H:531",
      "H:532",
      "H:533",
      "H:534",
      "H:535",
      "H:536",
      "H:537",
      "H:538",
      "H:539",
      "H:540",
      "H:541",
      "H:542",
      "H:543",
      "H:544",
      "H:545",
      "H:546",
      "H:547",
      "H:548",
      "H:549",
      "H:550",
      "H:551",
      "H:552",
      "H:553",
      "H:554",
      "H:555",
      "H:556",
      "H:557",
      "H:558",
      "H:559",
      "H:560",
      "H:561",
      "H:562",
      "H:563",
      "H:564",
      "H:565"
    ],
    "D:35": [
      "D:1",
      "D:10",
      "D:100",
      "D:101",
      "D:102",
      "D:103",
      "D:104",
      "D:105",
      "D:106",
      "D:107",
      "D:108",
      "D:109",
      "D:11",
      "D:110",
      "D:111",
      "D:112",
      "D:113",
      "D:114",
      "D:115",
      "D:116",
      "D:117",
      "D:118",
      "D:119",
      "D:12",
      "D:120",
      "D:121",
      "D:122",
      "D:123",
      "D:124",
      "D:125",
      "D:126",
      "D:127",
      "D:128",
      "D:129",
      "D:13",
      "D:130",
      "D:131",
      "D:132",
      "D:133",
      "D:134",
      "D:135",
      "D:136",
      "D:137",
      "D:138",
      "D:139",
      "D:14",
      "D:140",
      "D:141",
      "D:142",
      "D:143",
      "D:144",
      "D:145",
      "D:146",
      "D:147",
      "D:148",
      "D:149",
      "D:15",
      "D:150",
      "D:151",
      "D:152",
      "D:153",
      "D:154",
      "D:155",
      "D:156",
      "D:157",
      "D:158",
      "D:159",
      "D:16",
      "D:160",
      "D:161",
      "D:162",
      "D:163",
      "D:164",
      "D:165",
      "D:166",
      "D:167",
      "D:168",
      "D:169",
      "D:17",
      "D:170",
      "D:171",
      "D:172",
      "D:173",
      "D:174",
      "D:175",
      "D:176",
      "D:177",
      "D:178",
      "D:179",
      "D:18",
      "D:180",
      "D:181",
      "D:182",
      "D:183",
      "D:184",
      "D:185",
      "D:186",
      "D:187",
      "D:188",
      "D:189",
      "D:19",
      "D:190",
      "D:191",
      "D:192",
      "D:193",
      "D:194",
      "D:195",
      "D:196",
      "D:197",
      "D:198",
      "D:199",
      "D:2",
      "D:20",
      "D:200",
      "D:201",
      "D:202",
      "D:203",
      "D:204",
      "D:205",
      "D:206",
      "D:207",
      "D:208",
      "D:209",
      "D:21",
      "D:210",
      "D:211",
      "D:212",
      "D:213",
      "D:214",
      "D:215",
      "D:216",
      "D:217",
      "D:218",
      "D:219",
      "D:22",
      "D:220",
      "D:221",
      "D:222",
      "D:223",
      "D:224",
      "D:225",
      "D:226",
      "D:227",
      "D:228",
      "D:229",
      "D:23",
      "D:230",
      "D:231",
      "D:232",
      "D:233",
      "D:234",
      "D:235",
      "D:236",
      "D:237",
      "D:238",
      "D:239",
      "D:24",
      "D:240",
      "D:241",
      "D:242",
      "D:243",
      "D:244",
      "D:245",
      "D:246",
      "D:247",
      "D:248",
      "D:249",
      "D:25",
      "D:250",
      "D:251",
      "D:252",
      "D:253",
      "D:254",
      "D:255",
      "D:256",
      "D:257",
      "D:258",
      "D:259",
      "D:26",
      "D:260",
      "D:261",
      "D:262",
      "D:263",
      "D:264",
      "D:265",
      "D:266",
      "D:267",
      "D:268",
      "D:269",
      "D:27",
      "D:270",
      "D:271",
      "D:272",
      "D:273",
      "D:274",
      "D:275",
      "D:276",
      "D:277",
      "D:278",
      "D:279",
      "D:28",
      "D:280",
      "D:281",
      "D:282",
      "D:283",
      "D:284",
      "D:285",
      "D:286",
      "D:287",
      "D:288",
      "D:289",
      "D:29",
      "D:290",
      "D:291",
      "D:292",
      "D:293",
      "D:294",
      "D:295",
      "D:296",
      "D:297",
      "D:298",
      "D:299",
      "D:3",
      "D:30",
      "D:300",
      "D:301",
      "D:302",
      "D:303",
      "D:304",
      "D:305",
      "D:306",
      "D:307",
      "D:308",
      "D:309",
      "D:31",
      "D:310",
      "D:311",
      "D:312",
      "D:313",
      "D:314",
      "D:315",
      "D:316",
      "D:317",
      "D:318",
      "D:319",
      "D:32",
      "D:320",
      "D:321",
      "D:322",
      "D:323",
      "D:324",
      "D:325",
      "D:326",
      "D:327",
      "D:328",
      "D:329",
      "D:33",
      "D:330",
      "D:331",
      "D:332",
      "D:333",
      "D:334",
      "D:335",
      "D:336",
      "D:337",
      "D:338",
      "D:339",
      "D:34",
      "D:340",
      "D:36",
      "D:37",
      "D:38",
      "D:39",
      "D:4",
      "D:40",
      "D:41",
      "D:42",
      "D:43",
      "D:44",
      "D:45",
      "D:46",
      "D:47",
      "D:48",
      "D:49",
      "D:5",
      "D:50",
      "D:51",
      "D:52",
      "D:53",
      "D:54",
      "D:55",
      "D:56",
      "D:57",
      "D:58",
      "D:59",
      "D:6",
      "D:60",
      "D:61",
      "D:62",
      "D:63",
      "D:64",
      "D:65",
      "D:66",
      "D:67",
      "D:68",
      "D:69",
      "D:7",
      "D:70",
      "D:71",
      "D:72",
      "D:73",
      "D:74",
      "D:75",
      "D:76",
      "D:77",
      "D:78",
      "D:79",
      "D:8",
      "D:80",
      "D:81",
      "D:82",
      "D:83",
      "D:84",
      "D:85",
      "D:86",
      "D:87",
      "D:88",
      "D:89",
      "D:9",
      "D:90",
      "D:91",
      "D:92",
      "D:93",
      "D:94",
      "D:95",
      "D:96",
      "D:97",
      "D:98",
      "D:99",
      "H:501",
      "H:502",
      "H:503",
      "H:504",
      "H:505",
      "H:506",
      "H:507",
      "H:508",
      "H:509",
      "H:510",
      "H:511",
      "H:512",
      "H:513",
      "H:514",
      "H:515",
      "H:516",
      "H:517",
      "H:518",
      "H:519",
      "H:520",
      "H:521",
      "H:522",
      "H:523",
      "H:524",
      "H:525",
      "H:526",
      "H:527",
      "H:528",
      "H:529",
      "H:530",
      "H:531",
      "H:532",
      "H:533",
      "H:534",
      "H:535",
      "H:536",
      "H:537",
      "H:538",
      "H:539",
      "H:540",
      "H:541",
      "H:542",
      "H:543",
      "H:544",
      "H:545",
      "H:546",
      "H:547",
      "H:548",
      "H:549",
      "H:550",
      "H:551",
      "H:552",
      "H:553",
      "H:554",
      "H:555",
      "H:556",
      "H:557",
      "H:558",
      "H:559",
      "H:560",
      "H:561",
      "H:562",
      "H:563",
      "H:564",
      "H:565"
    ],
    "D:36": [
      "D:1",
      "D:10",
      "D:100",
      "D:101",
      "D:102",
      "D:103",
      "D:104",
      "D:105",
      "D:106",
      "D:107",
      "D:108",
```
