## Supplementary material for "Localized Reactivity on Proteins as Riemannian Manifolds: A Quantum-Inspired Geometric Model for Deterministic, Metal-Aware Reactive-Site Prediction": code bundle: meta.json (part 2 of 4)

```
      "D:109",
      "D:11",
      "D:110",
      "D:111",
      "D:112",
      "D:113",
      "D:114",
      "D:115",
      "D:116",
      "D:117",
      "D:118",
      "D:119",
      "D:12",
      "D:120",
      "D:121",
      "D:122",
      "D:123",
      "D:124",
      "D:125",
      "D:126",
      "D:127",
      "D:128",
      "D:129",
      "D:13",
      "D:130",
      "D:131",
      "D:132",
      "D:133",
      "D:134",
      "D:135",
      "D:136",
      "D:137",
      "D:138",
      "D:139",
      "D:14",
      "D:140",
      "D:141",
      "D:142",
      "D:143",
      "D:144",
      "D:145",
      "D:146",
      "D:147",
      "D:148",
      "D:149",
      "D:15",
      "D:150",
      "D:151",
      "D:152",
      "D:153",
      "D:154",
      "D:155",
      "D:156",
      "D:157",
      "D:158",
      "D:159",
      "D:16",
      "D:160",
      "D:161",
      "D:162",
      "D:163",
      "D:164",
      "D:165",
      "D:166",
      "D:167",
      "D:168",
      "D:169",
      "D:17",
      "D:170",
      "D:171",
      "D:172",
      "D:173",
      "D:174",
      "D:175",
      "D:176",
      "D:177",
      "D:178",
      "D:179",
      "D:18",
      "D:180",
      "D:181",
      "D:182",
      "D:183",
      "D:184",
      "D:185",
      "D:186",
      "D:187",
      "D:188",
      "D:189",
      "D:19",
      "D:190",
      "D:191",
      "D:192",
      "D:193",
      "D:194",
      "D:195",
      "D:196",
      "D:197",
      "D:198",
      "D:199",
      "D:2",
      "D:20",
      "D:200",
      "D:201",
      "D:202",
      "D:203",
      "D:204",
      "D:205",
      "D:206",
      "D:207",
      "D:208",
      "D:209",
      "D:21",
      "D:210",
      "D:211",
      "D:212",
      "D:213",
      "D:214",
      "D:215",
      "D:216",
      "D:217",
      "D:218",
      "D:219",
      "D:22",
      "D:220",
      "D:221",
      "D:222",
      "D:223",
      "D:224",
      "D:225",
      "D:226",
      "D:227",
      "D:228",
      "D:229",
      "D:23",
      "D:230",
      "D:231",
      "D:232",
      "D:233",
      "D:234",
      "D:235",
      "D:236",
      "D:237",
      "D:238",
      "D:239",
      "D:24",
      "D:240",
      "D:241",
      "D:242",
      "D:243",
      "D:244",
      "D:245",
      "D:246",
      "D:247",
      "D:248",
      "D:249",
      "D:25",
      "D:250",
      "D:251",
      "D:252",
      "D:253",
      "D:254",
      "D:255",
      "D:256",
      "D:257",
      "D:258",
      "D:259",
      "D:26",
      "D:260",
      "D:261",
      "D:262",
      "D:263",
      "D:264",
      "D:265",
      "D:266",
      "D:267",
      "D:268",
      "D:269",
      "D:27",
      "D:270",
      "D:271",
      "D:272",
      "D:273",
      "D:274",
      "D:275",
      "D:276",
      "D:277",
      "D:278",
      "D:279",
      "D:28",
      "D:280",
      "D:281",
      "D:282",
      "D:283",
      "D:284",
      "D:285",
      "D:286",
      "D:287",
      "D:288",
      "D:289",
      "D:29",
      "D:290",
      "D:291",
      "D:292",
      "D:293",
      "D:294",
      "D:295",
      "D:296",
      "D:297",
      "D:298",
      "D:299",
      "D:3",
      "D:30",
      "D:300",
      "D:301",
      "D:302",
      "D:303",
      "D:304",
      "D:305",
      "D:306",
      "D:307",
      "D:308",
      "D:309",
      "D:31",
      "D:310",
      "D:311",
      "D:312",
      "D:313",
      "D:314",
      "D:315",
      "D:316",
      "D:317",
      "D:318",
      "D:319",
      "D:32",
      "D:320",
      "D:321",
      "D:322",
      "D:323",
      "D:324",
      "D:325",
      "D:326",
      "D:327",
      "D:328",
      "D:329",
      "D:33",
      "D:330",
      "D:331",
      "D:332",
      "D:333",
      "D:334",
      "D:335",
      "D:336",
      "D:337",
      "D:338",
      "D:339",
      "D:34",
      "D:340",
      "D:35",
      "D:37",
      "D:38",
      "D:39",
      "D:4",
      "D:40",
      "D:41",
      "D:42",
      "D:43",
      "D:44",
      "D:45",
      "D:46",
      "D:47",
      "D:48",
      "D:49",
      "D:5",
      "D:50",
      "D:51",
      "D:52",
      "D:53",
      "D:54",
      "D:55",
      "D:56",
      "D:57",
      "D:58",
      "D:59",
      "D:6",
      "D:60",
      "D:61",
      "D:62",
      "D:63",
      "D:64",
      "D:65",
      "D:66",
      "D:67",
      "D:68",
      "D:69",
      "D:7",
      "D:70",
      "D:71",
      "D:72",
      "D:73",
      "D:74",
      "D:75",
      "D:76",
      "D:77",
      "D:78",
      "D:79",
      "D:8",
      "D:80",
      "D:81",
      "D:82",
      "D:83",
      "D:84",
      "D:85",
      "D:86",
      "D:87",
      "D:88",
      "D:89",
      "D:9",
      "D:90",
      "D:91",
      "D:92",
      "D:93",
      "D:94",
      "D:95",
      "D:96",
      "D:97",
      "D:98",
      "D:99",
      "H:501",
      "H:502",
      "H:503",
      "H:504",
      "H:505",
      "H:506",
      "H:507",
      "H:508",
      "H:509",
      "H:510",
      "H:511",
      "H:512",
      "H:513",
      "H:514",
      "H:515",
      "H:516",
      "H:517",
      "H:518",
      "H:519",
      "H:520",
      "H:521",
      "H:522",
      "H:523",
      "H:524",
      "H:525",
      "H:526",
      "H:527",
      "H:528",
      "H:529",
      "H:530",
      "H:531",
      "H:532",
      "H:533",
      "H:534",
      "H:535",
      "H:536",
      "H:537",
      "H:538",
      "H:539",
      "H:540",
      "H:541",
      "H:542",
      "H:543",
      "H:544",
      "H:545",
      "H:546",
      "H:547",
      "H:548",
      "H:549",
      "H:550",
      "H:551",
      "H:552",
      "H:553",
      "H:554",
      "H:555",
      "H:556",
      "H:557",
      "H:558",
      "H:559",
      "H:560",
      "H:561",
      "H:562",
      "H:563",
      "H:564",
      "H:565"
    ],
    "D:37": [
      "D:1",
      "D:10",
      "D:100",
      "D:101",
      "D:102",
      "D:103",
      "D:104",
      "D:105",
      "D:106",
      "D:107",
      "D:108",
      "D:109",
      "D:11",
      "D:110",
      "D:111",
      "D:112",
      "D:113",
      "D:114",
      "D:115",
      "D:116",
      "D:117",
      "D:118",
      "D:119",
      "D:12",
      "D:120",
      "D:121",
      "D:122",
      "D:123",
      "D:124",
      "D:125",
      "D:126",
      "D:127",
      "D:128",
      "D:129",
      "D:13",
      "D:130",
      "D:131",
      "D:132",
      "D:133",
      "D:134",
      "D:135",
      "D:136",
      "D:137",
      "D:138",
      "D:139",
      "D:14",
      "D:140",
      "D:141",
      "D:142",
      "D:143",
      "D:144",
      "D:145",
      "D:146",
      "D:147",
      "D:148",
      "D:149",
      "D:15",
      "D:150",
      "D:151",
      "D:152",
      "D:153",
      "D:154",
      "D:155",
      "D:156",
      "D:157",
      "D:158",
      "D:159",
      "D:16",
      "D:160",
      "D:161",
      "D:162",
      "D:163",
      "D:164",
      "D:165",
      "D:166",
      "D:167",
      "D:168",
      "D:169",
      "D:17",
      "D:170",
      "D:171",
      "D:172",
      "D:173",
      "D:174",
      "D:175",
      "D:176",
      "D:177",
      "D:178",
      "D:179",
      "D:18",
      "D:180",
      "D:181",
      "D:182",
      "D:183",
      "D:184",
      "D:185",
      "D:186",
      "D:187",
      "D:188",
      "D:189",
      "D:19",
      "D:190",
      "D:191",
      "D:192",
      "D:193",
      "D:194",
      "D:195",
      "D:196",
      "D:197",
      "D:198",
      "D:199",
      "D:2",
      "D:20",
      "D:200",
      "D:201",
      "D:202",
      "D:203",
      "D:204",
      "D:205",
      "D:206",
      "D:207",
      "D:208",
      "D:209",
      "D:21",
      "D:210",
      "D:211",
      "D:212",
      "D:213",
      "D:214",
      "D:215",
      "D:216",
      "D:217",
      "D:218",
      "D:219",
      "D:22",
      "D:220",
      "D:221",
      "D:222",
      "D:223",
      "D:224",
      "D:225",
      "D:226",
      "D:227",
      "D:228",
      "D:229",
      "D:23",
      "D:230",
      "D:231",
      "D:232",
      "D:233",
      "D:234",
      "D:235",
      "D:236",
      "D:237",
      "D:238",
      "D:239",
      "D:24",
      "D:240",
      "D:241",
      "D:242",
      "D:243",
      "D:244",
      "D:245",
      "D:246",
      "D:247",
      "D:248",
      "D:249",
      "D:25",
      "D:250",
      "D:251",
      "D:252",
      "D:253",
      "D:254",
      "D:255",
      "D:256",
      "D:257",
      "D:258",
      "D:259",
      "D:26",
      "D:260",
      "D:261",
      "D:262",
      "D:263",
      "D:264",
      "D:265",
      "D:266",
      "D:267",
      "D:268",
      "D:269",
      "D:27",
      "D:270",
      "D:271",
      "D:272",
      "D:273",
      "D:274",
      "D:275",
      "D:276",
      "D:277",
      "D:278",
      "D:279",
      "D:28",
      "D:280",
      "D:281",
      "D:282",
      "D:283",
      "D:284",
      "D:285",
      "D:286",
      "D:287",
      "D:288",
      "D:289",
      "D:29",
      "D:290",
      "D:291",
      "D:292",
      "D:293",
      "D:294",
      "D:295",
      "D:296",
      "D:297",
      "D:298",
      "D:299",
      "D:3",
      "D:30",
      "D:300",
      "D:301",
      "D:302",
      "D:303",
      "D:304",
      "D:305",
      "D:306",
      "D:307",
      "D:308",
      "D:309",
      "D:31",
      "D:310",
      "D:311",
      "D:312",
      "D:313",
      "D:314",
      "D:315",
      "D:316",
      "D:317",
      "D:318",
      "D:319",
      "D:32",
      "D:320",
      "D:321",
      "D:322",
      "D:323",
      "D:324",
      "D:325",
      "D:326",
      "D:327",
      "D:328",
      "D:329",
      "D:33",
      "D:330",
      "D:331",
      "D:332",
      "D:333",
      "D:334",
      "D:335",
      "D:336",
      "D:337",
      "D:338",
      "D:339",
      "D:34",
      "D:340",
      "D:35",
      "D:36",
      "D:38",
      "D:39",
      "D:4",
      "D:40",
      "D:41",
      "D:42",
      "D:43",
      "D:44",
      "D:45",
      "D:46",
      "D:47",
      "D:48",
      "D:49",
      "D:5",
      "D:50",
      "D:51",
      "D:52",
      "D:53",
      "D:54",
      "D:55",
      "D:56",
      "D:57",
      "D:58",
      "D:59",
      "D:6",
      "D:60",
      "D:61",
      "D:62",
      "D:63",
      "D:64",
      "D:65",
      "D:66",
      "D:67",
      "D:68",
      "D:69",
      "D:7",
      "D:70",
      "D:71",
      "D:72",
      "D:73",
      "D:74",
      "D:75",
      "D:76",
      "D:77",
      "D:78",
      "D:79",
      "D:8",
      "D:80",
      "D:81",
      "D:82",
      "D:83",
      "D:84",
      "D:85",
      "D:86",
      "D:87",
      "D:88",
      "D:89",
      "D:9",
      "D:90",
      "D:91",
      "D:92",
      "D:93",
      "D:94",
      "D:95",
      "D:96",
      "D:97",
      "D:98",
      "D:99",
      "H:501",
      "H:502",
      "H:503",
      "H:504",
      "H:505",
      "H:506",
      "H:507",
      "H:508",
      "H:509",
      "H:510",
      "H:511",
      "H:512",
      "H:513",
      "H:514",
      "H:515",
      "H:516",
      "H:517",
      "H:518",
      "H:519",
      "H:520",
      "H:521",
      "H:522",
      "H:523",
      "H:524",
      "H:525",
      "H:526",
      "H:527",
      "H:528",
      "H:529",
      "H:530",
      "H:531",
      "H:532",
      "H:533",
      "H:534",
      "H:535",
      "H:536",
      "H:537",
      "H:538",
      "H:539",
      "H:540",
      "H:541",
      "H:542",
      "H:543",
      "H:544",
      "H:545",
      "H:546",
      "H:547",
      "H:548",
      "H:549",
      "H:550",
      "H:551",
      "H:552",
      "H:553",
      "H:554",
      "H:555",
      "H:556",
      "H:557",
      "H:558",
      "H:559",
      "H:560",
      "H:561",
      "H:562",
      "H:563",
      "H:564",
      "H:565"
    ],
    "D:38": [
      "D:1",
      "D:10",
      "D:100",
      "D:101",
      "D:102",
      "D:103",
      "D:104",
      "D:105",
      "D:106",
      "D:107",
      "D:108",
      "D:109",
      "D:11",
      "D:110",
      "D:111",
      "D:112",
      "D:113",
      "D:114",
      "D:115",
      "D:116",
      "D:117",
      "D:118",
      "D:119",
      "D:12",
      "D:120",
      "D:121",
      "D:122",
      "D:123",
      "D:124",
      "D:125",
      "D:126",
      "D:127",
      "D:128",
      "D:129",
      "D:13",
      "D:130",
      "D:131",
      "D:132",
      "D:133",
      "D:134",
      "D:135",
      "D:136",
      "D:137",
      "D:138",
      "D:139",
      "D:14",
      "D:140",
      "D:141",
      "D:142",
      "D:143",
      "D:144",
      "D:145",
      "D:146",
      "D:147",
      "D:148",
      "D:149",
      "D:15",
      "D:150",
      "D:151",
      "D:152",
      "D:153",
      "D:154",
      "D:155",
      "D:156",
      "D:157",
      "D:158",
      "D:159",
      "D:16",
      "D:160",
      "D:161",
      "D:162",
      "D:163",
      "D:164",
      "D:165",
      "D:166",
      "D:167",
      "D:168",
      "D:169",
      "D:17",
      "D:170",
      "D:171",
      "D:172",
      "D:173",
      "D:174",
      "D:175",
      "D:176",
      "D:177",
      "D:178",
      "D:179",
      "D:18",
      "D:180",
      "D:181",
      "D:182",
      "D:183",
      "D:184",
      "D:185",
      "D:186",
      "D:187",
      "D:188",
      "D:189",
      "D:19",
      "D:190",
      "D:191",
      "D:192",
      "D:193",
      "D:194",
      "D:195",
      "D:196",
      "D:197",
      "D:198",
      "D:199",
      "D:2",
      "D:20",
      "D:200",
      "D:201",
      "D:202",
      "D:203",
      "D:204",
      "D:205",
      "D:206",
      "D:207",
      "D:208",
      "D:209",
      "D:21",
      "D:210",
      "D:211",
      "D:212",
      "D:213",
      "D:214",
      "D:215",
      "D:216",
      "D:217",
      "D:218",
      "D:219",
      "D:22",
      "D:220",
      "D:221",
      "D:222",
      "D:223",
      "D:224",
      "D:225",
      "D:226",
      "D:227",
      "D:228",
      "D:229",
      "D:23",
      "D:230",
      "D:231",
      "D:232",
      "D:233",
      "D:234",
      "D:235",
      "D:236",
      "D:237",
      "D:238",
      "D:239",
      "D:24",
      "D:240",
      "D:241",
      "D:242",
      "D:243",
      "D:244",
      "D:245",
      "D:246",
      "D:247",
      "D:248",
      "D:249",
      "D:25",
      "D:250",
      "D:251",
      "D:252",
      "D:253",
      "D:254",
      "D:255",
      "D:256",
      "D:257",
      "D:258",
      "D:259",
      "D:26",
      "D:260",
      "D:261",
      "D:262",
      "D:263",
      "D:264",
      "D:265",
      "D:266",
      "D:267",
      "D:268",
      "D:269",
      "D:27",
      "D:270",
      "D:271",
      "D:272",
      "D:273",
      "D:274",
      "D:275",
      "D:276",
      "D:277",
      "D:278",
      "D:279",
      "D:28",
      "D:280",
      "D:281",
      "D:282",
      "D:283",
      "D:284",
      "D:285",
      "D:286",
      "D:287",
      "D:288",
      "D:289",
      "D:29",
      "D:290",
      "D:291",
      "D:292",
      "D:293",
      "D:294",
      "D:295",
      "D:296",
      "D:297",
      "D:298",
      "D:299",
      "D:3",
      "D:30",
      "D:300",
      "D:301",
      "D:302",
      "D:303",
      "D:304",
      "D:305",
      "D:306",
      "D:307",
      "D:308",
      "D:309",
      "D:31",
      "D:310",
      "D:311",
      "D:312",
      "D:313",
      "D:314",
      "D:315",
      "D:316",
      "D:317",
      "D:318",
      "D:319",
      "D:32",
      "D:320",
      "D:321",
      "D:322",
      "D:323",
      "D:324",
      "D:325",
      "D:326",
      "D:327",
      "D:328",
      "D:329",
      "D:33",
      "D:330",
      "D:331",
      "D:332",
      "D:333",
      "D:334",
      "D:335",
      "D:336",
      "D:337",
      "D:338",
      "D:339",
      "D:34",
      "D:340",
      "D:35",
      "D:36",
      "D:37",
      "D:39",
      "D:4",
      "D:40",
      "D:41",
      "D:42",
      "D:43",
      "D:44",
      "D:45",
      "D:46",
      "D:47",
      "D:48",
      "D:49",
      "D:5",
      "D:50",
      "D:51",
      "D:52",
      "D:53",
      "D:54",
      "D:55",
      "D:56",
      "D:57",
      "D:58",
      "D:59",
      "D:6",
      "D:60",
      "D:61",
      "D:62",
      "D:63",
      "D:64",
      "D:65",
      "D:66",
      "D:67",
      "D:68",
      "D:69",
      "D:7",
      "D:70",
      "D:71",
      "D:72",
      "D:73",
      "D:74",
      "D:75",
      "D:76",
      "D:77",
      "D:78",
      "D:79",
      "D:8",
      "D:80",
      "D:81",
      "D:82",
      "D:83",
      "D:84",
      "D:85",
      "D:86",
      "D:87",
      "D:88",
      "D:89",
      "D:9",
      "D:90",
      "D:91",
      "D:92",
      "D:93",
      "D:94",
      "D:95",
      "D:96",
      "D:97",
      "D:98",
      "D:99",
      "H:501",
      "H:502",
      "H:503",
      "H:504",
      "H:505",
      "H:506",
      "H:507",
      "H:508",
      "H:509",
      "H:510",
      "H:511",
      "H:512",
      "H:513",
      "H:514",
      "H:515",
      "H:516",
      "H:517",
      "H:518",
      "H:519",
      "H:520",
      "H:521",
      "H:522",
      "H:523",
      "H:524",
      "H:525",
      "H:526",
      "H:527",
      "H:528",
      "H:529",
      "H:530",
      "H:531",
      "H:532",
      "H:533",
      "H:534",
      "H:535",
      "H:536",
      "H:537",
      "H:538",
      "H:539",
      "H:540",
      "H:541",
      "H:542",
      "H:543",
      "H:544",
      "H:545",
      "H:546",
      "H:547",
      "H:548",
      "H:549",
      "H:550",
      "H:551",
      "H:552",
      "H:553",
      "H:554",
      "H:555",
      "H:556",
      "H:557",
      "H:558",
      "H:559",
      "H:560",
      "H:561",
      "H:562",
      "H:563",
      "H:564",
      "H:565"
    ],
    "D:39": [
      "D:1",
      "D:10",
      "D:100",
      "D:101",
      "D:102",
      "D:103",
      "D:104",
      "D:105",
      "D:106",
      "D:107",
      "D:108",
      "D:109",
      "D:11",
      "D:110",
      "D:111",
      "D:112",
      "D:113",
      "D:114",
      "D:115",
      "D:116",
      "D:117",
      "D:118",
      "D:119",
      "D:12",
      "D:120",
      "D:121",
      "D:122",
      "D:123",
      "D:124",
      "D:125",
      "D:126",
      "D:127",
      "D:128",
      "D:129",
      "D:13",
      "D:130",
      "D:131",
      "D:132",
      "D:133",
      "D:134",
      "D:135",
      "D:136",
      "D:137",
      "D:138",
      "D:139",
      "D:14",
      "D:140",
      "D:141",
      "D:142",
      "D:143",
      "D:144",
      "D:145",
      "D:146",
      "D:147",
      "D:148",
      "D:149",
      "D:15",
      "D:150",
      "D:151",
      "D:152",
      "D:153",
      "D:154",
      "D:155",
      "D:156",
      "D:157",
      "D:158",
      "D:159",
      "D:16",
      "D:160",
      "D:161",
      "D:162",
      "D:163",
      "D:164",
      "D:165",
      "D:166",
      "D:167",
      "D:168",
      "D:169",
      "D:17",
      "D:170",
      "D:171",
      "D:172",
      "D:173",
      "D:174",
      "D:175",
      "D:176",
      "D:177",
      "D:178",
      "D:179",
      "D:18",
      "D:180",
      "D:181",
      "D:182",
      "D:183",
      "D:184",
      "D:185",
      "D:186",
      "D:187",
      "D:188",
      "D:189",
      "D:19",
      "D:190",
      "D:191",
      "D:192",
      "D:193",
      "D:194",
      "D:195",
      "D:196",
      "D:197",
      "D:198",
      "D:199",
      "D:2",
      "D:20",
      "D:200",
      "D:201",
      "D:202",
      "D:203",
      "D:204",
      "D:205",
      "D:206",
      "D:207",
      "D:208",
      "D:209",
      "D:21",
      "D:210",
      "D:211",
      "D:212",
      "D:213",
      "D:214",
      "D:215",
      "D:216",
      "D:217",
      "D:218",
      "D:219",
      "D:22",
      "D:220",
      "D:221",
      "D:222",
      "D:223",
      "D:224",
      "D:225",
      "D:226",
      "D:227",
      "D:228",
      "D:229",
      "D:23",
      "D:230",
      "D:231",
      "D:232",
      "D:233",
      "D:234",
      "D:235",
      "D:236",
      "D:237",
      "D:238",
      "D:239",
      "D:24",
      "D:240",
      "D:241",
      "D:242",
      "D:243",
      "D:244",
      "D:245",
      "D:246",
      "D:247",
      "D:248",
      "D:249",
      "D:25",
      "D:250",
      "D:251",
      "D:252",
      "D:253",
      "D:254",
      "D:255",
      "D:256",
      "D:257",
      "D:258",
      "D:259",
      "D:26",
      "D:260",
      "D:261",
      "D:262",
      "D:263",
      "D:264",
      "D:265",
      "D:266",
      "D:267",
      "D:268",
      "D:269",
      "D:27",
      "D:270",
      "D:271",
      "D:272",
      "D:273",
      "D:274",
      "D:275",
      "D:276",
      "D:277",
      "D:278",
      "D:279",
      "D:28",
      "D:280",
      "D:281",
      "D:282",
      "D:283",
      "D:284",
      "D:285",
      "D:286",
      "D:287",
      "D:288",
      "D:289",
      "D:29",
      "D:290",
      "D:291",
      "D:292",
      "D:293",
      "D:294",
      "D:295",
      "D:296",
      "D:297",
      "D:298",
      "D:299",
      "D:3",
      "D:30",
      "D:300",
      "D:301",
      "D:302",
      "D:303",
      "D:304",
      "D:305",
      "D:306",
      "D:307",
      "D:308",
      "D:309",
      "D:31",
      "D:310",
      "D:311",
      "D:312",
      "D:313",
      "D:314",
      "D:315",
      "D:316",
      "D:317",
      "D:318",
      "D:319",
      "D:32",
      "D:320",
      "D:321",
      "D:322",
      "D:323",
      "D:324",
      "D:325",
      "D:326",
      "D:327",
      "D:328",
      "D:329",
      "D:33",
      "D:330",
      "D:331",
      "D:332",
      "D:333",
      "D:334",
      "D:335",
      "D:336",
      "D:337",
      "D:338",
      "D:339",
      "D:34",
      "D:340",
      "D:35",
      "D:36",
      "D:37",
      "D:38",
      "D:4",
      "D:40",
      "D:41",
      "D:42",
      "D:43",
      "D:44",
      "D:45",
      "D:46",
      "D:47",
      "D:48",
      "D:49",
      "D:5",
      "D:50",
      "D:51",
      "D:52",
      "D:53",
      "D:54",
      "D:55",
      "D:56",
      "D:57",
      "D:58",
      "D:59",
      "D:6",
      "D:60",
      "D:61",
      "D:62",
      "D:63",
      "D:64",
      "D:65",
      "D:66",
      "D:67",
      "D:68",
      "D:69",
      "D:7",
      "D:70",
      "D:71",
      "D:72",
      "D:73",
      "D:74",
      "D:75",
      "D:76",
      "D:77",
      "D:78",
      "D:79",
      "D:8",
      "D:80",
      "D:81",
      "D:82",
      "D:83",
      "D:84",
      "D:85",
      "D:86",
      "D:87",
      "D:88",
      "D:89",
      "D:9",
      "D:90",
      "D:91",
      "D:92",
      "D:93",
      "D:94",
      "D:95",
      "D:96",
      "D:97",
      "D:98",
      "D:99",
      "H:501",
      "H:502",
      "H:503",
      "H:504",
      "H:505",
      "H:506",
      "H:507",
      "H:508",
      "H:509",
      "H:510",
      "H:511",
      "H:512",
      "H:513",
      "H:514",
      "H:515",
      "H:516",
      "H:517",
      "H:518",
      "H:519",
      "H:520",
      "H:521",
      "H:522",
      "H:523",
      "H:524",
      "H:525",
      "H:526",
      "H:527",
      "H:528",
      "H:529",
      "H:530",
      "H:531",
      "H:532",
      "H:533",
      "H:534",
      "H:535",
      "H:536",
      "H:537",
      "H:538",
      "H:539",
      "H:540",
      "H:541",
      "H:542",
      "H:543",
      "H:544",
      "H:545",
      "H:546",
      "H:547",
      "H:548",
      "H:549",
      "H:550",
      "H:551",
      "H:552",
      "H:553",
      "H:554",
      "H:555",
      "H:556",
      "H:557",
      "H:558",
      "H:559",
      "H:560",
      "H:561",
      "H:562",
      "H:563",
      "H:564",
      "H:565"
    ],
    "D:40": [
      "D:1",
      "D:10",
      "D:100",
      "D:101",
      "D:102",
      "D:103",
      "D:104",
      "D:105",
      "D:106",
      "D:107",
      "D:108",
      "D:109",
      "D:11",
      "D:110",
      "D:111",
      "D:112",
      "D:113",
      "D:114",
      "D:115",
      "D:116",
      "D:117",
      "D:118",
      "D:119",
      "D:12",
      "D:120",
      "D:121",
      "D:122",
      "D:123",
      "D:124",
      "D:125",
      "D:126",
      "D:127",
      "D:128",
      "D:129",
      "D:13",
      "D:130",
      "D:131",
      "D:132",
      "D:133",
      "D:134",
      "D:135",
      "D:136",
      "D:137",
      "D:138",
      "D:139",
      "D:14",
      "D:140",
      "D:141",
      "D:142",
      "D:143",
      "D:144",
      "D:145",
      "D:146",
      "D:147",
      "D:148",
      "D:149",
      "D:15",
      "D:150",
      "D:151",
      "D:152",
      "D:153",
      "D:154",
      "D:155",
      "D:156",
      "D:157",
      "D:158",
      "D:159",
      "D:16",
      "D:160",
      "D:161",
      "D:162",
      "D:163",
      "D:164",
      "D:165",
      "D:166",
      "D:167",
      "D:168",
      "D:169",
      "D:17",
      "D:170",
      "D:171",
      "D:172",
      "D:173",
      "D:174",
      "D:175",
      "D:176",
      "D:177",
      "D:178",
      "D:179",
      "D:18",
      "D:180",
      "D:181",
      "D:182",
      "D:183",
      "D:184",
      "D:185",
      "D:186",
      "D:187",
      "D:188",
      "D:189",
      "D:19",
      "D:190",
      "D:191",
      "D:192",
      "D:193",
      "D:194",
      "D:195",
      "D:196",
      "D:197",
      "D:198",
      "D:199",
      "D:2",
      "D:20",
      "D:200",
      "D:201",
      "D:202",
      "D:203",
      "D:204",
      "D:205",
      "D:206",
      "D:207",
      "D:208",
      "D:209",
      "D:21",
      "D:210",
      "D:211",
      "D:212",
      "D:213",
      "D:214",
      "D:215",
      "D:216",
      "D:217",
      "D:218",
      "D:219",
      "D:22",
      "D:220",
      "D:221",
      "D:222",
      "D:223",
      "D:224",
      "D:225",
      "D:226",
      "D:227",
      "D:228",
      "D:229",
      "D:23",
      "D:230",
      "D:231",
      "D:232",
      "D:233",
      "D:234",
      "D:235",
      "D:236",
      "D:237",
      "D:238",
      "D:239",
      "D:24",
      "D:240",
      "D:241",
      "D:242",
      "D:243",
      "D:244",
      "D:245",
      "D:246",
      "D:247",
      "D:248",
      "D:249",
      "D:25",
      "D:250",
      "D:251",
      "D:252",
      "D:253",
      "D:254",
      "D:255",
      "D:256",
      "D:257",
      "D:258",
      "D:259",
      "D:26",
      "D:260",
      "D:261",
      "D:262",
      "D:263",
      "D:264",
      "D:265",
      "D:266",
      "D:267",
      "D:268",
      "D:269",
      "D:27",
      "D:270",
      "D:271",
      "D:272",
      "D:273",
      "D:274",
      "D:275",
      "D:276",
      "D:277",
      "D:278",
      "D:279",
      "D:28",
      "D:280",
      "D:281",
      "D:282",
      "D:283",
      "D:284",
      "D:285",
      "D:286",
      "D:287",
      "D:288",
      "D:289",
      "D:29",
      "D:290",
      "D:291",
      "D:292",
      "D:293",
      "D:294",
      "D:295",
      "D:296",
      "D:297",
      "D:298",
      "D:299",
      "D:3",
      "D:30",
      "D:300",
      "D:301",
      "D:302",
      "D:303",
      "D:304",
      "D:305",
      "D:306",
      "D:307",
      "D:308",
      "D:309",
      "D:31",
      "D:310",
      "D:311",
      "D:312",
      "D:313",
      "D:314",
      "D:315",
      "D:316",
      "D:317",
      "D:318",
      "D:319",
      "D:32",
      "D:320",
      "D:321",
      "D:322",
      "D:323",
      "D:324",
      "D:325",
      "D:326",
      "D:327",
      "D:328",
      "D:329",
      "D:33",
      "D:330",
      "D:331",
      "D:332",
      "D:333",
      "D:334",
      "D:335",
      "D:336",
      "D:337",
      "D:338",
      "D:339",
      "D:34",
      "D:340",
      "D:35",
      "D:36",
      "D:37",
      "D:38",
      "D:39",
      "D:4",
      "D:41",
      "D:42",
      "D:43",
      "D:44",
      "D:45",
      "D:46",
      "D:47",
      "D:48",
      "D:49",
      "D:5",
      "D:50",
      "D:51",
      "D:52",
      "D:53",
      "D:54",
      "D:55",
      "D:56",
      "D:57",
      "D:58",
      "D:59",
      "D:6",
      "D:60",
      "D:61",
      "D:62",
      "D:63",
      "D:64",
      "D:65",
      "D:66",
      "D:67",
      "D:68",
      "D:69",
      "D:7",
      "D:70",
      "D:71",
      "D:72",
      "D:73",
      "D:74",
      "D:75",
      "D:76",
      "D:77",
      "D:78",
      "D:79",
      "D:8",
      "D:80",
      "D:81",
      "D:82",
      "D:83",
      "D:84",
      "D:85",
      "D:86",
      "D:87",
      "D:88",
      "D:89",
      "D:9",
      "D:90",
      "D:91",
      "D:92",
      "D:93",
      "D:94",
      "D:95",
      "D:96",
      "D:97",
      "D:98",
      "D:99",
      "H:501",
      "H:502",
      "H:503",
      "H:504",
      "H:505",
      "H:506",
      "H:507",
      "H:508",
      "H:509",
      "H:510",
      "H:511",
      "H:512",
      "H:513",
      "H:514",
      "H:515",
      "H:516",
      "H:517",
      "H:518",
      "H:519",
      "H:520",
      "H:521",
      "H:522",
      "H:523",
      "H:524",
      "H:525",
      "H:526",
      "H:527",
      "H:528",
      "H:529",
      "H:530",
      "H:531",
      "H:532",
      "H:533",
      "H:534",
      "H:535",
      "H:536",
      "H:537",
      "H:538",
      "H:539",
      "H:540",
      "H:541",
      "H:542",
      "H:543",
      "H:544",
      "H:545",
      "H:546",
      "H:547",
      "H:548",
      "H:549",
      "H:550",
      "H:551",
      "H:552",
      "H:553",
      "H:554",
      "H:555",
      "H:556",
      "H:557",
      "H:558",
      "H:559",
      "H:560",
      "H:561",
      "H:562",
      "H:563",
      "H:564",
      "H:565"
    ],
    "D:41": [
      "D:1",
      "D:10",
      "D:100",
      "D:101",
      "D:102",
      "D:103",
      "D:104",
      "D:105",
      "D:106",
      "D:107",
      "D:108",
      "D:109",
      "D:11",
      "D:110",
      "D:111",
      "D:112",
      "D:113",
      "D:114",
      "D:115",
      "D:116",
      "D:117",
      "D:118",
      "D:119",
      "D:12",
      "D:120",
      "D:121",
      "D:122",
      "D:123",
      "D:124",
      "D:125",
      "D:126",
      "D:127",
      "D:128",
      "D:129",
      "D:13",
      "D:130",
      "D:131",
      "D:132",
      "D:133",
      "D:134",
      "D:135",
      "D:136",
      "D:137",
      "D:138",
      "D:139",
      "D:14",
      "D:140",
      "D:141",
      "D:142",
      "D:143",
      "D:144",
      "D:145",
      "D:146",
      "D:147",
      "D:148",
      "D:149",
      "D:15",
      "D:150",
      "D:151",
      "D:152",
      "D:153",
      "D:154",
      "D:155",
      "D:156",
      "D:157",
      "D:158",
      "D:159",
      "D:16",
      "D:160",
      "D:161",
      "D:162",
      "D:163",
      "D:164",
      "D:165",
      "D:166",
      "D:167",
      "D:168",
      "D:169",
      "D:17",
      "D:170",
      "D:171",
      "D:172",
      "D:173",
      "D:174",
      "D:175",
      "D:176",
      "D:177",
      "D:178",
      "D:179",
      "D:18",
      "D:180",
      "D:181",
      "D:182",
      "D:183",
      "D:184",
      "D:185",
      "D:186",
      "D:187",
      "D:188",
      "D:189",
      "D:19",
      "D:190",
      "D:191",
      "D:192",
      "D:193",
      "D:194",
      "D:195",
      "D:196",
      "D:197",
      "D:198",
      "D:199",
      "D:2",
      "D:20",
      "D:200",
      "D:201",
      "D:202",
      "D:203",
      "D:204",
      "D:205",
      "D:206",
      "D:207",
      "D:208",
      "D:209",
      "D:21",
      "D:210",
      "D:211",
      "D:212",
      "D:213",
      "D:214",
      "D:215",
      "D:216",
      "D:217",
      "D:218",
      "D:219",
      "D:22",
      "D:220",
      "D:221",
      "D:222",
      "D:223",
      "D:224",
      "D:225",
      "D:226",
      "D:227",
      "D:228",
      "D:229",
      "D:23",
      "D:230",
      "D:231",
      "D:232",
      "D:233",
      "D:234",
      "D:235",
      "D:236",
      "D:237",
      "D:238",
      "D:239",
      "D:24",
      "D:240",
      "D:241",
      "D:242",
      "D:243",
      "D:244",
      "D:245",
      "D:246",
      "D:247",
      "D:248",
      "D:249",
      "D:25",
      "D:250",
      "D:251",
      "D:252",
      "D:253",
      "D:254",
      "D:255",
      "D:256",
      "D:257",
      "D:258",
      "D:259",
      "D:26",
      "D:260",
      "D:261",
      "D:262",
      "D:263",
      "D:264",
      "D:265",
      "D:266",
      "D:267",
      "D:268",
      "D:269",
      "D:27",
      "D:270",
      "D:271",
      "D:272",
      "D:273",
      "D:274",
      "D:275",
      "D:276",
      "D:277",
      "D:278",
      "D:279",
      "D:28",
      "D:280",
      "D:281",
      "D:282",
      "D:283",
      "D:284",
      "D:285",
      "D:286",
      "D:287",
      "D:288",
      "D:289",
      "D:29",
      "D:290",
      "D:291",
      "D:292",
      "D:293",
      "D:294",
      "D:295",
      "D:296",
      "D:297",
      "D:298",
      "D:299",
      "D:3",
      "D:30",
      "D:300",
      "D:301",
      "D:302",
      "D:303",
      "D:304",
      "D:305",
      "D:306",
      "D:307",
      "D:308",
      "D:309",
      "D:31",
      "D:310",
      "D:311",
      "D:312",
      "D:313",
      "D:314",
      "D:315",
      "D:316",
      "D:317",
      "D:318",
      "D:319",
      "D:32",
      "D:320",
      "D:321",
      "D:322",
      "D:323",
      "D:324",
      "D:325",
      "D:326",
      "D:327",
      "D:328",
      "D:329",
      "D:33",
      "D:330",
      "D:331",
      "D:332",
      "D:333",
      "D:334",
      "D:335",
      "D:336",
      "D:337",
      "D:338",
      "D:339",
      "D:34",
      "D:340",
      "D:35",
      "D:36",
      "D:37",
      "D:38",
      "D:39",
      "D:4",
      "D:40",
      "D:42",
      "D:43",
      "D:44",
      "D:45",
      "D:46",
      "D:47",
      "D:48",
      "D:49",
      "D:5",
      "D:50",
      "D:51",
      "D:52",
      "D:53",
      "D:54",
      "D:55",
      "D:56",
      "D:57",
      "D:58",
      "D:59",
      "D:6",
      "D:60",
      "D:61",
      "D:62",
      "D:63",
      "D:64",
      "D:65",
      "D:66",
      "D:67",
      "D:68",
      "D:69",
      "D:7",
      "D:70",
      "D:71",
      "D:72",
      "D:73",
      "D:74",
      "D:75",
      "D:76",
      "D:77",
      "D:78",
      "D:79",
      "D:8",
      "D:80",
      "D:81",
      "D:82",
      "D:83",
      "D:84",
      "D:85",
      "D:86",
      "D:87",
      "D:88",
      "D:89",
      "D:9",
      "D:90",
      "D:91",
      "D:92",
      "D:93",
      "D:94",
      "D:95",
      "D:96",
      "D:97",
      "D:98",
      "D:99",
      "H:501",
      "H:502",
      "H:503",
      "H:504",
      "H:505",
      "H:506",
      "H:507",
      "H:508",
      "H:509",
      "H:510",
      "H:511",
      "H:512",
      "H:513",
      "H:514",
      "H:515",
      "H:516",
      "H:517",
      "H:518",
      "H:519",
      "H:520",
      "H:521",
      "H:522",
      "H:523",
      "H:524",
      "H:525",
      "H:526",
      "H:527",
      "H:528",
      "H:529",
      "H:530",
      "H:531",
      "H:532",
      "H:533",
      "H:534",
      "H:535",
      "H:536",
      "H:537",
      "H:538",
      "H:539",
      "H:540",
      "H:541",
      "H:542",
      "H:543",
      "H:544",
      "H:545",
      "H:546",
      "H:547",
      "H:548",
      "H:549",
      "H:550",
      "H:551",
      "H:552",
      "H:553",
      "H:554",
      "H:555",
      "H:556",
      "H:557",
      "H:558",
      "H:559",
      "H:560",
      "H:561",
      "H:562",
      "H:563",
      "H:564",
      "H:565"
    ],
    "D:42": [
      "D:1",
      "D:10",
      "D:100",
      "D:101",
      "D:102",
      "D:103",
      "D:104",
      "D:105",
      "D:106",
      "D:107",
      "D:108",
      "D:109",
      "D:11",
      "D:110",
      "D:111",
      "D:112",
      "D:113",
      "D:114",
      "D:115",
      "D:116",
      "D:117",
      "D:118",
      "D:119",
      "D:12",
      "D:120",
      "D:121",
      "D:122",
      "D:123",
      "D:124",
      "D:125",
      "D:126",
      "D:127",
      "D:128",
      "D:129",
      "D:13",
      "D:130",
      "D:131",
      "D:132",
      "D:133",
      "D:134",
      "D:135",
      "D:136",
      "D:137",
      "D:138",
      "D:139",
      "D:14",
      "D:140",
      "D:141",
      "D:142",
      "D:143",
      "D:144",
      "D:145",
      "D:146",
      "D:147",
      "D:148",
      "D:149",
      "D:15",
      "D:150",
      "D:151",
      "D:152",
      "D:153",
      "D:154",
      "D:155",
      "D:156",
      "D:157",
      "D:158",
      "D:159",
      "D:16",
      "D:160",
      "D:161",
      "D:162",
      "D:163",
      "D:164",
      "D:165",
      "D:166",
      "D:167",
      "D:168",
      "D:169",
      "D:17",
      "D:170",
      "D:171",
      "D:172",
      "D:173",
      "D:174",
      "D:175",
      "D:176",
      "D:177",
      "D:178",
      "D:179",
      "D:18",
      "D:180",
      "D:181",
      "D:182",
      "D:183",
      "D:184",
      "D:185",
      "D:186",
      "D:187",
      "D:188",
      "D:189",
      "D:19",
      "D:190",
      "D:191",
      "D:192",
      "D:193",
      "D:194",
      "D:195",
      "D:196",
      "D:197",
      "D:198",
      "D:199",
      "D:2",
      "D:20",
      "D:200",
      "D:201",
      "D:202",
      "D:203",
      "D:204",
      "D:205",
      "D:206",
      "D:207",
      "D:208",
      "D:209",
      "D:21",
      "D:210",
      "D:211",
      "D:212",
      "D:213",
      "D:214",
      "D:215",
      "D:216",
      "D:217",
      "D:218",
      "D:219",
      "D:22",
      "D:220",
      "D:221",
      "D:222",
      "D:223",
      "D:224",
      "D:225",
      "D:226",
      "D:227",
      "D:228",
      "D:229",
      "D:23",
      "D:230",
      "D:231",
      "D:232",
      "D:233",
      "D:234",
      "D:235",
      "D:236",
      "D:237",
      "D:238",
      "D:239",
      "D:24",
      "D:240",
      "D:241",
      "D:242",
      "D:243",
      "D:244",
      "D:245",
      "D:246",
      "D:247",
      "D:248",
      "D:249",
      "D:25",
      "D:250",
      "D:251",
      "D:252",
      "D:253",
      "D:254",
      "D:255",
      "D:256",
      "D:257",
      "D:258",
      "D:259",
      "D:26",
      "D:260",
      "D:261",
      "D:262",
      "D:263",
      "D:264",
      "D:265",
      "D:266",
      "D:267",
      "D:268",
      "D:269",
      "D:27",
      "D:270",
      "D:271",
      "D:272",
      "D:273",
      "D:274",
      "D:275",
      "D:276",
      "D:277",
      "D:278",
      "D:279",
      "D:28",
      "D:280",
      "D:281",
      "D:282",
      "D:283",
      "D:284",
      "D:285",
      "D:286",
      "D:287",
      "D:288",
      "D:289",
      "D:29",
      "D:290",
      "D:291",
      "D:292",
      "D:293",
      "D:294",
      "D:295",
      "D:296",
      "D:297",
      "D:298",
      "D:299",
      "D:3",
      "D:30",
      "D:300",
      "D:301",
      "D:302",
      "D:303",
      "D:304",
      "D:305",
      "D:306",
      "D:307",
      "D:308",
      "D:309",
      "D:31",
      "D:310",
      "D:311",
      "D:312",
      "D:313",
      "D:314",
      "D:315",
      "D:316",
      "D:317",
      "D:318",
      "D:319",
      "D:32",
      "D:320",
      "D:321",
      "D:322",
      "D:323",
      "D:324",
      "D:325",
      "D:326",
      "D:327",
      "D:328",
      "D:329",
      "D:33",
      "D:330",
      "D:331",
      "D:332",
      "D:333",
      "D:334",
      "D:335",
      "D:336",
      "D:337",
      "D:338",
      "D:339",
      "D:34",
      "D:340",
      "D:35",
      "D:36",
      "D:37",
      "D:38",
      "D:39",
      "D:4",
      "D:40",
      "D:41",
      "D:43",
      "D:44",
      "D:45",
      "D:46",
      "D:47",
      "D:48",
      "D:49",
      "D:5",
      "D:50",
      "D:51",
      "D:52",
      "D:53",
      "D:54",
      "D:55",
      "D:56",
      "D:57",
      "D:58",
      "D:59",
      "D:6",
      "D:60",
      "D:61",
      "D:62",
      "D:63",
      "D:64",
      "D:65",
      "D:66",
      "D:67",
      "D:68",
      "D:69",
      "D:7",
      "D:70",
      "D:71",
      "D:72",
      "D:73",
      "D:74",
      "D:75",
      "D:76",
      "D:77",
      "D:78",
      "D:79",
      "D:8",
      "D:80",
      "D:81",
      "D:82",
      "D:83",
      "D:84",
      "D:85",
      "D:86",
      "D:87",
      "D:88",
      "D:89",
      "D:9",
      "D:90",
      "D:91",
      "D:92",
      "D:93",
      "D:94",
      "D:95",
      "D:96",
      "D:97",
      "D:98",
      "D:99",
      "H:501",
      "H:502",
      "H:503",
      "H:504",
      "H:505",
      "H:506",
      "H:507",
      "H:508",
      "H:509",
      "H:510",
      "H:511",
      "H:512",
      "H:513",
      "H:514",
      "H:515",
      "H:516",
      "H:517",
      "H:518",
      "H:519",
      "H:520",
      "H:521",
      "H:522",
      "H:523",
      "H:524",
      "H:525",
      "H:526",
      "H:527",
      "H:528",
      "H:529",
      "H:530",
      "H:531",
      "H:532",
      "H:533",
      "H:534",
      "H:535",
      "H:536",
      "H:537",
      "H:538",
      "H:539",
      "H:540",
      "H:541",
      "H:542",
      "H:543",
      "H:544",
      "H:545",
      "H:546",
      "H:547",
      "H:548",
      "H:549",
      "H:550",
      "H:551",
      "H:552",
      "H:553",
      "H:554",
      "H:555",
      "H:556",
      "H:557",
      "H:558",
      "H:559",
      "H:560",
      "H:561",
      "H:562",
      "H:563",
      "H:564",
      "H:565"
    ],
    "D:43": [
      "D:1",
      "D:10",
      "D:100",
      "D:101",
      "D:102",
      "D:103",
      "D:104",
      "D:105",
      "D:106",
      "D:107",
      "D:108",
      "D:109",
      "D:11",
      "D:110",
      "D:111",
      "D:112",
      "D:113",
      "D:114",
      "D:115",
      "D:116",
      "D:117",
      "D:118",
      "D:119",
      "D:12",
      "D:120",
      "D:121",
      "D:122",
      "D:123",
      "D:124",
      "D:125",
      "D:126",
      "D:127",
      "D:128",
      "D:129",
      "D:13",
      "D:130",
      "D:131",
      "D:132",
      "D:133",
      "D:134",
      "D:135",
      "D:136",
      "D:137",
      "D:138",
      "D:139",
      "D:14",
      "D:140",
      "D:141",
      "D:142",
      "D:143",
      "D:144",
      "D:145",
      "D:146",
      "D:147",
      "D:148",
      "D:149",
      "D:15",
      "D:150",
      "D:151",
      "D:152",
      "D:153",
      "D:154",
      "D:155",
      "D:156",
      "D:157",
      "D:158",
      "D:159",
      "D:16",
      "D:160",
      "D:161",
      "D:162",
      "D:163",
      "D:164",
      "D:165",
      "D:166",
      "D:167",
      "D:168",
      "D:169",
      "D:17",
      "D:170",
      "D:171",
      "D:172",
      "D:173",
      "D:174",
      "D:175",
      "D:176",
      "D:177",
      "D:178",
      "D:179",
      "D:18",
      "D:180",
      "D:181",
      "D:182",
      "D:183",
      "D:184",
      "D:185",
      "D:186",
      "D:187",
      "D:188",
      "D:189",
      "D:19",
      "D:190",
      "D:191",
      "D:192",
      "D:193",
      "D:194",
      "D:195",
      "D:196",
      "D:197",
      "D:198",
      "D:199",
      "D:2",
      "D:20",
      "D:200",
      "D:201",
      "D:202",
      "D:203",
      "D:204",
      "D:205",
      "D:206",
      "D:207",
      "D:208",
      "D:209",
      "D:21",
      "D:210",
      "D:211",
      "D:212",
      "D:213",
      "D:214",
      "D:215",
      "D:216",
      "D:217",
      "D:218",
      "D:219",
      "D:22",
      "D:220",
      "D:221",
      "D:222",
      "D:223",
      "D:224",
      "D:225",
      "D:226",
      "D:227",
      "D:228",
      "D:229",
      "D:23",
      "D:230",
      "D:231",
      "D:232",
      "D:233",
      "D:234",
      "D:235",
      "D:236",
      "D:237",
      "D:238",
      "D:239",
      "D:24",
      "D:240",
      "D:241",
      "D:242",
      "D:243",
      "D:244",
      "D:245",
      "D:246",
      "D:247",
      "D:248",
      "D:249",
      "D:25",
      "D:250",
      "D:251",
      "D:252",
      "D:253",
      "D:254",
      "D:255",
      "D:256",
      "D:257",
      "D:258",
      "D:259",
      "D:26",
      "D:260",
      "D:261",
      "D:262",
      "D:263",
      "D:264",
      "D:265",
      "D:266",
      "D:267",
      "D:268",
      "D:269",
      "D:27",
      "D:270",
      "D:271",
      "D:272",
      "D:273",
      "D:274",
      "D:275",
      "D:276",
      "D:277",
      "D:278",
      "D:279",
      "D:28",
      "D:280",
      "D:281",
      "D:282",
      "D:283",
      "D:284",
      "D:285",
      "D:286",
      "D:287",
      "D:288",
      "D:289",
      "D:29",
      "D:290",
      "D:291",
      "D:292",
      "D:293",
      "D:294",
      "D:295",
      "D:296",
      "D:297",
      "D:298",
      "D:299",
      "D:3",
      "D:30",
      "D:300",
      "D:301",
      "D:302",
      "D:303",
      "D:304",
      "D:305",
      "D:306",
      "D:307",
      "D:308",
      "D:309",
      "D:31",
      "D:310",
      "D:311",
      "D:312",
      "D:313",
      "D:314",
      "D:315",
      "D:316",
      "D:317",
      "D:318",
      "D:319",
      "D:32",
      "D:320",
      "D:321",
      "D:322",
      "D:323",
      "D:324",
      "D:325",
      "D:326",
      "D:327",
      "D:328",
      "D:329",
      "D:33",
      "D:330",
      "D:331",
      "D:332",
      "D:333",
      "D:334",
      "D:335",
      "D:336",
      "D:337",
      "D:338",
      "D:339",
      "D:34",
      "D:340",
      "D:35",
      "D:36",
      "D:37",
      "D:38",
      "D:39",
      "D:4",
      "D:40",
      "D:41",
      "D:42",
      "D:44",
      "D:45",
      "D:46",
      "D:47",
      "D:48",
      "D:49",
      "D:5",
      "D:50",
      "D:51",
      "D:52",
      "D:53",
      "D:54",
      "D:55",
      "D:56",
      "D:57",
      "D:58",
      "D:59",
      "D:6",
      "D:60",
      "D:61",
      "D:62",
      "D:63",
      "D:64",
      "D:65",
      "D:66",
      "D:67",
      "D:68",
      "D:69",
      "D:7",
      "D:70",
      "D:71",
      "D:72",
      "D:73",
      "D:74",
      "D:75",
      "D:76",
      "D:77",
      "D:78",
      "D:79",
      "D:8",
      "D:80",
      "D:81",
      "D:82",
      "D:83",
      "D:84",
      "D:85",
      "D:86",
      "D:87",
      "D:88",
      "D:89",
      "D:9",
      "D:90",
      "D:91",
      "D:92",
      "D:93",
      "D:94",
      "D:95",
      "D:96",
      "D:97",
      "D:98",
      "D:99",
      "H:501",
      "H:502",
      "H:503",
      "H:504",
      "H:505",
      "H:506",
      "H:507",
      "H:508",
      "H:509",
      "H:510",
      "H:511",
      "H:512",
      "H:513",
      "H:514",
      "H:515",
      "H:516",
      "H:517",
      "H:518",
      "H:519",
      "H:520",
      "H:521",
      "H:522",
      "H:523",
      "H:524",
      "H:525",
      "H:526",
      "H:527",
      "H:528",
      "H:529",
      "H:530",
      "H:531",
      "H:532",
      "H:533",
      "H:534",
      "H:535",
      "H:536",
      "H:537",
      "H:538",
      "H:539",
      "H:540",
      "H:541",
      "H:542",
      "H:543",
      "H:544",
      "H:545",
      "H:546",
      "H:547",
      "H:548",
      "H:549",
      "H:550",
      "H:551",
      "H:552",
      "H:553",
      "H:554",
      "H:555",
      "H:556",
      "H:557",
      "H:558",
      "H:559",
      "H:560",
      "H:561",
      "H:562",
      "H:563",
      "H:564",
      "H:565"
    ],
    "D:44": [
      "D:1",
      "D:10",
      "D:100",
      "D:101",
      "D:102",
      "D:103",
      "D:104",
      "D:105",
      "D:106",
      "D:107",
      "D:108",
      "D:109",
      "D:11",
      "D:110",
      "D:111",
      "D:112",
      "D:113",
      "D:114",
      "D:115",
      "D:116",
      "D:117",
      "D:118",
      "D:119",
      "D:12",
      "D:120",
      "D:121",
      "D:122",
      "D:123",
      "D:124",
      "D:125",
      "D:126",
      "D:127",
      "D:128",
      "D:129",
      "D:13",
      "D:130",
      "D:131",
      "D:132",
      "D:133",
      "D:134",
      "D:135",
      "D:136",
      "D:137",
      "D:138",
      "D:139",
      "D:14",
      "D:140",
      "D:141",
      "D:142",
      "D:143",
      "D:144",
      "D:145",
      "D:146",
      "D:147",
      "D:148",
      "D:149",
      "D:15",
      "D:150",
      "D:151",
      "D:152",
      "D:153",
      "D:154",
      "D:155",
      "D:156",
      "D:157",
      "D:158",
      "D:159",
      "D:16",
      "D:160",
      "D:161",
      "D:162",
      "D:163",
      "D:164",
      "D:165",
      "D:166",
      "D:167",
      "D:168",
      "D:169",
      "D:17",
      "D:170",
      "D:171",
      "D:172",
      "D:173",
      "D:174",
      "D:175",
      "D:176",
      "D:177",
      "D:178",
      "D:179",
      "D:18",
      "D:180",
      "D:181",
      "D:182",
      "D:183",
      "D:184",
      "D:185",
      "D:186",
      "D:187",
      "D:188",
      "D:189",
      "D:19",
      "D:190",
      "D:191",
      "D:192",
      "D:193",
      "D:194",
      "D:195",
      "D:196",
      "D:197",
      "D:198",
      "D:199",
      "D:2",
      "D:20",
      "D:200",
      "D:201",
      "D:202",
      "D:203",
      "D:204",
      "D:205",
      "D:206",
      "D:207",
      "D:208",
      "D:209",
      "D:21",
      "D:210",
      "D:211",
      "D:212",
      "D:213",
      "D:214",
      "D:215",
      "D:216",
      "D:217",
      "D:218",
      "D:219",
      "D:22",
      "D:220",
      "D:221",
      "D:222",
      "D:223",
      "D:224",
      "D:225",
      "D:226",
      "D:227",
      "D:228",
      "D:229",
      "D:23",
      "D:230",
      "D:231",
      "D:232",
      "D:233",
      "D:234",
      "D:235",
      "D:236",
      "D:237",
      "D:238",
      "D:239",
      "D:24",
      "D:240",
      "D:241",
      "D:242",
      "D:243",
      "D:244",
      "D:245",
      "D:246",
      "D:247",
      "D:248",
      "D:249",
      "D:25",
      "D:250",
      "D:251",
      "D:252",
      "D:253",
      "D:254",
      "D:255",
      "D:256",
      "D:257",
      "D:258",
      "D:259",
      "D:26",
      "D:260",
      "D:261",
      "D:262",
      "D:263",
      "D:264",
      "D:265",
      "D:266",
      "D:267",
      "D:268",
      "D:269",
      "D:27",
      "D:270",
      "D:271",
      "D:272",
      "D:273",
      "D:274",
      "D:275",
      "D:276",
      "D:277",
      "D:278",
      "D:279",
      "D:28",
      "D:280",
      "D:281",
      "D:282",
      "D:283",
      "D:284",
      "D:285",
      "D:286",
      "D:287",
      "D:288",
      "D:289",
      "D:29",
      "D:290",
      "D:291",
      "D:292",
      "D:293",
      "D:294",
      "D:295",
      "D:296",
      "D:297",
      "D:298",
      "D:299",
      "D:3",
      "D:30",
      "D:300",
      "D:301",
      "D:302",
      "D:303",
      "D:304",
      "D:305",
      "D:306",
      "D:307",
      "D:308",
      "D:309",
      "D:31",
      "D:310",
      "D:311",
      "D:312",
      "D:313",
      "D:314",
      "D:315",
      "D:316",
      "D:317",
      "D:318",
      "D:319",
      "D:32",
      "D:320",
      "D:321",
      "D:322",
      "D:323",
      "D:324",
      "D:325",
      "D:326",
      "D:327",
      "D:328",
      "D:329",
      "D:33",
      "D:330",
      "D:331",
      "D:332",
      "D:333",
      "D:334",
      "D:335",
      "D:336",
      "D:337",
      "D:338",
      "D:339",
      "D:34",
      "D:340",
      "D:35",
      "D:36",
      "D:37",
      "D:38",
      "D:39",
      "D:4",
      "D:40",
      "D:41",
      "D:42",
      "D:43",
      "D:45",
      "D:46",
      "D:47",
      "D:48",
      "D:49",
      "D:5",
      "D:50",
      "D:51",
      "D:52",
      "D:53",
      "D:54",
      "D:55",
      "D:56",
      "D:57",
      "D:58",
      "D:59",
      "D:6",
      "D:60",
      "D:61",
      "D:62",
      "D:63",
      "D:64",
      "D:65",
      "D:66",
      "D:67",
      "D:68",
      "D:69",
      "D:7",
      "D:70",
      "D:71",
      "D:72",
      "D:73",
      "D:74",
      "D:75",
      "D:76",
      "D:77",
      "D:78",
      "D:79",
      "D:8",
      "D:80",
      "D:81",
      "D:82",
      "D:83",
      "D:84",
      "D:85",
      "D:86",
      "D:87",
      "D:88",
      "D:89",
      "D:9",
      "D:90",
      "D:91",
      "D:92",
      "D:93",
      "D:94",
      "D:95",
      "D:96",
      "D:97",
      "D:98",
      "D:99",
      "H:501",
      "H:502",
      "H:503",
      "H:504",
      "H:505",
      "H:506",
      "H:507",
      "H:508",
      "H:509",
      "H:510",
      "H:511",
      "H:512",
      "H:513",
      "H:514",
      "H:515",
      "H:516",
      "H:517",
      "H:518",
      "H:519",
      "H:520",
      "H:521",
      "H:522",
      "H:523",
      "H:524",
      "H:525",
      "H:526",
      "H:527",
      "H:528",
      "H:529",
      "H:530",
      "H:531",
      "H:532",
      "H:533",
      "H:534",
      "H:535",
      "H:536",
      "H:537",
      "H:538",
      "H:539",
      "H:540",
      "H:541",
      "H:542",
      "H:543",
      "H:544",
      "H:545",
      "H:546",
      "H:547",
      "H:548",
      "H:549",
      "H:550",
      "H:551",
      "H:552",
      "H:553",
      "H:554",
      "H:555",
      "H:556",
      "H:557",
      "H:558",
      "H:559",
      "H:560",
      "H:561",
      "H:562",
      "H:563",
      "H:564",
      "H:565"
    ],
    "D:45": [
      "D:1",
      "D:10",
      "D:100",
      "D:101",
      "D:102",
      "D:103",
      "D:104",
      "D:105",
      "D:106",
      "D:107",
      "D:108",
      "D:109",
      "D:11",
      "D:110",
      "D:111",
      "D:112",
      "D:113",
      "D:114",
      "D:115",
      "D:116",
      "D:117",
      "D:118",
      "D:119",
      "D:12",
      "D:120",
      "D:121",
      "D:122",
      "D:123",
      "D:124",
      "D:125",
      "D:126",
      "D:127",
      "D:128",
      "D:129",
      "D:13",
      "D:130",
      "D:131",
      "D:132",
      "D:133",
      "D:134",
      "D:135",
      "D:136",
      "D:137",
      "D:138",
      "D:139",
      "D:14",
      "D:140",
      "D:141",
      "D:142",
      "D:143",
      "D:144",
      "D:145",
      "D:146",
      "D:147",
      "D:148",
      "D:149",
      "D:15",
      "D:150",
      "D:151",
      "D:152",
      "D:153",
      "D:154",
      "D:155",
      "D:156",
      "D:157",
      "D:158",
      "D:159",
      "D:16",
      "D:160",
      "D:161",
      "D:162",
      "D:163",
      "D:164",
      "D:165",
      "D:166",
      "D:167",
      "D:168",
      "D:169",
      "D:17",
      "D:170",
      "D:171",
      "D:172",
      "D:173",
      "D:174",
      "D:175",
      "D:176",
      "D:177",
      "D:178",
      "D:179",
      "D:18",
      "D:180",
      "D:181",
      "D:182",
      "D:183",
      "D:184",
      "D:185",
      "D:186",
      "D:187",
      "D:188",
      "D:189",
      "D:19",
      "D:190",
      "D:191",
      "D:192",
      "D:193",
      "D:194",
      "D:195",
      "D:196",
      "D:197",
      "D:198",
      "D:199",
      "D:2",
      "D:20",
      "D:200",
      "D:201",
      "D:202",
      "D:203",
      "D:204",
      "D:205",
      "D:206",
      "D:207",
      "D:208",
      "D:209",
      "D:21",
      "D:210",
      "D:211",
      "D:212",
      "D:213",
      "D:214",
      "D:215",
      "D:216",
      "D:217",
      "D:218",
      "D:219",
      "D:22",
      "D:220",
      "D:221",
      "D:222",
      "D:223",
      "D:224",
      "D:225",
      "D:226",
      "D:227",
      "D:228",
      "D:229",
      "D:23",
      "D:230",
      "D:231",
      "D:232",
      "D:233",
      "D:234",
      "D:235",
      "D:236",
      "D:237",
      "D:238",
      "D:239",
      "D:24",
      "D:240",
      "D:241",
      "D:242",
      "D:243",
      "D:244",
      "D:245",
      "D:246",
      "D:247",
      "D:248",
      "D:249",
      "D:25",
      "D:250",
      "D:251",
      "D:252",
      "D:253",
      "D:254",
      "D:255",
      "D:256",
      "D:257",
      "D:258",
      "D:259",
      "D:26",
      "D:260",
      "D:261",
      "D:262",
      "D:263",
      "D:264",
      "D:265",
      "D:266",
      "D:267",
      "D:268",
      "D:269",
      "D:27",
      "D:270",
      "D:271",
      "D:272",
      "D:273",
      "D:274",
      "D:275",
      "D:276",
      "D:277",
      "D:278",
      "D:279",
      "D:28",
      "D:280",
      "D:281",
      "D:282",
      "D:283",
      "D:284",
      "D:285",
      "D:286",
      "D:287",
      "D:288",
      "D:289",
      "D:29",
      "D:290",
      "D:291",
      "D:292",
      "D:293",
      "D:294",
      "D:295",
      "D:296",
      "D:297",
      "D:298",
      "D:299",
      "D:3",
      "D:30",
      "D:300",
      "D:301",
      "D:302",
      "D:303",
      "D:304",
      "D:305",
      "D:306",
      "D:307",
      "D:308",
      "D:309",
      "D:31",
      "D:310",
      "D:311",
      "D:312",
      "D:313",
      "D:314",
      "D:315",
      "D:316",
      "D:317",
      "D:318",
      "D:319",
      "D:32",
      "D:320",
      "D:321",
      "D:322",
      "D:323",
      "D:324",
      "D:325",
      "D:326",
      "D:327",
      "D:328",
      "D:329",
      "D:33",
      "D:330",
      "D:331",
      "D:332",
      "D:333",
      "D:334",
      "D:335",
      "D:336",
      "D:337",
      "D:338",
      "D:339",
      "D:34",
      "D:340",
      "D:35",
      "D:36",
      "D:37",
      "D:38",
      "D:39",
      "D:4",
      "D:40",
      "D:41",
      "D:42",
      "D:43",
      "D:44",
      "D:46",
      "D:47",
      "D:48",
      "D:49",
      "D:5",
      "D:50",
      "D:51",
      "D:52",
      "D:53",
      "D:54",
      "D:55",
      "D:56",
      "D:57",
      "D:58",
      "D:59",
      "D:6",
      "D:60",
      "D:61",
      "D:62",
      "D:63",
      "D:64",
      "D:65",
      "D:66",
      "D:67",
      "D:68",
      "D:69",
      "D:7",
      "D:70",
      "D:71",
      "D:72",
      "D:73",
      "D:74",
      "D:75",
      "D:76",
      "D:77",
      "D:78",
      "D:79",
      "D:8",
      "D:80",
      "D:81",
      "D:82",
      "D:83",
      "D:84",
      "D:85",
      "D:86",
      "D:87",
      "D:88",
      "D:89",
      "D:9",
      "D:90",
      "D:91",
      "D:92",
      "D:93",
      "D:94",
      "D:95",
      "D:96",
      "D:97",
      "D:98",
      "D:99",
      "H:501",
      "H:502",
      "H:503",
      "H:504",
      "H:505",
      "H:506",
      "H:507",
      "H:508",
      "H:509",
      "H:510",
      "H:511",
      "H:512",
      "H:513",
      "H:514",
      "H:515",
      "H:516",
      "H:517",
      "H:518",
      "H:519",
      "H:520",
      "H:521",
      "H:522",
      "H:523",
      "H:524",
      "H:525",
      "H:526",
      "H:527",
      "H:528",
      "H:529",
      "H:530",
      "H:531",
      "H:532",
      "H:533",
      "H:534",
      "H:535",
      "H:536",
      "H:537",
      "H:538",
      "H:539",
      "H:540",
      "H:541",
      "H:542",
      "H:543",
      "H:544",
      "H:545",
      "H:546",
      "H:547",
      "H:548",
      "H:549",
      "H:550",
      "H:551",
      "H:552",
      "H:553",
      "H:554",
      "H:555",
      "H:556",
      "H:557",
      "H:558",
      "H:559",
      "H:560",
      "H:561",
      "H:562",
      "H:563",
      "H:564",
      "H:565"
    ],
    "D:46": [
      "D:1",
      "D:10",
      "D:100",
      "D:101",
      "D:102",
      "D:103",
      "D:104",
      "D:105",
      "D:106",
      "D:107",
      "D:108",
      "D:109",
      "D:11",
      "D:110",
      "D:111",
      "D:112",
      "D:113",
      "D:114",
      "D:115",
      "D:116",
      "D:117",
      "D:118",
      "D:119",
      "D:12",
      "D:120",
      "D:121",
      "D:122",
      "D:123",
      "D:124",
      "D:125",
      "D:126",
      "D:127",
      "D:128",
      "D:129",
      "D:13",
      "D:130",
      "D:131",
      "D:132",
      "D:133",
      "D:134",
      "D:135",
      "D:136",
      "D:137",
      "D:138",
      "D:139",
      "D:14",
      "D:140",
      "D:141",
      "D:142",
      "D:143",
      "D:144",
      "D:145",
      "D:146",
      "D:147",
      "D:148",
      "D:149",
      "D:15",
      "D:150",
      "D:151",
      "D:152",
      "D:153",
      "D:154",
      "D:155",
      "D:156",
      "D:157",
      "D:158",
      "D:159",
      "D:16",
      "D:160",
      "D:161",
      "D:162",
      "D:163",
      "D:164",
      "D:165",
      "D:166",
      "D:167",
      "D:168",
      "D:169",
      "D:17",
      "D:170",
      "D:171",
      "D:172",
      "D:173",
      "D:174",
      "D:175",
      "D:176",
      "D:177",
      "D:178",
      "D:179",
      "D:18",
      "D:180",
      "D:181",
      "D:182",
      "D:183",
      "D:184",
      "D:185",
      "D:186",
      "D:187",
      "D:188",
      "D:189",
      "D:19",
      "D:190",
      "D:191",
      "D:192",
      "D:193",
      "D:194",
      "D:195",
      "D:196",
      "D:197",
      "D:198",
      "D:199",
      "D:2",
      "D:20",
      "D:200",
      "D:201",
      "D:202",
      "D:203",
      "D:204",
      "D:205",
      "D:206",
      "D:207",
      "D:208",
      "D:209",
      "D:21",
      "D:210",
      "D:211",
      "D:212",
      "D:213",
      "D:214",
      "D:215",
      "D:216",
      "D:217",
      "D:218",
      "D:219",
      "D:22",
      "D:220",
      "D:221",
      "D:222",
      "D:223",
      "D:224",
      "D:225",
      "D:226",
      "D:227",
      "D:228",
      "D:229",
      "D:23",
      "D:230",
      "D:231",
      "D:232",
      "D:233",
      "D:234",
      "D:235",
      "D:236",
      "D:237",
      "D:238",
      "D:239",
      "D:24",
      "D:240",
      "D:241",
      "D:242",
      "D:243",
      "D:244",
      "D:245",
      "D:246",
      "D:247",
      "D:248",
      "D:249",
      "D:25",
      "D:250",
      "D:251",
      "D:252",
      "D:253",
      "D:254",
      "D:255",
      "D:256",
      "D:257",
      "D:258",
      "D:259",
      "D:26",
      "D:260",
      "D:261",
      "D:262",
      "D:263",
      "D:264",
      "D:265",
      "D:266",
      "D:267",
      "D:268",
      "D:269",
      "D:27",
      "D:270",
      "D:271",
      "D:272",
      "D:273",
      "D:274",
      "D:275",
      "D:276",
      "D:277",
      "D:278",
      "D:279",
      "D:28",
      "D:280",
      "D:281",
      "D:282",
      "D:283",
      "D:284",
      "D:285",
      "D:286",
      "D:287",
      "D:288",
      "D:289",
      "D:29",
      "D:290",
      "D:291",
      "D:292",
      "D:293",
      "D:294",
      "D:295",
      "D:296",
      "D:297",
      "D:298",
      "D:299",
      "D:3",
      "D:30",
      "D:300",
      "D:301",
      "D:302",
      "D:303",
      "D:304",
      "D:305",
      "D:306",
      "D:307",
      "D:308",
      "D:309",
      "D:31",
      "D:310",
      "D:311",
      "D:312",
      "D:313",
      "D:314",
      "D:315",
      "D:316",
      "D:317",
      "D:318",
      "D:319",
      "D:32",
      "D:320",
      "D:321",
      "D:322",
      "D:323",
      "D:324",
      "D:325",
      "D:326",
      "D:327",
      "D:328",
      "D:329",
      "D:33",
      "D:330",
      "D:331",
      "D:332",
      "D:333",
      "D:334",
      "D:335",
      "D:336",
      "D:337",
      "D:338",
      "D:339",
      "D:34",
      "D:340",
      "D:35",
      "D:36",
      "D:37",
      "D:38",
      "D:39",
      "D:4",
      "D:40",
      "D:41",
      "D:42",
      "D:43",
      "D:44",
      "D:45",
      "D:47",
      "D:48",
      "D:49",
      "D:5",
      "D:50",
      "D:51",
      "D:52",
      "D:53",
      "D:54",
      "D:55",
      "D:56",
      "D:57",
      "D:58",
      "D:59",
      "D:6",
      "D:60",
      "D:61",
      "D:62",
      "D:63",
      "D:64",
      "D:65",
      "D:66",
      "D:67",
      "D:68",
      "D:69",
      "D:7",
      "D:70",
      "D:71",
      "D:72",
      "D:73",
      "D:74",
      "D:75",
      "D:76",
      "D:77",
      "D:78",
      "D:79",
      "D:8",
      "D:80",
      "D:81",
      "D:82",
      "D:83",
      "D:84",
      "D:85",
      "D:86",
      "D:87",
      "D:88",
      "D:89",
      "D:9",
      "D:90",
      "D:91",
      "D:92",
      "D:93",
      "D:94",
      "D:95",
      "D:96",
      "D:97",
      "D:98",
      "D:99",
      "H:501",
      "H:502",
      "H:503",
      "H:504",
      "H:505",
      "H:506",
      "H:507",
      "H:508",
      "H:509",
      "H:510",
      "H:511",
      "H:512",
      "H:513",
      "H:514",
      "H:515",
      "H:516",
      "H:517",
      "H:518",
      "H:519",
      "H:520",
      "H:521",
      "H:522",
      "H:523",
      "H:524",
      "H:525",
      "H:526",
      "H:527",
      "H:528",
      "H:529",
      "H:530",
      "H:531",
      "H:532",
      "H:533",
      "H:534",
      "H:535",
      "H:536",
      "H:537",
      "H:538",
      "H:539",
      "H:540",
      "H:541",
      "H:542",
      "H:543",
      "H:544",
      "H:545",
      "H:546",
      "H:547",
      "H:548",
      "H:549",
      "H:550",
      "H:551",
      "H:552",
      "H:553",
      "H:554",
      "H:555",
      "H:556",
      "H:557",
      "H:558",
      "H:559",
      "H:560",
      "H:561",
      "H:562",
      "H:563",
      "H:564",
      "H:565"
    ],
    "D:47": [
      "D:1",
      "D:10",
      "D:100",
      "D:101",
      "D:102",
      "D:103",
      "D:104",
      "D:105",
      "D:106",
      "D:107",
      "D:108",
      "D:109",
      "D:11",
      "D:110",
      "D:111",
      "D:112",
      "D:113",
      "D:114",
      "D:115",
      "D:116",
      "D:117",
      "D:118",
      "D:119",
      "D:12",
      "D:120",
      "D:121",
      "D:122",
      "D:123",
      "D:124",
      "D:125",
      "D:126",
      "D:127",
      "D:128",
      "D:129",
      "D:13",
      "D:130",
      "D:131",
      "D:132",
      "D:133",
      "D:134",
      "D:135",
      "D:136",
      "D:137",
      "D:138",
      "D:139",
      "D:14",
      "D:140",
      "D:141",
      "D:142",
      "D:143",
      "D:144",
      "D:145",
      "D:146",
      "D:147",
      "D:148",
      "D:149",
      "D:15",
      "D:150",
      "D:151",
      "D:152",
      "D:153",
      "D:154",
      "D:155",
      "D:156",
      "D:157",
      "D:158",
      "D:159",
      "D:16",
      "D:160",
      "D:161",
      "D:162",
      "D:163",
      "D:164",
      "D:165",
      "D:166",
      "D:167",
      "D:168",
      "D:169",
      "D:17",
      "D:170",
      "D:171",
      "D:172",
      "D:173",
      "D:174",
      "D:175",
      "D:176",
      "D:177",
      "D:178",
      "D:179",
      "D:18",
      "D:180",
      "D:181",
      "D:182",
      "D:183",
      "D:184",
      "D:185",
      "D:186",
      "D:187",
      "D:188",
      "D:189",
      "D:19",
      "D:190",
      "D:191",
      "D:192",
      "D:193",
      "D:194",
      "D:195",
      "D:196",
      "D:197",
      "D:198",
      "D:199",
      "D:2",
      "D:20",
      "D:200",
      "D:201",
      "D:202",
      "D:203",
      "D:204",
      "D:205",
      "D:206",
      "D:207",
      "D:208",
      "D:209",
      "D:21",
      "D:210",
      "D:211",
      "D:212",
      "D:213",
      "D:214",
      "D:215",
      "D:216",
      "D:217",
      "D:218",
      "D:219",
      "D:22",
      "D:220",
      "D:221",
      "D:222",
      "D:223",
      "D:224",
      "D:225",
      "D:226",
      "D:227",
      "D:228",
      "D:229",
      "D:23",
      "D:230",
      "D:231",
      "D:232",
      "D:233",
      "D:234",
      "D:235",
      "D:236",
      "D:237",
      "D:238",
      "D:239",
      "D:24",
      "D:240",
      "D:241",
      "D:242",
      "D:243",
      "D:244",
      "D:245",
      "D:246",
      "D:247",
      "D:248",
      "D:249",
      "D:25",
      "D:250",
      "D:251",
      "D:252",
      "D:253",
      "D:254",
      "D:255",
      "D:256",
      "D:257",
      "D:258",
      "D:259",
      "D:26",
      "D:260",
      "D:261",
      "D:262",
      "D:263",
      "D:264",
      "D:265",
      "D:266",
      "D:267",
      "D:268",
      "D:269",
      "D:27",
      "D:270",
      "D:271",
      "D:272",
      "D:273",
      "D:274",
      "D:275",
      "D:276",
      "D:277",
      "D:278",
      "D:279",
      "D:28",
      "D:280",
      "D:281",
      "D:282",
      "D:283",
      "D:284",
      "D:285",
      "D:286",
      "D:287",
      "D:288",
      "D:289",
      "D:29",
      "D:290",
      "D:291",
      "D:292",
      "D:293",
      "D:294",
      "D:295",
      "D:296",
      "D:297",
      "D:298",
      "D:299",
      "D:3",
      "D:30",
      "D:300",
      "D:301",
      "D:302",
      "D:303",
      "D:304",
      "D:305",
      "D:306",
      "D:307",
      "D:308",
      "D:309",
      "D:31",
      "D:310",
      "D:311",
      "D:312",
      "D:313",
      "D:314",
      "D:315",
      "D:316",
      "D:317",
      "D:318",
      "D:319",
      "D:32",
      "D:320",
      "D:321",
      "D:322",
      "D:323",
      "D:324",
      "D:325",
      "D:326",
      "D:327",
      "D:328",
      "D:329",
      "D:33",
      "D:330",
      "D:331",
      "D:332",
      "D:333",
      "D:334",
      "D:335",
      "D:336",
      "D:337",
      "D:338",
      "D:339",
      "D:34",
      "D:340",
      "D:35",
      "D:36",
      "D:37",
      "D:38",
      "D:39",
      "D:4",
      "D:40",
      "D:41",
      "D:42",
      "D:43",
      "D:44",
      "D:45",
      "D:46",
      "D:48",
      "D:49",
      "D:5",
      "D:50",
      "D:51",
      "D:52",
      "D:53",
      "D:54",
      "D:55",
      "D:56",
      "D:57",
      "D:58",
      "D:59",
      "D:6",
      "D:60",
      "D:61",
      "D:62",
      "D:63",
      "D:64",
      "D:65",
      "D:66",
      "D:67",
      "D:68",
      "D:69",
      "D:7",
      "D:70",
      "D:71",
      "D:72",
      "D:73",
      "D:74",
      "D:75",
      "D:76",
      "D:77",
      "D:78",
      "D:79",
      "D:8",
      "D:80",
      "D:81",
      "D:82",
      "D:83",
      "D:84",
      "D:85",
      "D:86",
      "D:87",
      "D:88",
      "D:89",
      "D:9",
      "D:90",
      "D:91",
      "D:92",
      "D:93",
      "D:94",
      "D:95",
      "D:96",
      "D:97",
      "D:98",
      "D:99",
      "H:501",
      "H:502",
      "H:503",
      "H:504",
      "H:505",
      "H:506",
      "H:507",
      "H:508",
      "H:509",
      "H:510",
      "H:511",
      "H:512",
      "H:513",
      "H:514",
      "H:515",
      "H:516",
      "H:517",
      "H:518",
      "H:519",
      "H:520",
      "H:521",
      "H:522",
      "H:523",
      "H:524",
      "H:525",
      "H:526",
      "H:527",
      "H:528",
      "H:529",
      "H:530",
      "H:531",
      "H:532",
      "H:533",
      "H:534",
      "H:535",
      "H:536",
      "H:537",
      "H:538",
      "H:539",
      "H:540",
      "H:541",
      "H:542",
      "H:543",
      "H:544",
      "H:545",
      "H:546",
      "H:547",
      "H:548",
      "H:549",
      "H:550",
      "H:551",
      "H:552",
      "H:553",
      "H:554",
      "H:555",
      "H:556",
      "H:557",
      "H:558",
      "H:559",
      "H:560",
      "H:561",
      "H:562",
      "H:563",
      "H:564",
      "H:565"
    ],
    "D:48": [
      "D:1",
      "D:10",
      "D:100",
      "D:101",
      "D:102",
      "D:103",
      "D:104",
      "D:105",
      "D:106",
      "D:107",
      "D:108",
      "D:109",
      "D:11",
      "D:110",
      "D:111",
      "D:112",
      "D:113",
      "D:114",
      "D:115",
      "D:116",
      "D:117",
      "D:118",
      "D:119",
      "D:12",
      "D:120",
      "D:121",
      "D:122",
      "D:123",
      "D:124",
      "D:125",
      "D:126",
      "D:127",
      "D:128",
      "D:129",
      "D:13",
      "D:130",
      "D:131",
      "D:132",
      "D:133",
      "D:134",
      "D:135",
      "D:136",
      "D:137",
      "D:138",
      "D:139",
      "D:14",
      "D:140",
      "D:141",
      "D:142",
      "D:143",
      "D:144",
      "D:145",
      "D:146",
      "D:147",
      "D:148",
      "D:149",
      "D:15",
      "D:150",
      "D:151",
      "D:152",
      "D:153",
      "D:154",
      "D:155",
      "D:156",
      "D:157",
      "D:158",
      "D:159",
      "D:16",
      "D:160",
      "D:161",
      "D:162",
      "D:163",
      "D:164",
      "D:165",
      "D:166",
      "D:167",
      "D:168",
      "D:169",
      "D:17",
      "D:170",
      "D:171",
      "D:172",
      "D:173",
      "D:174",
      "D:175",
      "D:176",
      "D:177",
      "D:178",
      "D:179",
      "D:18",
      "D:180",
      "D:181",
      "D:182",
      "D:183",
      "D:184",
      "D:185",
      "D:186",
      "D:187",
      "D:188",
      "D:189",
      "D:19",
      "D:190",
      "D:191",
      "D:192",
      "D:193",
      "D:194",
      "D:195",
      "D:196",
      "D:197",
      "D:198",
      "D:199",
      "D:2",
      "D:20",
      "D:200",
      "D:201",
      "D:202",
      "D:203",
      "D:204",
      "D:205",
      "D:206",
      "D:207",
      "D:208",
      "D:209",
      "D:21",
      "D:210",
      "D:211",
      "D:212",
      "D:213",
      "D:214",
      "D:215",
      "D:216",
      "D:217",
      "D:218",
      "D:219",
      "D:22",
      "D:220",
      "D:221",
      "D:222",
      "D:223",
      "D:224",
      "D:225",
      "D:226",
      "D:227",
      "D:228",
      "D:229",
      "D:23",
      "D:230",
      "D:231",
      "D:232",
      "D:233",
      "D:234",
      "D:235",
      "D:236",
      "D:237",
      "D:238",
      "D:239",
      "D:24",
      "D:240",
      "D:241",
      "D:242",
      "D:243",
      "D:244",
      "D:245",
      "D:246",
      "D:247",
      "D:248",
      "D:249",
      "D:25",
      "D:250",
      "D:251",
      "D:252",
      "D:253",
      "D:254",
      "D:255",
      "D:256",
      "D:257",
      "D:258",
      "D:259",
      "D:26",
      "D:260",
      "D:261",
      "D:262",
      "D:263",
      "D:264",
      "D:265",
      "D:266",
      "D:267",
      "D:268",
      "D:269",
      "D:27",
      "D:270",
      "D:271",
      "D:272",
      "D:273",
      "D:274",
      "D:275",
      "D:276",
      "D:277",
      "D:278",
      "D:279",
      "D:28",
      "D:280",
      "D:281",
      "D:282",
      "D:283",
      "D:284",
      "D:285",
      "D:286",
      "D:287",
      "D:288",
      "D:289",
      "D:29",
      "D:290",
      "D:291",
      "D:292",
      "D:293",
      "D:294",
      "D:295",
      "D:296",
      "D:297",
      "D:298",
      "D:299",
      "D:3",
      "D:30",
      "D:300",
      "D:301",
      "D:302",
      "D:303",
      "D:304",
      "D:305",
      "D:306",
      "D:307",
      "D:308",
      "D:309",
      "D:31",
      "D:310",
      "D:311",
      "D:312",
      "D:313",
      "D:314",
      "D:315",
      "D:316",
      "D:317",
      "D:318",
      "D:319",
      "D:32",
      "D:320",
      "D:321",
      "D:322",
      "D:323",
      "D:324",
      "D:325",
      "D:326",
      "D:327",
      "D:328",
      "D:329",
      "D:33",
      "D:330",
      "D:331",
      "D:332",
      "D:333",
      "D:334",
      "D:335",
      "D:336",
      "D:337",
      "D:338",
      "D:339",
      "D:34",
      "D:340",
      "D:35",
      "D:36",
      "D:37",
      "D:38",
      "D:39",
      "D:4",
      "D:40",
      "D:41",
      "D:42",
      "D:43",
      "D:44",
      "D:45",
      "D:46",
      "D:47",
      "D:49",
      "D:5",
      "D:50",
      "D:51",
      "D:52",
      "D:53",
      "D:54",
      "D:55",
      "D:56",
      "D:57",
      "D:58",
      "D:59",
      "D:6",
      "D:60",
      "D:61",
      "D:62",
      "D:63",
      "D:64",
      "D:65",
      "D:66",
      "D:67",
      "D:68",
      "D:69",
      "D:7",
      "D:70",
      "D:71",
      "D:72",
      "D:73",
      "D:74",
      "D:75",
      "D:76",
      "D:77",
      "D:78",
      "D:79",
      "D:8",
      "D:80",
      "D:81",
      "D:82",
      "D:83",
      "D:84",
      "D:85",
      "D:86",
      "D:87",
      "D:88",
      "D:89",
      "D:9",
      "D:90",
      "D:91",
      "D:92",
      "D:93",
      "D:94",
      "D:95",
      "D:96",
      "D:97",
      "D:98",
      "D:99",
      "H:501",
      "H:502",
      "H:503",
      "H:504",
      "H:505",
      "H:506",
      "H:507",
      "H:508",
      "H:509",
      "H:510",
      "H:511",
      "H:512",
      "H:513",
      "H:514",
      "H:515",
      "H:516",
      "H:517",
      "H:518",
      "H:519",
      "H:520",
      "H:521",
      "H:522",
      "H:523",
      "H:524",
      "H:525",
      "H:526",
      "H:527",
      "H:528",
      "H:529",
      "H:530",
      "H:531",
      "H:532",
      "H:533",
      "H:534",
      "H:535",
      "H:536",
      "H:537",
      "H:538",
      "H:539",
      "H:540",
      "H:541",
      "H:542",
      "H:543",
      "H:544",
      "H:545",
      "H:546",
      "H:547",
      "H:548",
      "H:549",
      "H:550",
      "H:551",
      "H:552",
      "H:553",
      "H:554",
      "H:555",
      "H:556",
      "H:557",
      "H:558",
      "H:559",
      "H:560",
      "H:561",
      "H:562",
      "H:563",
      "H:564",
      "H:565"
    ],
    "D:49": [
      "D:1",
      "D:10",
      "D:100",
      "D:101",
      "D:102",
      "D:103",
      "D:104",
      "D:105",
      "D:106",
      "D:107",
      "D:108",
      "D:109",
      "D:11",
      "D:110",
      "D:111",
      "D:112",
      "D:113",
      "D:114",
      "D:115",
      "D:116",
      "D:117",
      "D:118",
      "D:119",
      "D:12",
      "D:120",
      "D:121",
      "D:122",
      "D:123",
      "D:124",
      "D:125",
      "D:126",
      "D:127",
      "D:128",
      "D:129",
      "D:13",
      "D:130",
      "D:131",
      "D:132",
      "D:133",
      "D:134",
      "D:135",
      "D:136",
      "D:137",
      "D:138",
      "D:139",
      "D:14",
      "D:140",
      "D:141",
      "D:142",
      "D:143",
      "D:144",
      "D:145",
      "D:146",
      "D:147",
      "D:148",
      "D:149",
      "D:15",
      "D:150",
      "D:151",
      "D:152",
      "D:153",
      "D:154",
      "D:155",
      "D:156",
      "D:157",
      "D:158",
      "D:159",
      "D:16",
      "D:160",
      "D:161",
      "D:162",
      "D:163",
      "D:164",
      "D:165",
      "D:166",
      "D:167",
      "D:168",
      "D:169",
      "D:17",
      "D:170",
      "D:171",
      "D:172",
      "D:173",
      "D:174",
      "D:175",
      "D:176",
      "D:177",
      "D:178",
      "D:179",
      "D:18",
      "D:180",
      "D:181",
      "D:182",
      "D:183",
      "D:184",
      "D:185",
      "D:186",
      "D:187",
      "D:188",
      "D:189",
      "D:19",
      "D:190",
      "D:191",
      "D:192",
      "D:193",
      "D:194",
      "D:195",
      "D:196",
      "D:197",
      "D:198",
      "D:199",
      "D:2",
      "D:20",
      "D:200",
      "D:201",
      "D:202",
      "D:203",
      "D:204",
      "D:205",
      "D:206",
      "D:207",
      "D:208",
      "D:209",
      "D:21",
      "D:210",
      "D:211",
      "D:212",
      "D:213",
      "D:214",
      "D:215",
      "D:216",
      "D:217",
      "D:218",
      "D:219",
      "D:22",
      "D:220",
      "D:221",
      "D:222",
      "D:223",
      "D:224",
      "D:225",
      "D:226",
      "D:227",
      "D:228",
      "D:229",
      "D:23",
      "D:230",
      "D:231",
      "D:232",
      "D:233",
      "D:234",
      "D:235",
      "D:236",
      "D:237",
      "D:238",
      "D:239",
      "D:24",
      "D:240",
      "D:241",
      "D:242",
      "D:243",
      "D:244",
      "D:245",
      "D:246",
      "D:247",
      "D:248",
      "D:249",
      "D:25",
      "D:250",
      "D:251",
      "D:252",
      "D:253",
      "D:254",
      "D:255",
      "D:256",
      "D:257",
      "D:258",
      "D:259",
      "D:26",
      "D:260",
      "D:261",
      "D:262",
      "D:263",
      "D:264",
      "D:265",
      "D:266",
      "D:267",
      "D:268",
      "D:269",
      "D:27",
      "D:270",
      "D:271",
      "D:272",
      "D:273",
      "D:274",
      "D:275",
      "D:276",
      "D:277",
      "D:278",
      "D:279",
      "D:28",
      "D:280",
      "D:281",
      "D:282",
      "D:283",
      "D:284",
      "D:285",
      "D:286",
      "D:287",
      "D:288",
      "D:289",
      "D:29",
      "D:290",
      "D:291",
      "D:292",
      "D:293",
      "D:294",
      "D:295",
      "D:296",
      "D:297",
      "D:298",
      "D:299",
      "D:3",
      "D:30",
      "D:300",
      "D:301",
      "D:302",
      "D:303",
      "D:304",
      "D:305",
      "D:306",
      "D:307",
      "D:308",
      "D:309",
      "D:31",
      "D:310",
      "D:311",
      "D:312",
      "D:313",
      "D:314",
      "D:315",
      "D:316",
      "D:317",
      "D:318",
      "D:319",
      "D:32",
      "D:320",
      "D:321",
      "D:322",
      "D:323",
      "D:324",
      "D:325",
      "D:326",
      "D:327",
      "D:328",
      "D:329",
      "D:33",
      "D:330",
      "D:331",
      "D:332",
      "D:333",
      "D:334",
      "D:335",
      "D:336",
      "D:337",
      "D:338",
      "D:339",
      "D:34",
      "D:340",
      "D:35",
      "D:36",
      "D:37",
      "D:38",
      "D:39",
      "D:4",
      "D:40",
      "D:41",
      "D:42",
      "D:43",
      "D:44",
      "D:45",
      "D:46",
      "D:47",
      "D:48",
      "D:5",
      "D:50",
      "D:51",
      "D:52",
      "D:53",
      "D:54",
      "D:55",
      "D:56",
      "D:57",
      "D:58",
      "D:59",
      "D:6",
      "D:60",
      "D:61",
      "D:62",
      "D:63",
      "D:64",
      "D:65",
      "D:66",
      "D:67",
      "D:68",
      "D:69",
      "D:7",
      "D:70",
      "D:71",
      "D:72",
      "D:73",
      "D:74",
      "D:75",
      "D:76",
      "D:77",
      "D:78",
      "D:79",
      "D:8",
      "D:80",
      "D:81",
      "D:82",
      "D:83",
      "D:84",
      "D:85",
      "D:86",
      "D:87",
      "D:88",
      "D:89",
      "D:9",
      "D:90",
      "D:91",
      "D:92",
      "D:93",
      "D:94",
      "D:95",
      "D:96",
      "D:97",
      "D:98",
      "D:99",
      "H:501",
      "H:502",
      "H:503",
      "H:504",
      "H:505",
      "H:506",
      "H:507",
      "H:508",
      "H:509",
      "H:510",
      "H:511",
      "H:512",
      "H:513",
      "H:514",
      "H:515",
      "H:516",
      "H:517",
      "H:518",
      "H:519",
      "H:520",
      "H:521",
      "H:522",
      "H:523",
      "H:524",
      "H:525",
      "H:526",
      "H:527",
      "H:528",
      "H:529",
      "H:530",
      "H:531",
      "H:532",
      "H:533",
      "H:534",
      "H:535",
      "H:536",
      "H:537",
      "H:538",
      "H:539",
      "H:540",
      "H:541",
      "H:542",
      "H:543",
      "H:544",
      "H:545",
      "H:546",
      "H:547",
      "H:548",
      "H:549",
      "H:550",
      "H:551",
      "H:552",
      "H:553",
      "H:554",
      "H:555",
      "H:556",
      "H:557",
      "H:558",
      "H:559",
      "H:560",
      "H:561",
      "H:562",
      "H:563",
      "H:564",
      "H:565"
    ],
    "D:50": [
      "D:1",
      "D:10",
      "D:100",
      "D:101",
      "D:102",
      "D:103",
      "D:104",
      "D:105",
      "D:106",
      "D:107",
      "D:108",
      "D:109",
      "D:11",
      "D:110",
      "D:111",
      "D:112",
      "D:113",
      "D:114",
      "D:115",
      "D:116",
      "D:117",
      "D:118",
      "D:119",
      "D:12",
      "D:120",
      "D:121",
      "D:122",
      "D:123",
      "D:124",
      "D:125",
      "D:126",
      "D:127",
      "D:128",
      "D:129",
      "D:13",
      "D:130",
      "D:131",
      "D:132",
      "D:133",
      "D:134",
      "D:135",
      "D:136",
      "D:137",
      "D:138",
      "D:139",
      "D:14",
      "D:140",
      "D:141",
      "D:142",
      "D:143",
      "D:144",
      "D:145",
      "D:146",
      "D:147",
      "D:148",
      "D:149",
      "D:15",
      "D:150",
      "D:151",
      "D:152",
      "D:153",
      "D:154",
      "D:155",
      "D:156",
      "D:157",
      "D:158",
      "D:159",
      "D:16",
      "D:160",
      "D:161",
      "D:162",
      "D:163",
      "D:164",
      "D:165",
      "D:166",
      "D:167",
      "D:168",
      "D:169",
      "D:17",
      "D:170",
      "D:171",
      "D:172",
      "D:173",
      "D:174",
      "D:175",
      "D:176",
      "D:177",
      "D:178",
      "D:179",
      "D:18",
      "D:180",
      "D:181",
      "D:182",
      "D:183",
      "D:184",
      "D:185",
      "D:186",
      "D:187",
      "D:188",
      "D:189",
      "D:19",
      "D:190",
      "D:191",
      "D:192",
      "D:193",
      "D:194",
      "D:195",
      "D:196",
      "D:197",
      "D:198",
      "D:199",
      "D:2",
      "D:20",
      "D:200",
      "D:201",
      "D:202",
      "D:203",
      "D:204",
      "D:205",
      "D:206",
      "D:207",
      "D:208",
      "D:209",
      "D:21",
      "D:210",
      "D:211",
      "D:212",
      "D:213",
      "D:214",
      "D:215",
      "D:216",
      "D:217",
      "D:218",
      "D:219",
      "D:22",
      "D:220",
      "D:221",
      "D:222",
      "D:223",
      "D:224",
      "D:225",
      "D:226",
      "D:227",
      "D:228",
      "D:229",
      "D:23",
      "D:230",
      "D:231",
      "D:232",
      "D:233",
      "D:234",
      "D:235",
      "D:236",
      "D:237",
      "D:238",
      "D:239",
      "D:24",
      "D:240",
      "D:241",
      "D:242",
      "D:243",
      "D:244",
      "D:245",
      "D:246",
      "D:247",
      "D:248",
      "D:249",
      "D:25",
      "D:250",
      "D:251",
      "D:252",
      "D:253",
      "D:254",
      "D:255",
      "D:256",
      "D:257",
      "D:258",
      "D:259",
      "D:26",
      "D:260",
      "D:261",
      "D:262",
      "D:263",
      "D:264",
      "D:265",
      "D:266",
      "D:267",
      "D:268",
      "D:269",
      "D:27",
      "D:270",
      "D:271",
      "D:272",
      "D:273",
      "D:274",
      "D:275",
      "D:276",
      "D:277",
      "D:278",
      "D:279",
      "D:28",
      "D:280",
      "D:281",
      "D:282",
      "D:283",
      "D:284",
      "D:285",
      "D:286",
      "D:287",
      "D:288",
      "D:289",
      "D:29",
      "D:290",
      "D:291",
      "D:292",
      "D:293",
      "D:294",
      "D:295",
      "D:296",
      "D:297",
      "D:298",
      "D:299",
      "D:3",
      "D:30",
      "D:300",
      "D:301",
      "D:302",
      "D:303",
      "D:304",
      "D:305",
      "D:306",
      "D:307",
      "D:308",
      "D:309",
      "D:31",
      "D:310",
      "D:311",
      "D:312",
      "D:313",
      "D:314",
      "D:315",
      "D:316",
      "D:317",
      "D:318",
      "D:319",
      "D:32",
      "D:320",
      "D:321",
      "D:322",
      "D:323",
      "D:324",
      "D:325",
      "D:326",
      "D:327",
      "D:328",
      "D:329",
      "D:33",
      "D:330",
      "D:331",
      "D:332",
      "D:333",
      "D:334",
      "D:335",
      "D:336",
      "D:337",
      "D:338",
      "D:339",
      "D:34",
      "D:340",
      "D:35",
      "D:36",
      "D:37",
      "D:38",
      "D:39",
      "D:4",
      "D:40",
      "D:41",
      "D:42",
      "D:43",
      "D:44",
      "D:45",
      "D:46",
      "D:47",
      "D:48",
      "D:49",
      "D:5",
      "D:51",
      "D:52",
      "D:53",
      "D:54",
      "D:55",
      "D:56",
      "D:57",
      "D:58",
      "D:59",
      "D:6",
      "D:60",
      "D:61",
      "D:62",
      "D:63",
      "D:64",
      "D:65",
      "D:66",
      "D:67",
      "D:68",
      "D:69",
      "D:7",
      "D:70",
      "D:71",
      "D:72",
      "D:73",
      "D:74",
      "D:75",
      "D:76",
      "D:77",
      "D:78",
      "D:79",
      "D:8",
      "D:80",
      "D:81",
      "D:82",
      "D:83",
      "D:84",
      "D:85",
      "D:86",
      "D:87",
      "D:88",
      "D:89",
      "D:9",
      "D:90",
      "D:91",
      "D:92",
      "D:93",
      "D:94",
      "D:95",
      "D:96",
      "D:97",
      "D:98",
      "D:99",
      "H:501",
      "H:502",
      "H:503",
      "H:504",
      "H:505",
      "H:506",
      "H:507",
      "H:508",
      "H:509",
      "H:510",
      "H:511",
      "H:512",
      "H:513",
      "H:514",
      "H:515",
      "H:516",
      "H:517",
      "H:518",
      "H:519",
      "H:520",
      "H:521",
      "H:522",
      "H:523",
      "H:524",
      "H:525",
      "H:526",
      "H:527",
      "H:528",
      "H:529",
      "H:530",
      "H:531",
      "H:532",
      "H:533",
      "H:534",
      "H:535",
      "H:536",
      "H:537",
      "H:538",
      "H:539",
      "H:540",
      "H:541",
      "H:542",
      "H:543",
      "H:544",
      "H:545",
      "H:546",
      "H:547",
      "H:548",
      "H:549",
      "H:550",
      "H:551",
      "H:552",
      "H:553",
      "H:554",
      "H:555",
      "H:556",
      "H:557",
      "H:558",
      "H:559",
      "H:560",
      "H:561",
      "H:562",
      "H:563",
      "H:564",
      "H:565"
    ],
    "D:51": [
      "D:1",
      "D:10",
      "D:100",
      "D:101",
      "D:102",
      "D:103",
      "D:104",
      "D:105",
      "D:106",
      "D:107",
      "D:108",
      "D:109",
      "D:11",
      "D:110",
      "D:111",
      "D:112",
      "D:113",
      "D:114",
      "D:115",
      "D:116",
      "D:117",
      "D:118",
      "D:119",
      "D:12",
      "D:120",
      "D:121",
      "D:122",
      "D:123",
      "D:124",
      "D:125",
      "D:126",
      "D:127",
      "D:128",
      "D:129",
      "D:13",
      "D:130",
      "D:131",
      "D:132",
      "D:133",
      "D:134",
      "D:135",
      "D:136",
      "D:137",
      "D:138",
      "D:139",
      "D:14",
      "D:140",
      "D:141",
      "D:142",
      "D:143",
      "D:144",
      "D:145",
      "D:146",
      "D:147",
      "D:148",
      "D:149",
      "D:15",
      "D:150",
      "D:151",
      "D:152",
      "D:153",
      "D:154",
      "D:155",
      "D:156",
      "D:157",
      "D:158",
      "D:159",
      "D:16",
      "D:160",
      "D:161",
      "D:162",
      "D:163",
      "D:164",
      "D:165",
      "D:166",
      "D:167",
      "D:168",
      "D:169",
      "D:17",
      "D:170",
      "D:171",
      "D:172",
      "D:173",
      "D:174",
      "D:175",
      "D:176",
      "D:177",
      "D:178",
      "D:179",
      "D:18",
      "D:180",
      "D:181",
      "D:182",
      "D:183",
      "D:184",
      "D:185",
      "D:186",
      "D:187",
      "D:188",
      "D:189",
      "D:19",
      "D:190",
      "D:191",
      "D:192",
      "D:193",
      "D:194",
      "D:195",
      "D:196",
      "D:197",
      "D:198",
      "D:199",
      "D:2",
      "D:20",
      "D:200",
      "D:201",
      "D:202",
      "D:203",
      "D:204",
      "D:205",
      "D:206",
      "D:207",
      "D:208",
      "D:209",
      "D:21",
      "D:210",
      "D:211",
      "D:212",
      "D:213",
      "D:214",
      "D:215",
      "D:216",
      "D:217",
      "D:218",
      "D:219",
      "D:22",
      "D:220",
      "D:221",
      "D:222",
      "D:223",
      "D:224",
      "D:225",
      "D:226",
      "D:227",
      "D:228",
      "D:229",
      "D:23",
      "D:230",
      "D:231",
      "D:232",
      "D:233",
      "D:234",
      "D:235",
      "D:236",
      "D:237",
      "D:238",
      "D:239",
      "D:24",
      "D:240",
      "D:241",
      "D:242",
      "D:243",
      "D:244",
      "D:245",
      "D:246",
      "D:247",
      "D:248",
      "D:249",
      "D:25",
      "D:250",
      "D:251",
      "D:252",
      "D:253",
      "D:254",
      "D:255",
      "D:256",
      "D:257",
      "D:258",
      "D:259",
      "D:26",
      "D:260",
      "D:261",
      "D:262",
      "D:263",
      "D:264",
      "D:265",
      "D:266",
      "D:267",
      "D:268",
      "D:269",
      "D:27",
      "D:270",
      "D:271",
      "D:272",
      "D:273",
      "D:274",
      "D:275",
      "D:276",
      "D:277",
      "D:278",
      "D:279",
      "D:28",
      "D:280",
      "D:281",
      "D:282",
      "D:283",
      "D:284",
      "D:285",
      "D:286",
      "D:287",
      "D:288",
      "D:289",
      "D:29",
      "D:290",
      "D:291",
      "D:292",
      "D:293",
      "D:294",
      "D:295",
      "D:296",
      "D:297",
      "D:298",
      "D:299",
      "D:3",
      "D:30",
      "D:300",
      "D:301",
      "D:302",
      "D:303",
      "D:304",
      "D:305",
      "D:306",
      "D:307",
      "D:308",
      "D:309",
      "D:31",
      "D:310",
      "D:311",
      "D:312",
      "D:313",
      "D:314",
      "D:315",
      "D:316",
      "D:317",
      "D:318",
      "D:319",
      "D:32",
      "D:320",
      "D:321",
      "D:322",
      "D:323",
      "D:324",
      "D:325",
      "D:326",
      "D:327",
      "D:328",
      "D:329",
      "D:33",
      "D:330",
      "D:331",
      "D:332",
      "D:333",
      "D:334",
      "D:335",
      "D:336",
      "D:337",
      "D:338",
      "D:339",
      "D:34",
      "D:340",
      "D:35",
      "D:36",
      "D:37",
      "D:38",
      "D:39",
      "D:4",
      "D:40",
      "D:41",
      "D:42",
      "D:43",
      "D:44",
      "D:45",
      "D:46",
      "D:47",
      "D:48",
      "D:49",
      "D:5",
      "D:50",
      "D:52",
      "D:53",
      "D:54",
      "D:55",
      "D:56",
      "D:57",
      "D:58",
      "D:59",
      "D:6",
      "D:60",
      "D:61",
      "D:62",
      "D:63",
      "D:64",
      "D:65",
      "D:66",
      "D:67",
      "D:68",
      "D:69",
      "D:7",
      "D:70",
      "D:71",
      "D:72",
      "D:73",
      "D:74",
      "D:75",
      "D:76",
      "D:77",
      "D:78",
      "D:79",
      "D:8",
      "D:80",
      "D:81",
      "D:82",
      "D:83",
      "D:84",
      "D:85",
      "D:86",
      "D:87",
      "D:88",
      "D:89",
      "D:9",
      "D:90",
      "D:91",
      "D:92",
      "D:93",
      "D:94",
      "D:95",
      "D:96",
      "D:97",
      "D:98",
      "D:99",
      "H:501",
      "H:502",
      "H:503",
      "H:504",
      "H:505",
      "H:506",
      "H:507",
      "H:508",
      "H:509",
      "H:510",
      "H:511",
      "H:512",
      "H:513",
      "H:514",
      "H:515",
      "H:516",
      "H:517",
      "H:518",
      "H:519",
      "H:520",
      "H:521",
      "H:522",
      "H:523",
      "H:524",
      "H:525",
      "H:526",
      "H:527",
      "H:528",
      "H:529",
      "H:530",
      "H:531",
      "H:532",
      "H:533",
      "H:534",
      "H:535",
      "H:536",
      "H:537",
      "H:538",
      "H:539",
      "H:540",
      "H:541",
      "H:542",
      "H:543",
      "H:544",
      "H:545",
      "H:546",
      "H:547",
      "H:548",
      "H:549",
      "H:550",
      "H:551",
      "H:552",
      "H:553",
      "H:554",
      "H:555",
      "H:556",
      "H:557",
      "H:558",
      "H:559",
      "H:560",
      "H:561",
      "H:562",
      "H:563",
      "H:564",
      "H:565"
    ],
    "D:52": [
      "D:1",
      "D:10",
      "D:100",
      "D:101",
      "D:102",
      "D:103",
      "D:104",
      "D:105",
      "D:106",
      "D:107",
      "D:108",
      "D:109",
      "D:11",
      "D:110",
      "D:111",
      "D:112",
      "D:113",
      "D:114",
      "D:115",
      "D:116",
      "D:117",
      "D:118",
      "D:119",
      "D:12",
      "D:120",
      "D:121",
      "D:122",
      "D:123",
      "D:124",
      "D:125",
      "D:126",
      "D:127",
      "D:128",
      "D:129",
      "D:13",
      "D:130",
      "D:131",
      "D:132",
      "D:133",
      "D:134",
      "D:135",
      "D:136",
      "D:137",
      "D:138",
      "D:139",
      "D:14",
      "D:140",
      "D:141",
      "D:142",
      "D:143",
      "D:144",
      "D:145",
      "D:146",
      "D:147",
      "D:148",
      "D:149",
      "D:15",
      "D:150",
      "D:151",
      "D:152",
      "D:153",
      "D:154",
      "D:155",
      "D:156",
      "D:157",
      "D:158",
      "D:159",
      "D:16",
      "D:160",
      "D:161",
      "D:162",
      "D:163",
      "D:164",
      "D:165",
      "D:166",
      "D:167",
      "D:168",
      "D:169",
      "D:17",
      "D:170",
      "D:171",
      "D:172",
      "D:173",
      "D:174",
      "D:175",
      "D:176",
      "D:177",
      "D:178",
      "D:179",
      "D:18",
      "D:180",
      "D:181",
      "D:182",
      "D:183",
      "D:184",
      "D:185",
      "D:186",
      "D:187",
      "D:188",
      "D:189",
      "D:19",
      "D:190",
      "D:191",
      "D:192",
      "D:193",
      "D:194",
      "D:195",
      "D:196",
      "D:197",
      "D:198",
      "D:199",
      "D:2",
      "D:20",
      "D:200",
      "D:201",
      "D:202",
      "D:203",
      "D:204",
      "D:205",
      "D:206",
      "D:207",
      "D:208",
      "D:209",
      "D:21",
      "D:210",
      "D:211",
      "D:212",
      "D:213",
      "D:214",
      "D:215",
      "D:216",
      "D:217",
      "D:218",
      "D:219",
      "D:22",
      "D:220",
      "D:221",
      "D:222",
      "D:223",
      "D:224",
      "D:225",
      "D:226",
      "D:227",
      "D:228",
      "D:229",
      "D:23",
      "D:230",
      "D:231",
      "D:232",
      "D:233",
      "D:234",
      "D:235",
      "D:236",
      "D:237",
      "D:238",
      "D:239",
      "D:24",
      "D:240",
      "D:241",
      "D:242",
      "D:243",
      "D:244",
      "D:245",
      "D:246",
      "D:247",
      "D:248",
      "D:249",
      "D:25",
      "D:250",
      "D:251",
      "D:252",
      "D:253",
      "D:254",
      "D:255",
      "D:256",
      "D:257",
      "D:258",
      "D:259",
      "D:26",
      "D:260",
      "D:261",
      "D:262",
      "D:263",
      "D:264",
      "D:265",
      "D:266",
      "D:267",
      "D:268",
      "D:269",
      "D:27",
      "D:270",
      "D:271",
      "D:272",
      "D:273",
      "D:274",
      "D:275",
      "D:276",
      "D:277",
      "D:278",
      "D:279",
      "D:28",
      "D:280",
      "D:281",
      "D:282",
      "D:283",
      "D:284",
      "D:285",
      "D:286",
      "D:287",
      "D:288",
      "D:289",
      "D:29",
      "D:290",
      "D:291",
      "D:292",
      "D:293",
      "D:294",
      "D:295",
      "D:296",
      "D:297",
      "D:298",
      "D:299",
      "D:3",
      "D:30",
      "D:300",
      "D:301",
      "D:302",
      "D:303",
      "D:304",
      "D:305",
      "D:306",
      "D:307",
      "D:308",
      "D:309",
      "D:31",
      "D:310",
      "D:311",
      "D:312",
      "D:313",
      "D:314",
      "D:315",
      "D:316",
      "D:317",
      "D:318",
      "D:319",
      "D:32",
      "D:320",
      "D:321",
      "D:322",
      "D:323",
      "D:324",
      "D:325",
      "D:326",
      "D:327",
      "D:328",
      "D:329",
      "D:33",
      "D:330",
      "D:331",
      "D:332",
      "D:333",
      "D:334",
      "D:335",
      "D:336",
      "D:337",
      "D:338",
      "D:339",
      "D:34",
      "D:340",
      "D:35",
      "D:36",
      "D:37",
      "D:38",
      "D:39",
      "D:4",
      "D:40",
      "D:41",
      "D:42",
      "D:43",
      "D:44",
      "D:45",
      "D:46",
      "D:47",
      "D:48",
      "D:49",
      "D:5",
      "D:50",
      "D:51",
      "D:53",
      "D:54",
      "D:55",
      "D:56",
      "D:57",
      "D:58",
      "D:59",
      "D:6",
      "D:60",
      "D:61",
      "D:62",
      "D:63",
      "D:64",
      "D:65",
      "D:66",
      "D:67",
      "D:68",
      "D:69",
      "D:7",
      "D:70",
      "D:71",
      "D:72",
      "D:73",
      "D:74",
      "D:75",
      "D:76",
      "D:77",
      "D:78",
      "D:79",
      "D:8",
      "D:80",
      "D:81",
      "D:82",
      "D:83",
      "D:84",
      "D:85",
      "D:86",
      "D:87",
      "D:88",
      "D:89",
      "D:9",
      "D:90",
      "D:91",
      "D:92",
      "D:93",
      "D:94",
      "D:95",
      "D:96",
      "D:97",
      "D:98",
      "D:99",
      "H:501",
      "H:502",
      "H:503",
      "H:504",
      "H:505",
      "H:506",
      "H:507",
      "H:508",
      "H:509",
      "H:510",
      "H:511",
      "H:512",
      "H:513",
      "H:514",
      "H:515",
      "H:516",
      "H:517",
      "H:518",
      "H:519",
      "H:520",
      "H:521",
      "H:522",
      "H:523",
      "H:524",
      "H:525",
      "H:526",
      "H:527",
      "H:528",
      "H:529",
      "H:530",
      "H:531",
      "H:532",
      "H:533",
      "H:534",
      "H:535",
      "H:536",
      "H:537",
      "H:538",
      "H:539",
      "H:540",
      "H:541",
      "H:542",
      "H:543",
      "H:544",
      "H:545",
      "H:546",
      "H:547",
      "H:548",
      "H:549",
      "H:550",
      "H:551",
      "H:552",
      "H:553",
      "H:554",
      "H:555",
      "H:556",
      "H:557",
      "H:558",
      "H:559",
      "H:560",
      "H:561",
      "H:562",
      "H:563",
      "H:564",
      "H:565"
    ],
    "D:53": [
      "D:1",
      "D:10",
      "D:100",
      "D:101",
      "D:102",
      "D:103",
      "D:104",
      "D:105",
      "D:106",
      "D:107",
      "D:108",
      "D:109",
      "D:11",
      "D:110",
      "D:111",
      "D:112",
      "D:113",
      "D:114",
      "D:115",
      "D:116",
      "D:117",
      "D:118",
      "D:119",
      "D:12",
      "D:120",
      "D:121",
      "D:122",
      "D:123",
      "D:124",
      "D:125",
      "D:126",
      "D:127",
      "D:128",
      "D:129",
      "D:13",
      "D:130",
      "D:131",
      "D:132",
      "D:133",
      "D:134",
      "D:135",
      "D:136",
      "D:137",
      "D:138",
      "D:139",
      "D:14",
      "D:140",
      "D:141",
      "D:142",
      "D:143",
      "D:144",
      "D:145",
      "D:146",
      "D:147",
      "D:148",
      "D:149",
      "D:15",
      "D:150",
      "D:151",
      "D:152",
      "D:153",
      "D:154",
      "D:155",
      "D:156",
      "D:157",
      "D:158",
      "D:159",
      "D:16",
      "D:160",
      "D:161",
      "D:162",
      "D:163",
      "D:164",
      "D:165",
      "D:166",
      "D:167",
      "D:168",
      "D:169",
      "D:17",
      "D:170",
      "D:171",
      "D:172",
      "D:173",
      "D:174",
      "D:175",
      "D:176",
      "D:177",
      "D:178",
      "D:179",
      "D:18",
      "D:180",
      "D:181",
      "D:182",
      "D:183",
      "D:184",
      "D:185",
      "D:186",
      "D:187",
      "D:188",
      "D:189",
      "D:19",
      "D:190",
      "D:191",
      "D:192",
      "D:193",
      "D:194",
      "D:195",
      "D:196",
      "D:197",
      "D:198",
      "D:199",
      "D:2",
      "D:20",
      "D:200",
      "D:201",
      "D:202",
      "D:203",
      "D:204",
      "D:205",
      "D:206",
      "D:207",
      "D:208",
      "D:209",
      "D:21",
      "D:210",
      "D:211",
      "D:212",
      "D:213",
      "D:214",
      "D:215",
      "D:216",
      "D:217",
      "D:218",
      "D:219",
      "D:22",
      "D:220",
      "D:221",
      "D:222",
      "D:223",
      "D:224",
      "D:225",
      "D:226",
      "D:227",
      "D:228",
      "D:229",
      "D:23",
      "D:230",
      "D:231",
      "D:232",
      "D:233",
      "D:234",
      "D:235",
      "D:236",
      "D:237",
      "D:238",
      "D:239",
      "D:24",
      "D:240",
      "D:241",
      "D:242",
      "D:243",
      "D:244",
      "D:245",
      "D:246",
      "D:247",
      "D:248",
      "D:249",
      "D:25",
      "D:250",
      "D:251",
      "D:252",
      "D:253",
      "D:254",
      "D:255",
      "D:256",
      "D:257",
      "D:258",
      "D:259",
      "D:26",
      "D:260",
      "D:261",
      "D:262",
      "D:263",
      "D:264",
      "D:265",
      "D:266",
      "D:267",
      "D:268",
      "D:269",
      "D:27",
      "D:270",
      "D:271",
      "D:272",
      "D:273",
      "D:274",
      "D:275",
      "D:276",
      "D:277",
      "D:278",
      "D:279",
      "D:28",
      "D:280",
      "D:281",
      "D:282",
      "D:283",
      "D:284",
      "D:285",
      "D:286",
      "D:287",
      "D:288",
      "D:289",
      "D:29",
      "D:290",
      "D:291",
      "D:292",
      "D:293",
      "D:294",
      "D:295",
      "D:296",
      "D:297",
      "D:298",
      "D:299",
      "D:3",
      "D:30",
      "D:300",
      "D:301",
      "D:302",
      "D:303",
      "D:304",
      "D:305",
      "D:306",
      "D:307",
      "D:308",
      "D:309",
      "D:31",
      "D:310",
      "D:311",
      "D:312",
      "D:313",
      "D:314",
      "D:315",
      "D:316",
      "D:317",
      "D:318",
      "D:319",
      "D:32",
      "D:320",
      "D:321",
      "D:322",
      "D:323",
      "D:324",
      "D:325",
      "D:326",
      "D:327",
      "D:328",
      "D:329",
      "D:33",
      "D:330",
      "D:331",
      "D:332",
      "D:333",
      "D:334",
      "D:335",
      "D:336",
      "D:337",
      "D:338",
      "D:339",
      "D:34",
      "D:340",
      "D:35",
      "D:36",
      "D:37",
      "D:38",
      "D:39",
      "D:4",
      "D:40",
      "D:41",
      "D:42",
      "D:43",
      "D:44",
      "D:45",
      "D:46",
      "D:47",
      "D:48",
      "D:49",
      "D:5",
      "D:50",
      "D:51",
      "D:52",
      "D:54",
      "D:55",
      "D:56",
      "D:57",
      "D:58",
      "D:59",
      "D:6",
      "D:60",
      "D:61",
      "D:62",
      "D:63",
      "D:64",
      "D:65",
      "D:66",
      "D:67",
      "D:68",
      "D:69",
      "D:7",
      "D:70",
      "D:71",
      "D:72",
      "D:73",
      "D:74",
      "D:75",
      "D:76",
      "D:77",
      "D:78",
      "D:79",
      "D:8",
      "D:80",
      "D:81",
      "D:82",
      "D:83",
      "D:84",
      "D:85",
      "D:86",
      "D:87",
      "D:88",
      "D:89",
      "D:9",
      "D:90",
      "D:91",
      "D:92",
      "D:93",
      "D:94",
      "D:95",
      "D:96",
      "D:97",
      "D:98",
      "D:99",
      "H:501",
      "H:502",
      "H:503",
      "H:504",
      "H:505",
      "H:506",
      "H:507",
      "H:508",
      "H:509",
      "H:510",
      "H:511",
      "H:512",
      "H:513",
      "H:514",
      "H:515",
      "H:516",
      "H:517",
      "H:518",
      "H:519",
      "H:520",
      "H:521",
      "H:522",
      "H:523",
      "H:524",
      "H:525",
      "H:526",
      "H:527",
      "H:528",
      "H:529",
      "H:530",
      "H:531",
      "H:532",
      "H:533",
      "H:534",
      "H:535",
      "H:536",
      "H:537",
      "H:538",
      "H:539",
      "H:540",
      "H:541",
      "H:542",
      "H:543",
      "H:544",
      "H:545",
      "H:546",
      "H:547",
      "H:548",
      "H:549",
      "H:550",
      "H:551",
      "H:552",
      "H:553",
      "H:554",
      "H:555",
      "H:556",
      "H:557",
      "H:558",
      "H:559",
      "H:560",
      "H:561",
      "H:562",
      "H:563",
      "H:564",
      "H:565"
    ],
    "D:54": [
      "D:1",
      "D:10",
      "D:100",
      "D:101",
      "D:102",
      "D:103",
      "D:104",
      "D:105",
      "D:106",
      "D:107",
      "D:108",
      "D:109",
      "D:11",
      "D:110",
      "D:111",
      "D:112",
      "D:113",
      "D:114",
      "D:115",
      "D:116",
      "D:117",
      "D:118",
      "D:119",
      "D:12",
      "D:120",
      "D:121",
      "D:122",
      "D:123",
      "D:124",
      "D:125",
      "D:126",
      "D:127",
      "D:128",
      "D:129",
      "D:13",
      "D:130",
      "D:131",
      "D:132",
      "D:133",
      "D:134",
      "D:135",
      "D:136",
      "D:137",
      "D:138",
      "D:139",
      "D:14",
      "D:140",
      "D:141",
      "D:142",
      "D:143",
      "D:144",
      "D:145",
      "D:146",
      "D:147",
      "D:148",
      "D:149",
      "D:15",
      "D:150",
      "D:151",
      "D:152",
      "D:153",
      "D:154",
      "D:155",
      "D:156",
      "D:157",
      "D:158",
      "D:159",
      "D:16",
      "D:160",
      "D:161",
      "D:162",
      "D:163",
      "D:164",
      "D:165",
      "D:166",
      "D:167",
      "D:168",
      "D:169",
      "D:17",
      "D:170",
      "D:171",
      "D:172",
      "D:173",
      "D:174",
      "D:175",
      "D:176",
      "D:177",
      "D:178",
      "D:179",
      "D:18",
      "D:180",
      "D:181",
      "D:182",
      "D:183",
      "D:184",
      "D:185",
      "D:186",
      "D:187",
      "D:188",
      "D:189",
      "D:19",
      "D:190",
      "D:191",
      "D:192",
      "D:193",
      "D:194",
      "D:195",
      "D:196",
      "D:197",
      "D:198",
      "D:199",
      "D:2",
      "D:20",
      "D:200",
      "D:201",
      "D:202",
      "D:203",
      "D:204",
      "D:205",
      "D:206",
      "D:207",
      "D:208",
      "D:209",
      "D:21",
      "D:210",
      "D:211",
      "D:212",
      "D:213",
      "D:214",
      "D:215",
      "D:216",
      "D:217",
      "D:218",
      "D:219",
      "D:22",
      "D:220",
      "D:221",
      "D:222",
      "D:223",
      "D:224",
      "D:225",
      "D:226",
      "D:227",
      "D:228",
      "D:229",
      "D:23",
      "D:230",
      "D:231",
      "D:232",
      "D:233",
      "D:234",
      "D:235",
      "D:236",
      "D:237",
      "D:238",
      "D:239",
      "D:24",
      "D:240",
      "D:241",
      "D:242",
      "D:243",
      "D:244",
      "D:245",
      "D:246",
      "D:247",
      "D:248",
      "D:249",
      "D:25",
      "D:250",
      "D:251",
      "D:252",
      "D:253",
      "D:254",
      "D:255",
      "D:256",
      "D:257",
      "D:258",
      "D:259",
      "D:26",
      "D:260",
      "D:261",
      "D:262",
      "D:263",
      "D:264",
      "D:265",
      "D:266",
      "D:267",
      "D:268",
      "D:269",
      "D:27",
      "D:270",
      "D:271",
      "D:272",
      "D:273",
      "D:274",
      "D:275",
      "D:276",
      "D:277",
      "D:278",
      "D:279",
      "D:28",
      "D:280",
      "D:281",
      "D:282",
      "D:283",
      "D:284",
      "D:285",
      "D:286",
      "D:287",
      "D:288",
      "D:289",
      "D:29",
      "D:290",
      "D:291",
      "D:292",
      "D:293",
      "D:294",
      "D:295",
      "D:296",
      "D:297",
      "D:298",
      "D:299",
      "D:3",
      "D:30",
      "D:300",
      "D:301",
      "D:302",
      "D:303",
      "D:304",
      "D:305",
      "D:306",
      "D:307",
      "D:308",
      "D:309",
      "D:31",
      "D:310",
      "D:311",
      "D:312",
      "D:313",
      "D:314",
      "D:315",
      "D:316",
      "D:317",
      "D:318",
      "D:319",
      "D:32",
      "D:320",
      "D:321",
      "D:322",
      "D:323",
      "D:324",
      "D:325",
      "D:326",
      "D:327",
      "D:328",
      "D:329",
      "D:33",
      "D:330",
      "D:331",
      "D:332",
      "D:333",
      "D:334",
      "D:335",
      "D:336",
      "D:337",
      "D:338",
      "D:339",
      "D:34",
      "D:340",
      "D:35",
      "D:36",
      "D:37",
      "D:38",
      "D:39",
      "D:4",
      "D:40",
      "D:41",
      "D:42",
      "D:43",
      "D:44",
      "D:45",
      "D:46",
      "D:47",
      "D:48",
      "D:49",
      "D:5",
      "D:50",
      "D:51",
      "D:52",
      "D:53",
      "D:55",
      "D:56",
      "D:57",
      "D:58",
      "D:59",
      "D:6",
      "D:60",
      "D:61",
      "D:62",
      "D:63",
      "D:64",
      "D:65",
      "D:66",
      "D:67",
      "D:68",
      "D:69",
      "D:7",
      "D:70",
      "D:71",
      "D:72",
      "D:73",
      "D:74",
      "D:75",
      "D:76",
      "D:77",
      "D:78",
      "D:79",
      "D:8",
      "D:80",
      "D:81",
      "D:82",
      "D:83",
      "D:84",
      "D:85",
      "D:86",
      "D:87",
      "D:88",
      "D:89",
      "D:9",
      "D:90",
      "D:91",
      "D:92",
      "D:93",
      "D:94",
      "D:95",
      "D:96",
      "D:97",
      "D:98",
      "D:99",
      "H:501",
      "H:502",
      "H:503",
      "H:504",
      "H:505",
      "H:506",
      "H:507",
      "H:508",
      "H:509",
      "H:510",
      "H:511",
      "H:512",
      "H:513",
      "H:514",
      "H:515",
      "H:516",
      "H:517",
      "H:518",
      "H:519",
      "H:520",
      "H:521",
      "H:522",
      "H:523",
      "H:524",
      "H:525",
      "H:526",
      "H:527",
      "H:528",
      "H:529",
      "H:530",
      "H:531",
      "H:532",
      "H:533",
      "H:534",
      "H:535",
      "H:536",
      "H:537",
      "H:538",
      "H:539",
      "H:540",
      "H:541",
      "H:542",
      "H:543",
      "H:544",
      "H:545",
      "H:546",
      "H:547",
      "H:548",
      "H:549",
      "H:550",
      "H:551",
      "H:552",
      "H:553",
      "H:554",
      "H:555",
      "H:556",
      "H:557",
      "H:558",
      "H:559",
      "H:560",
      "H:561",
      "H:562",
      "H:563",
      "H:564",
      "H:565"
    ],
    "D:55": [
      "D:1",
      "D:10",
      "D:100",
      "D:101",
      "D:102",
      "D:103",
      "D:104",
      "D:105",
      "D:106",
      "D:107",
      "D:108",
      "D:109",
      "D:11",
      "D:110",
      "D:111",
      "D:112",
      "D:113",
      "D:114",
      "D:115",
      "D:116",
      "D:117",
      "D:118",
      "D:119",
      "D:12",
      "D:120",
      "D:121",
      "D:122",
      "D:123",
      "D:124",
      "D:125",
      "D:126",
      "D:127",
      "D:128",
      "D:129",
      "D:13",
      "D:130",
      "D:131",
      "D:132",
      "D:133",
      "D:134",
      "D:135",
      "D:136",
      "D:137",
      "D:138",
      "D:139",
      "D:14",
      "D:140",
      "D:141",
      "D:142",
      "D:143",
      "D:144",
      "D:145",
      "D:146",
      "D:147",
      "D:148",
      "D:149",
      "D:15",
      "D:150",
      "D:151",
      "D:152",
      "D:153",
      "D:154",
      "D:155",
      "D:156",
      "D:157",
      "D:158",
      "D:159",
      "D:16",
      "D:160",
      "D:161",
      "D:162",
      "D:163",
      "D:164",
      "D:165",
      "D:166",
      "D:167",
      "D:168",
      "D:169",
      "D:17",
      "D:170",
      "D:171",
      "D:172",
      "D:173",
      "D:174",
      "D:175",
      "D:176",
      "D:177",
      "D:178",
      "D:179",
      "D:18",
      "D:180",
      "D:181",
      "D:182",
      "D:183",
      "D:184",
      "D:185",
      "D:186",
      "D:187",
      "D:188",
      "D:189",
      "D:19",
      "D:190",
      "D:191",
      "D:192",
      "D:193",
      "D:194",
      "D:195",
      "D:196",
      "D:197",
      "D:198",
      "D:199",
      "D:2",
      "D:20",
      "D:200",
      "D:201",
      "D:202",
      "D:203",
      "D:204",
      "D:205",
      "D:206",
      "D:207",
      "D:208",
      "D:209",
      "D:21",
      "D:210",
      "D:211",
      "D:212",
      "D:213",
      "D:214",
      "D:215",
      "D:216",
      "D:217",
      "D:218",
      "D:219",
      "D:22",
      "D:220",
      "D:221",
      "D:222",
      "D:223",
      "D:224",
      "D:225",
      "D:226",
      "D:227",
      "D:228",
      "D:229",
      "D:23",
      "D:230",
      "D:231",
      "D:232",
      "D:233",
      "D:234",
      "D:235",
      "D:236",
      "D:237",
      "D:238",
      "D:239",
      "D:24",
      "D:240",
      "D:241",
      "D:242",
      "D:243",
      "D:244",
      "D:245",
      "D:246",
      "D:247",
      "D:248",
      "D:249",
      "D:25",
      "D:250",
      "D:251",
      "D:252",
      "D:253",
      "D:254",
      "D:255",
      "D:256",
      "D:257",
      "D:258",
      "D:259",
      "D:26",
      "D:260",
      "D:261",
      "D:262",
      "D:263",
      "D:264",
      "D:265",
      "D:266",
      "D:267",
      "D:268",
      "D:269",
      "D:27",
      "D:270",
      "D:271",
      "D:272",
      "D:273",
      "D:274",
      "D:275",
      "D:276",
      "D:277",
      "D:278",
      "D:279",
      "D:28",
      "D:280",
      "D:281",
      "D:282",
      "D:283",
      "D:284",
      "D:285",
      "D:286",
      "D:287",
      "D:288",
      "D:289",
      "D:29",
      "D:290",
      "D:291",
      "D:292",
      "D:293",
      "D:294",
      "D:295",
      "D:296",
      "D:297",
      "D:298",
      "D:299",
      "D:3",
      "D:30",
      "D:300",
      "D:301",
      "D:302",
      "D:303",
      "D:304",
      "D:305",
      "D:306",
      "D:307",
      "D:308",
      "D:309",
      "D:31",
      "D:310",
      "D:311",
      "D:312",
      "D:313",
      "D:314",
      "D:315",
      "D:316",
      "D:317",
      "D:318",
      "D:319",
      "D:32",
      "D:320",
      "D:321",
      "D:322",
      "D:323",
      "D:324",
      "D:325",
      "D:326",
      "D:327",
      "D:328",
      "D:329",
      "D:33",
      "D:330",
      "D:331",
      "D:332",
      "D:333",
      "D:334",
      "D:335",
      "D:336",
      "D:337",
      "D:338",
      "D:339",
      "D:34",
      "D:340",
      "D:35",
      "D:36",
      "D:37",
      "D:38",
      "D:39",
      "D:4",
      "D:40",
      "D:41",
      "D:42",
      "D:43",
      "D:44",
      "D:45",
      "D:46",
      "D:47",
      "D:48",
      "D:49",
      "D:5",
      "D:50",
      "D:51",
      "D:52",
      "D:53",
      "D:54",
      "D:56",
      "D:57",
      "D:58",
      "D:59",
      "D:6",
      "D:60",
      "D:61",
      "D:62",
      "D:63",
      "D:64",
      "D:65",
      "D:66",
      "D:67",
      "D:68",
      "D:69",
      "D:7",
      "D:70",
      "D:71",
      "D:72",
      "D:73",
      "D:74",
      "D:75",
      "D:76",
      "D:77",
      "D:78",
      "D:79",
      "D:8",
      "D:80",
      "D:81",
      "D:82",
      "D:83",
      "D:84",
      "D:85",
      "D:86",
      "D:87",
      "D:88",
      "D:89",
      "D:9",
      "D:90",
      "D:91",
      "D:92",
      "D:93",
      "D:94",
      "D:95",
      "D:96",
      "D:97",
      "D:98",
      "D:99",
      "H:501",
      "H:502",
      "H:503",
      "H:504",
      "H:505",
      "H:506",
      "H:507",
      "H:508",
      "H:509",
      "H:510",
      "H:511",
      "H:512",
      "H:513",
      "H:514",
      "H:515",
      "H:516",
      "H:517",
      "H:518",
      "H:519",
      "H:520",
      "H:521",
      "H:522",
      "H:523",
      "H:524",
      "H:525",
      "H:526",
      "H:527",
      "H:528",
      "H:529",
      "H:530",
      "H:531",
      "H:532",
      "H:533",
      "H:534",
      "H:535",
      "H:536",
      "H:537",
      "H:538",
      "H:539",
      "H:540",
      "H:541",
      "H:542",
      "H:543",
      "H:544",
      "H:545",
      "H:546",
      "H:547",
      "H:548",
      "H:549",
      "H:550",
      "H:551",
      "H:552",
      "H:553",
      "H:554",
      "H:555",
      "H:556",
      "H:557",
      "H:558",
      "H:559",
      "H:560",
      "H:561",
      "H:562",
      "H:563",
      "H:564",
      "H:565"
    ],
    "D:56": [
      "D:1",
      "D:10",
      "D:100",
      "D:101",
      "D:102",
      "D:103",
      "D:104",
      "D:105",
      "D:106",
      "D:107",
      "D:108",
      "D:109",
      "D:11",
      "D:110",
      "D:111",
      "D:112",
      "D:113",
      "D:114",
      "D:115",
      "D:116",
      "D:117",
      "D:118",
      "D:119",
      "D:12",
      "D:120",
      "D:121",
      "D:122",
      "D:123",
      "D:124",
      "D:125",
      "D:126",
      "D:127",
      "D:128",
      "D:129",
      "D:13",
      "D:130",
      "D:131",
      "D:132",
      "D:133",
      "D:134",
      "D:135",
      "D:136",
      "D:137",
      "D:138",
      "D:139",
      "D:14",
      "D:140",
      "D:141",
      "D:142",
      "D:143",
      "D:144",
      "D:145",
      "D:146",
      "D:147",
      "D:148",
      "D:149",
      "D:15",
      "D:150",
      "D:151",
      "D:152",
      "D:153",
      "D:154",
      "D:155",
      "D:156",
      "D:157",
      "D:158",
      "D:159",
      "D:16",
      "D:160",
      "D:161",
      "D:162",
      "D:163",
      "D:164",
      "D:165",
      "D:166",
      "D:167",
      "D:168",
      "D:169",
      "D:17",
      "D:170",
      "D:171",
      "D:172",
      "D:173",
      "D:174",
      "D:175",
      "D:176",
      "D:177",
      "D:178",
      "D:179",
      "D:18",
      "D:180",
      "D:181",
      "D:182",
      "D:183",
      "D:184",
      "D:185",
      "D:186",
      "D:187",
      "D:188",
      "D:189",
      "D:19",
      "D:190",
      "D:191",
      "D:192",
      "D:193",
      "D:194",
      "D:195",
      "D:196",
      "D:197",
      "D:198",
      "D:199",
      "D:2",
      "D:20",
      "D:200",
      "D:201",
      "D:202",
      "D:203",
      "D:204",
      "D:205",
      "D:206",
      "D:207",
      "D:208",
      "D:209",
      "D:21",
      "D:210",
      "D:211",
      "D:212",
      "D:213",
      "D:214",
      "D:215",
      "D:216",
      "D:217",
      "D:218",
      "D:219",
      "D:22",
      "D:220",
      "D:221",
      "D:222",
      "D:223",
      "D:224",
      "D:225",
      "D:226",
      "D:227",
      "D:228",
      "D:229",
      "D:23",
      "D:230",
      "D:231",
      "D:232",
      "D:233",
      "D:234",
      "D:235",
      "D:236",
      "D:237",
      "D:238",
      "D:239",
      "D:24",
      "D:240",
      "D:241",
      "D:242",
      "D:243",
      "D:244",
      "D:245",
      "D:246",
      "D:247",
      "D:248",
      "D:249",
      "D:25",
      "D:250",
      "D:251",
      "D:252",
      "D:253",
      "D:254",
      "D:255",
      "D:256",
      "D:257",
      "D:258",
      "D:259",
      "D:26",
      "D:260",
      "D:261",
      "D:262",
      "D:263",
      "D:264",
      "D:265",
      "D:266",
      "D:267",
      "D:268",
      "D:269",
      "D:27",
      "D:270",
      "D:271",
      "D:272",
      "D:273",
      "D:274",
      "D:275",
      "D:276",
      "D:277",
      "D:278",
      "D:279",
      "D:28",
      "D:280",
      "D:281",
      "D:282",
      "D:283",
      "D:284",
      "D:285",
      "D:286",
      "D:287",
      "D:288",
      "D:289",
      "D:29",
      "D:290",
      "D:291",
      "D:292",
      "D:293",
      "D:294",
      "D:295",
      "D:296",
      "D:297",
      "D:298",
      "D:299",
      "D:3",
      "D:30",
      "D:300",
      "D:301",
      "D:302",
      "D:303",
      "D:304",
      "D:305",
      "D:306",
      "D:307",
      "D:308",
      "D:309",
      "D:31",
      "D:310",
      "D:311",
      "D:312",
      "D:313",
      "D:314",
      "D:315",
      "D:316",
      "D:317",
      "D:318",
      "D:319",
      "D:32",
      "D:320",
      "D:321",
      "D:322",
      "D:323",
      "D:324",
      "D:325",
      "D:326",
      "D:327",
      "D:328",
      "D:329",
      "D:33",
      "D:330",
      "D:331",
      "D:332",
      "D:333",
      "D:334",
      "D:335",
      "D:336",
      "D:337",
      "D:338",
      "D:339",
      "D:34",
      "D:340",
      "D:35",
      "D:36",
      "D:37",
      "D:38",
      "D:39",
      "D:4",
      "D:40",
      "D:41",
      "D:42",
      "D:43",
      "D:44",
      "D:45",
      "D:46",
      "D:47",
      "D:48",
      "D:49",
      "D:5",
      "D:50",
      "D:51",
      "D:52",
      "D:53",
      "D:54",
      "D:55",
      "D:57",
      "D:58",
      "D:59",
      "D:6",
      "D:60",
      "D:61",
      "D:62",
      "D:63",
      "D:64",
      "D:65",
      "D:66",
      "D:67",
      "D:68",
      "D:69",
      "D:7",
      "D:70",
      "D:71",
      "D:72",
      "D:73",
      "D:74",
      "D:75",
      "D:76",
      "D:77",
      "D:78",
      "D:79",
      "D:8",
      "D:80",
      "D:81",
      "D:82",
      "D:83",
      "D:84",
      "D:85",
      "D:86",
      "D:87",
      "D:88",
      "D:89",
      "D:9",
      "D:90",
      "D:91",
      "D:92",
      "D:93",
      "D:94",
      "D:95",
      "D:96",
      "D:97",
      "D:98",
      "D:99",
      "H:501",
      "H:502",
      "H:503",
      "H:504",
      "H:505",
      "H:506",
      "H:507",
      "H:508",
      "H:509",
      "H:510",
      "H:511",
      "H:512",
      "H:513",
      "H:514",
      "H:515",
      "H:516",
      "H:517",
      "H:518",
      "H:519",
      "H:520",
      "H:521",
      "H:522",
      "H:523",
      "H:524",
      "H:525",
      "H:526",
      "H:527",
      "H:528",
      "H:529",
      "H:530",
      "H:531",
      "H:532",
      "H:533",
      "H:534",
      "H:535",
      "H:536",
      "H:537",
      "H:538",
      "H:539",
      "H:540",
      "H:541",
      "H:542",
      "H:543",
      "H:544",
      "H:545",
      "H:546",
      "H:547",
      "H:548",
      "H:549",
      "H:550",
      "H:551",
      "H:552",
      "H:553",
      "H:554",
      "H:555",
      "H:556",
      "H:557",
      "H:558",
      "H:559",
      "H:560",
      "H:561",
      "H:562",
      "H:563",
      "H:564",
      "H:565"
    ],
    "D:57": [
      "D:1",
      "D:10",
      "D:100",
      "D:101",
      "D:102",
      "D:103",
      "D:104",
      "D:105",
      "D:106",
      "D:107",
      "D:108",
      "D:109",
      "D:11",
      "D:110",
      "D:111",
      "D:112",
      "D:113",
      "D:114",
      "D:115",
      "D:116",
      "D:117",
      "D:118",
      "D:119",
      "D:12",
      "D:120",
      "D:121",
      "D:122",
      "D:123",
      "D:124",
      "D:125",
      "D:126",
      "D:127",
      "D:128",
      "D:129",
      "D:13",
      "D:130",
      "D:131",
      "D:132",
      "D:133",
      "D:134",
      "D:135",
      "D:136",
      "D:137",
      "D:138",
      "D:139",
      "D:14",
      "D:140",
      "D:141",
      "D:142",
      "D:143",
      "D:144",
      "D:145",
      "D:146",
      "D:147",
      "D:148",
      "D:149",
      "D:15",
      "D:150",
      "D:151",
      "D:152",
      "D:153",
      "D:154",
      "D:155",
      "D:156",
      "D:157",
      "D:158",
      "D:159",
      "D:16",
      "D:160",
      "D:161",
      "D:162",
      "D:163",
      "D:164",
      "D:165",
      "D:166",
      "D:167",
      "D:168",
      "D:169",
      "D:17",
      "D:170",
      "D:171",
      "D:172",
      "D:173",
      "D:174",
      "D:175",
      "D:176",
      "D:177",
      "D:178",
      "D:179",
      "D:18",
      "D:180",
      "D:181",
      "D:182",
      "D:183",
      "D:184",
      "D:185",
      "D:186",
      "D:187",
      "D:188",
      "D:189",
      "D:19",
      "D:190",
      "D:191",
      "D:192",
      "D:193",
      "D:194",
      "D:195",
      "D:196",
      "D:197",
      "D:198",
      "D:199",
      "D:2",
      "D:20",
      "D:200",
      "D:201",
      "D:202",
      "D:203",
      "D:204",
      "D:205",
      "D:206",
      "D:207",
      "D:208",
      "D:209",
      "D:21",
      "D:210",
      "D:211",
      "D:212",
      "D:213",
      "D:214",
      "D:215",
      "D:216",
      "D:217",
      "D:218",
      "D:219",
      "D:22",
      "D:220",
      "D:221",
      "D:222",
      "D:223",
      "D:224",
      "D:225",
      "D:226",
      "D:227",
      "D:228",
      "D:229",
      "D:23",
      "D:230",
      "D:231",
      "D:232",
      "D:233",
      "D:234",
      "D:235",
      "D:236",
      "D:237",
      "D:238",
      "D:239",
      "D:24",
      "D:240",
      "D:241",
      "D:242",
      "D:243",
      "D:244",
      "D:245",
      "D:246",
      "D:247",
      "D:248",
      "D:249",
      "D:25",
      "D:250",
      "D:251",
      "D:252",
      "D:253",
      "D:254",
      "D:255",
      "D:256",
      "D:257",
      "D:258",
      "D:259",
      "D:26",
      "D:260",
      "D:261",
      "D:262",
      "D:263",
      "D:264",
      "D:265",
      "D:266",
      "D:267",
      "D:268",
      "D:269",
      "D:27",
      "D:270",
      "D:271",
      "D:272",
      "D:273",
      "D:274",
      "D:275",
      "D:276",
      "D:277",
      "D:278",
      "D:279",
      "D:28",
      "D:280",
      "D:281",
      "D:282",
      "D:283",
      "D:284",
      "D:285",
      "D:286",
      "D:287",
      "D:288",
      "D:289",
      "D:29",
      "D:290",
      "D:291",
      "D:292",
      "D:293",
      "D:294",
      "D:295",
      "D:296",
      "D:297",
      "D:298",
      "D:299",
      "D:3",
      "D:30",
      "D:300",
      "D:301",
      "D:302",
      "D:303",
      "D:304",
      "D:305",
      "D:306",
      "D:307",
      "D:308",
      "D:309",
      "D:31",
      "D:310",
      "D:311",
      "D:312",
      "D:313",
      "D:314",
      "D:315",
      "D:316",
      "D:317",
      "D:318",
      "D:319",
      "D:32",
      "D:320",
      "D:321",
      "D:322",
      "D:323",
      "D:324",
      "D:325",
      "D:326",
      "D:327",
      "D:328",
      "D:329",
      "D:33",
      "D:330",
      "D:331",
      "D:332",
      "D:333",
      "D:334",
      "D:335",
      "D:336",
      "D:337",
      "D:338",
      "D:339",
      "D:34",
      "D:340",
      "D:35",
      "D:36",
      "D:37",
      "D:38",
      "D:39",
      "D:4",
      "D:40",
      "D:41",
      "D:42",
      "D:43",
      "D:44",
      "D:45",
      "D:46",
      "D:47",
      "D:48",
      "D:49",
      "D:5",
      "D:50",
      "D:51",
      "D:52",
      "D:53",
      "D:54",
      "D:55",
      "D:56",
      "D:58",
      "D:59",
      "D:6",
      "D:60",
      "D:61",
      "D:62",
      "D:63",
      "D:64",
      "D:65",
      "D:66",
      "D:67",
      "D:68",
      "D:69",
      "D:7",
      "D:70",
      "D:71",
      "D:72",
      "D:73",
      "D:74",
      "D:75",
      "D:76",
      "D:77",
      "D:78",
      "D:79",
      "D:8",
      "D:80",
      "D:81",
      "D:82",
      "D:83",
      "D:84",
      "D:85",
      "D:86",
      "D:87",
      "D:88",
      "D:89",
      "D:9",
      "D:90",
      "D:91",
      "D:92",
      "D:93",
      "D:94",
      "D:95",
      "D:96",
      "D:97",
      "D:98",
      "D:99",
      "H:501",
      "H:502",
      "H:503",
      "H:504",
      "H:505",
      "H:506",
      "H:507",
      "H:508",
      "H:509",
      "H:510",
      "H:511",
      "H:512",
      "H:513",
      "H:514",
      "H:515",
      "H:516",
      "H:517",
      "H:518",
      "H:519",
      "H:520",
      "H:521",
      "H:522",
      "H:523",
      "H:524",
      "H:525",
      "H:526",
      "H:527",
      "H:528",
      "H:529",
      "H:530",
      "H:531",
      "H:532",
      "H:533",
      "H:534",
      "H:535",
      "H:536",
      "H:537",
      "H:538",
      "H:539",
      "H:540",
      "H:541",
      "H:542",
      "H:543",
      "H:544",
      "H:545",
      "H:546",
      "H:547",
      "H:548",
      "H:549",
      "H:550",
      "H:551",
      "H:552",
      "H:553",
      "H:554",
      "H:555",
      "H:556",
      "H:557",
      "H:558",
      "H:559",
      "H:560",
      "H:561",
      "H:562",
      "H:563",
      "H:564",
      "H:565"
    ],
    "D:58": [
      "D:1",
      "D:10",
      "D:100",
      "D:101",
      "D:102",
      "D:103",
      "D:104",
      "D:105",
      "D:106",
      "D:107",
      "D:108",
      "D:109",
      "D:11",
      "D:110",
      "D:111",
      "D:112",
      "D:113",
      "D:114",
      "D:115",
      "D:116",
      "D:117",
      "D:118",
      "D:119",
      "D:12",
      "D:120",
      "D:121",
      "D:122",
      "D:123",
      "D:124",
      "D:125",
      "D:126",
      "D:127",
      "D:128",
      "D:129",
      "D:13",
      "D:130",
      "D:131",
      "D:132",
      "D:133",
      "D:134",
      "D:135",
      "D:136",
      "D:137",
      "D:138",
      "D:139",
      "D:14",
      "D:140",
      "D:141",
      "D:142",
      "D:143",
      "D:144",
      "D:145",
      "D:146",
      "D:147",
      "D:148",
      "D:149",
      "D:15",
      "D:150",
      "D:151",
      "D:152",
      "D:153",
      "D:154",
      "D:155",
      "D:156",
      "D:157",
      "D:158",
      "D:159",
      "D:16",
      "D:160",
      "D:161",
      "D:162",
      "D:163",
      "D:164",
      "D:165",
      "D:166",
      "D:167",
      "D:168",
      "D:169",
      "D:17",
      "D:170",
      "D:171",
      "D:172",
      "D:173",
      "D:174",
      "D:175",
      "D:176",
      "D:177",
      "D:178",
      "D:179",
      "D:18",
      "D:180",
      "D:181",
      "D:182",
      "D:183",
      "D:184",
      "D:185",
      "D:186",
      "D:187",
      "D:188",
      "D:189",
      "D:19",
      "D:190",
      "D:191",
      "D:192",
      "D:193",
      "D:194",
      "D:195",
      "D:196",
      "D:197",
      "D:198",
      "D:199",
      "D:2",
      "D:20",
      "D:200",
      "D:201",
      "D:202",
      "D:203",
      "D:204",
      "D:205",
      "D:206",
      "D:207",
      "D:208",
      "D:209",
      "D:21",
      "D:210",
      "D:211",
      "D:212",
      "D:213",
      "D:214",
      "D:215",
      "D:216",
      "D:217",
      "D:218",
      "D:219",
      "D:22",
      "D:220",
      "D:221",
      "D:222",
      "D:223",
      "D:224",
      "D:225",
      "D:226",
      "D:227",
      "D:228",
      "D:229",
      "D:23",
      "D:230",
      "D:231",
      "D:232",
      "D:233",
      "D:234",
      "D:235",
      "D:236",
      "D:237",
      "D:238",
      "D:239",
      "D:24",
      "D:240",
      "D:241",
      "D:242",
      "D:243",
      "D:244",
      "D:245",
      "D:246",
      "D:247",
      "D:248",
      "D:249",
      "D:25",
      "D:250",
      "D:251",
      "D:252",
      "D:253",
      "D:254",
      "D:255",
      "D:256",
      "D:257",
      "D:258",
      "D:259",
      "D:26",
      "D:260",
      "D:261",
      "D:262",
      "D:263",
      "D:264",
      "D:265",
      "D:266",
      "D:267",
      "D:268",
      "D:269",
      "D:27",
      "D:270",
      "D:271",
      "D:272",
      "D:273",
      "D:274",
      "D:275",
      "D:276",
      "D:277",
      "D:278",
      "D:279",
      "D:28",
      "D:280",
      "D:281",
      "D:282",
      "D:283",
      "D:284",
      "D:285",
      "D:286",
      "D:287",
      "D:288",
      "D:289",
      "D:29",
      "D:290",
      "D:291",
      "D:292",
      "D:293",
      "D:294",
      "D:295",
      "D:296",
      "D:297",
      "D:298",
      "D:299",
      "D:3",
      "D:30",
      "D:300",
      "D:301",
      "D:302",
      "D:303",
      "D:304",
      "D:305",
      "D:306",
      "D:307",
      "D:308",
      "D:309",
      "D:31",
      "D:310",
      "D:311",
      "D:312",
      "D:313",
      "D:314",
      "D:315",
      "D:316",
      "D:317",
      "D:318",
      "D:319",
      "D:32",
      "D:320",
      "D:321",
      "D:322",
      "D:323",
      "D:324",
      "D:325",
      "D:326",
      "D:327",
      "D:328",
      "D:329",
      "D:33",
      "D:330",
      "D:331",
      "D:332",
      "D:333",
      "D:334",
      "D:335",
      "D:336",
      "D:337",
      "D:338",
      "D:339",
      "D:34",
      "D:340",
      "D:35",
      "D:36",
      "D:37",
      "D:38",
      "D:39",
      "D:4",
      "D:40",
      "D:41",
      "D:42",
      "D:43",
      "D:44",
      "D:45",
      "D:46",
      "D:47",
      "D:48",
      "D:49",
      "D:5",
      "D:50",
      "D:51",
      "D:52",
      "D:53",
      "D:54",
      "D:55",
      "D:56",
      "D:57",
      "D:59",
      "D:6",
      "D:60",
      "D:61",
      "D:62",
      "D:63",
      "D:64",
      "D:65",
      "D:66",
      "D:67",
      "D:68",
      "D:69",
      "D:7",
      "D:70",
      "D:71",
      "D:72",
      "D:73",
      "D:74",
      "D:75",
      "D:76",
      "D:77",
      "D:78",
      "D:79",
      "D:8",
      "D:80",
      "D:81",
      "D:82",
      "D:83",
      "D:84",
      "D:85",
      "D:86",
      "D:87",
      "D:88",
      "D:89",
      "D:9",
      "D:90",
      "D:91",
      "D:92",
      "D:93",
      "D:94",
      "D:95",
      "D:96",
      "D:97",
      "D:98",
      "D:99",
      "H:501",
      "H:502",
      "H:503",
      "H:504",
      "H:505",
      "H:506",
      "H:507",
      "H:508",
      "H:509",
      "H:510",
      "H:511",
      "H:512",
      "H:513",
      "H:514",
      "H:515",
      "H:516",
      "H:517",
      "H:518",
      "H:519",
      "H:520",
      "H:521",
      "H:522",
      "H:523",
      "H:524",
      "H:525",
      "H:526",
      "H:527",
      "H:528",
      "H:529",
      "H:530",
      "H:531",
      "H:532",
      "H:533",
      "H:534",
      "H:535",
      "H:536",
      "H:537",
      "H:538",
      "H:539",
      "H:540",
      "H:541",
      "H:542",
      "H:543",
      "H:544",
      "H:545",
      "H:546",
      "H:547",
      "H:548",
      "H:549",
      "H:550",
      "H:551",
      "H:552",
      "H:553",
      "H:554",
      "H:555",
      "H:556",
      "H:557",
      "H:558",
      "H:559",
      "H:560",
      "H:561",
      "H:562",
      "H:563",
      "H:564",
      "H:565"
    ],
    "D:59": [
      "D:1",
      "D:10",
      "D:100",
      "D:101",
      "D:102",
      "D:103",
      "D:104",
      "D:105",
      "D:106",
      "D:107",
      "D:108",
      "D:109",
      "D:11",
      "D:110",
      "D:111",
      "D:112",
      "D:113",
      "D:114",
      "D:115",
      "D:116",
      "D:117",
      "D:118",
      "D:119",
      "D:12",
      "D:120",
      "D:121",
      "D:122",
      "D:123",
      "D:124",
      "D:125",
      "D:126",
      "D:127",
      "D:128",
      "D:129",
      "D:13",
      "D:130",
      "D:131",
      "D:132",
      "D:133",
      "D:134",
      "D:135",
      "D:136",
      "D:137",
      "D:138",
      "D:139",
      "D:14",
      "D:140",
      "D:141",
      "D:142",
      "D:143",
      "D:144",
      "D:145",
      "D:146",
      "D:147",
      "D:148",
      "D:149",
      "D:15",
      "D:150",
      "D:151",
      "D:152",
      "D:153",
      "D:154",
      "D:155",
      "D:156",
      "D:157",
      "D:158",
      "D:159",
      "D:16",
      "D:160",
      "D:161",
      "D:162",
      "D:163",
      "D:164",
      "D:165",
      "D:166",
      "D:167",
      "D:168",
      "D:169",
      "D:17",
      "D:170",
      "D:171",
      "D:172",
      "D:173",
      "D:174",
      "D:175",
      "D:176",
      "D:177",
      "D:178",
      "D:179",
      "D:18",
      "D:180",
      "D:181",
      "D:182",
      "D:183",
      "D:184",
      "D:185",
      "D:186",
      "D:187",
      "D:188",
      "D:189",
      "D:19",
      "D:190",
      "D:191",
      "D:192",
      "D:193",
      "D:194",
      "D:195",
      "D:196",
      "D:197",
      "D:198",
      "D:199",
      "D:2",
      "D:20",
      "D:200",
      "D:201",
      "D:202",
      "D:203",
      "D:204",
      "D:205",
      "D:206",
      "D:207",
      "D:208",
      "D:209",
      "D:21",
      "D:210",
      "D:211",
      "D:212",
      "D:213",
      "D:214",
      "D:215",
      "D:216",
      "D:217",
      "D:218",
      "D:219",
      "D:22",
      "D:220",
      "D:221",
      "D:222",
      "D:223",
      "D:224",
      "D:225",
      "D:226",
      "D:227",
      "D:228",
      "D:229",
      "D:23",
      "D:230",
      "D:231",
      "D:232",
      "D:233",
      "D:234",
      "D:235",
      "D:236",
      "D:237",
      "D:238",
      "D:239",
      "D:24",
      "D:240",
      "D:241",
      "D:242",
      "D:243",
      "D:244",
      "D:245",
      "D:246",
      "D:247",
      "D:248",
      "D:249",
      "D:25",
      "D:250",
      "D:251",
      "D:252",
      "D:253",
      "D:254",
      "D:255",
      "D:256",
      "D:257",
      "D:258",
      "D:259",
      "D:26",
      "D:260",
      "D:261",
      "D:262",
      "D:263",
      "D:264",
      "D:265",
      "D:266",
      "D:267",
      "D:268",
      "D:269",
      "D:27",
      "D:270",
      "D:271",
      "D:272",
      "D:273",
      "D:274",
      "D:275",
      "D:276",
      "D:277",
      "D:278",
      "D:279",
      "D:28",
      "D:280",
      "D:281",
      "D:282",
      "D:283",
      "D:284",
      "D:285",
      "D:286",
      "D:287",
      "D:288",
      "D:289",
      "D:29",
      "D:290",
      "D:291",
      "D:292",
      "D:293",
      "D:294",
      "D:295",
      "D:296",
      "D:297",
      "D:298",
      "D:299",
      "D:3",
      "D:30",
      "D:300",
      "D:301",
      "D:302",
      "D:303",
      "D:304",
      "D:305",
      "D:306",
      "D:307",
      "D:308",
      "D:309",
      "D:31",
      "D:310",
      "D:311",
      "D:312",
      "D:313",
      "D:314",
      "D:315",
      "D:316",
      "D:317",
      "D:318",
      "D:319",
      "D:32",
      "D:320",
      "D:321",
      "D:322",
      "D:323",
      "D:324",
      "D:325",
      "D:326",
      "D:327",
      "D:328",
      "D:329",
      "D:33",
      "D:330",
      "D:331",
      "D:332",
      "D:333",
      "D:334",
      "D:335",
      "D:336",
      "D:337",
      "D:338",
      "D:339",
      "D:34",
      "D:340",
      "D:35",
      "D:36",
      "D:37",
      "D:38",
      "D:39",
      "D:4",
      "D:40",
      "D:41",
      "D:42",
      "D:43",
      "D:44",
      "D:45",
      "D:46",
      "D:47",
      "D:48",
      "D:49",
      "D:5",
      "D:50",
      "D:51",
      "D:52",
      "D:53",
      "D:54",
      "D:55",
      "D:56",
      "D:57",
      "D:58",
      "D:6",
      "D:60",
      "D:61",
      "D:62",
      "D:63",
      "D:64",
      "D:65",
      "D:66",
      "D:67",
      "D:68",
      "D:69",
      "D:7",
      "D:70",
      "D:71",
      "D:72",
      "D:73",
      "D:74",
      "D:75",
      "D:76",
      "D:77",
      "D:78",
      "D:79",
      "D:8",
      "D:80",
      "D:81",
      "D:82",
      "D:83",
      "D:84",
      "D:85",
      "D:86",
      "D:87",
      "D:88",
      "D:89",
      "D:9",
      "D:90",
      "D:91",
      "D:92",
      "D:93",
      "D:94",
      "D:95",
      "D:96",
      "D:97",
      "D:98",
      "D:99",
      "H:501",
      "H:502",
      "H:503",
      "H:504",
      "H:505",
      "H:506",
      "H:507",
      "H:508",
      "H:509",
      "H:510",
      "H:511",
      "H:512",
      "H:513",
      "H:514",
      "H:515",
      "H:516",
      "H:517",
      "H:518",
      "H:519",
      "H:520",
      "H:521",
      "H:522",
      "H:523",
      "H:524",
      "H:525",
      "H:526",
      "H:527",
      "H:528",
      "H:529",
      "H:530",
      "H:531",
      "H:532",
      "H:533",
      "H:534",
      "H:535",
      "H:536",
      "H:537",
      "H:538",
      "H:539",
      "H:540",
      "H:541",
      "H:542",
      "H:543",
      "H:544",
      "H:545",
      "H:546",
      "H:547",
      "H:548",
      "H:549",
      "H:550",
      "H:551",
      "H:552",
      "H:553",
      "H:554",
      "H:555",
      "H:556",
      "H:557",
      "H:558",
      "H:559",
      "H:560",
      "H:561",
      "H:562",
      "H:563",
      "H:564",
      "H:565"
    ],
    "D:60": [
      "D:1",
      "D:10",
      "D:100",
      "D:101",
      "D:102",
      "D:103",
      "D:104",
      "D:105",
      "D:106",
      "D:107",
      "D:108",
      "D:109",
      "D:11",
      "D:110",
      "D:111",
      "D:112",
      "D:113",
      "D:114",
      "D:115",
      "D:116",
      "D:117",
      "D:118",
      "D:119",
      "D:12",
      "D:120",
      "D:121",
      "D:122",
      "D:123",
      "D:124",
      "D:125",
      "D:126",
      "D:127",
      "D:128",
      "D:129",
      "D:13",
      "D:130",
      "D:131",
      "D:132",
      "D:133",
      "D:134",
      "D:135",
      "D:136",
      "D:137",
      "D:138",
      "D:139",
      "D:14",
      "D:140",
      "D:141",
      "D:142",
      "D:143",
      "D:144",
      "D:145",
      "D:146",
      "D:147",
      "D:148",
      "D:149",
      "D:15",
      "D:150",
      "D:151",
      "D:152",
      "D:153",
      "D:154",
      "D:155",
      "D:156",
      "D:157",
      "D:158",
      "D:159",
      "D:16",
      "D:160",
      "D:161",
      "D:162",
      "D:163",
      "D:164",
      "D:165",
      "D:166",
      "D:167",
      "D:168",
      "D:169",
      "D:17",
      "D:170",
      "D:171",
      "D:172",
      "D:173",
      "D:174",
      "D:175",
      "D:176",
      "D:177",
      "D:178",
      "D:179",
      "D:18",
      "D:180",
      "D:181",
      "D:182",
      "D:183",
      "D:184",
      "D:185",
      "D:186",
      "D:187",
      "D:188",
      "D:189",
      "D:19",
      "D:190",
      "D:191",
      "D:192",
      "D:193",
      "D:194",
      "D:195",
      "D:196",
      "D:197",
      "D:198",
      "D:199",
      "D:2",
      "D:20",
      "D:200",
      "D:201",
      "D:202",
      "D:203",
      "D:204",
      "D:205",
      "D:206",
      "D:207",
      "D:208",
      "D:209",
      "D:21",
      "D:210",
      "D:211",
      "D:212",
      "D:213",
      "D:214",
      "D:215",
      "D:216",
      "D:217",
      "D:218",
      "D:219",
      "D:22",
      "D:220",
      "D:221",
      "D:222",
      "D:223",
      "D:224",
      "D:225",
      "D:226",
      "D:227",
      "D:228",
      "D:229",
      "D:23",
      "D:230",
      "D:231",
      "D:232",
      "D:233",
      "D:234",
      "D:235",
      "D:236",
      "D:237",
      "D:238",
      "D:239",
      "D:24",
      "D:240",
      "D:241",
      "D:242",
      "D:243",
      "D:244",
      "D:245",
      "D:246",
      "D:247",
      "D:248",
      "D:249",
      "D:25",
      "D:250",
      "D:251",
      "D:252",
      "D:253",
      "D:254",
      "D:255",
      "D:256",
      "D:257",
      "D:258",
      "D:259",
      "D:26",
      "D:260",
      "D:261",
      "D:262",
      "D:263",
      "D:264",
      "D:265",
      "D:266",
      "D:267",
      "D:268",
      "D:269",
      "D:27",
      "D:270",
      "D:271",
      "D:272",
      "D:273",
      "D:274",
      "D:275",
      "D:276",
      "D:277",
      "D:278",
      "D:279",
      "D:28",
      "D:280",
      "D:281",
      "D:282",
      "D:283",
      "D:284",
      "D:285",
      "D:286",
      "D:287",
      "D:288",
      "D:289",
      "D:29",
      "D:290",
      "D:291",
      "D:292",
      "D:293",
      "D:294",
      "D:295",
      "D:296",
      "D:297",
      "D:298",
      "D:299",
      "D:3",
      "D:30",
      "D:300",
      "D:301",
      "D:302",
      "D:303",
      "D:304",
      "D:305",
      "D:306",
      "D:307",
      "D:308",
      "D:309",
      "D:31",
      "D:310",
      "D:311",
      "D:312",
      "D:313",
      "D:314",
      "D:315",
      "D:316",
      "D:317",
      "D:318",
      "D:319",
      "D:32",
      "D:320",
      "D:321",
      "D:322",
      "D:323",
      "D:324",
      "D:325",
      "D:326",
      "D:327",
      "D:328",
      "D:329",
      "D:33",
      "D:330",
      "D:331",
      "D:332",
      "D:333",
      "D:334",
      "D:335",
      "D:336",
      "D:337",
      "D:338",
      "D:339",
      "D:34",
      "D:340",
      "D:35",
      "D:36",
      "D:37",
      "D:38",
      "D:39",
      "D:4",
      "D:40",
      "D:41",
      "D:42",
      "D:43",
      "D:44",
      "D:45",
      "D:46",
      "D:47",
      "D:48",
      "D:49",
      "D:5",
      "D:50",
      "D:51",
      "D:52",
      "D:53",
      "D:54",
      "D:55",
      "D:56",
      "D:57",
      "D:58",
      "D:59",
      "D:6",
      "D:61",
      "D:62",
      "D:63",
      "D:64",
      "D:65",
      "D:66",
      "D:67",
      "D:68",
      "D:69",
      "D:7",
      "D:70",
      "D:71",
      "D:72",
      "D:73",
      "D:74",
      "D:75",
      "D:76",
      "D:77",
      "D:78",
      "D:79",
      "D:8",
      "D:80",
      "D:81",
      "D:82",
      "D:83",
      "D:84",
      "D:85",
      "D:86",
      "D:87",
      "D:88",
      "D:89",
      "D:9",
      "D:90",
      "D:91",
      "D:92",
      "D:93",
      "D:94",
      "D:95",
      "D:96",
      "D:97",
      "D:98",
      "D:99",
      "H:501",
      "H:502",
      "H:503",
      "H:504",
      "H:505",
      "H:506",
      "H:507",
      "H:508",
      "H:509",
      "H:510",
      "H:511",
      "H:512",
      "H:513",
      "H:514",
      "H:515",
      "H:516",
      "H:517",
      "H:518",
      "H:519",
      "H:520",
      "H:521",
      "H:522",
      "H:523",
      "H:524",
      "H:525",
      "H:526",
      "H:527",
      "H:528",
      "H:529",
      "H:530",
      "H:531",
      "H:532",
      "H:533",
      "H:534",
      "H:535",
      "H:536",
      "H:537",
      "H:538",
      "H:539",
      "H:540",
      "H:541",
      "H:542",
      "H:543",
      "H:544",
      "H:545",
      "H:546",
      "H:547",
      "H:548",
      "H:549",
      "H:550",
      "H:551",
      "H:552",
      "H:553",
      "H:554",
      "H:555",
      "H:556",
      "H:557",
      "H:558",
      "H:559",
      "H:560",
      "H:561",
      "H:562",
      "H:563",
      "H:564",
      "H:565"
    ],
    "D:61": [
      "D:1",
      "D:10",
      "D:100",
      "D:101",
      "D:102",
      "D:103",
      "D:104",
      "D:105",
      "D:106",
      "D:107",
      "D:108",
      "D:109",
      "D:11",
      "D:110",
      "D:111",
      "D:112",
      "D:113",
      "D:114",
      "D:115",
      "D:116",
      "D:117",
      "D:118",
      "D:119",
      "D:12",
      "D:120",
      "D:121",
      "D:122",
      "D:123",
      "D:124",
      "D:125",
      "D:126",
      "D:127",
      "D:128",
      "D:129",
      "D:13",
      "D:130",
      "D:131",
      "D:132",
      "D:133",
      "D:134",
      "D:135",
      "D:136",
      "D:137",
      "D:138",
      "D:139",
      "D:14",
      "D:140",
      "D:141",
      "D:142",
      "D:143",
      "D:144",
      "D:145",
      "D:146",
      "D:147",
      "D:148",
      "D:149",
      "D:15",
      "D:150",
      "D:151",
      "D:152",
      "D:153",
      "D:154",
      "D:155",
      "D:156",
      "D:157",
      "D:158",
      "D:159",
      "D:16",
      "D:160",
      "D:161",
      "D:162",
      "D:163",
      "D:164",
      "D:165",
      "D:166",
      "D:167",
      "D:168",
      "D:169",
      "D:17",
      "D:170",
      "D:171",
      "D:172",
      "D:173",
      "D:174",
      "D:175",
      "D:176",
      "D:177",
      "D:178",
      "D:179",
      "D:18",
      "D:180",
      "D:181",
      "D:182",
      "D:183",
      "D:184",
      "D:185",
      "D:186",
      "D:187",
      "D:188",
      "D:189",
      "D:19",
      "D:190",
      "D:191",
      "D:192",
      "D:193",
      "D:194",
      "D:195",
      "D:196",
      "D:197",
      "D:198",
      "D:199",
      "D:2",
      "D:20",
      "D:200",
      "D:201",
      "D:202",
      "D:203",
      "D:204",
      "D:205",
      "D:206",
      "D:207",
      "D:208",
      "D:209",
      "D:21",
      "D:210",
      "D:211",
      "D:212",
      "D:213",
      "D:214",
      "D:215",
      "D:216",
      "D:217",
      "D:218",
      "D:219",
      "D:22",
      "D:220",
      "D:221",
      "D:222",
      "D:223",
      "D:224",
      "D:225",
      "D:226",
      "D:227",
      "D:228",
      "D:229",
      "D:23",
      "D:230",
      "D:231",
      "D:232",
      "D:233",
      "D:234",
      "D:235",
      "D:236",
      "D:237",
      "D:238",
      "D:239",
      "D:24",
      "D:240",
      "D:241",
      "D:242",
      "D:243",
      "D:244",
      "D:245",
      "D:246",
      "D:247",
      "D:248",
      "D:249",
      "D:25",
      "D:250",
      "D:251",
      "D:252",
      "D:253",
      "D:254",
      "D:255",
      "D:256",
      "D:257",
      "D:258",
      "D:259",
      "D:26",
      "D:260",
      "D:261",
      "D:262",
      "D:263",
      "D:264",
      "D:265",
      "D:266",
      "D:267",
      "D:268",
      "D:269",
      "D:27",
      "D:270",
      "D:271",
      "D:272",
      "D:273",
      "D:274",
      "D:275",
      "D:276",
      "D:277",
      "D:278",
      "D:279",
      "D:28",
      "D:280",
      "D:281",
      "D:282",
      "D:283",
      "D:284",
      "D:285",
      "D:286",
      "D:287",
      "D:288",
      "D:289",
      "D:29",
      "D:290",
      "D:291",
      "D:292",
      "D:293",
      "D:294",
      "D:295",
      "D:296",
      "D:297",
      "D:298",
      "D:299",
      "D:3",
      "D:30",
      "D:300",
      "D:301",
      "D:302",
      "D:303",
      "D:304",
      "D:305",
      "D:306",
      "D:307",
      "D:308",
      "D:309",
      "D:31",
      "D:310",
      "D:311",
      "D:312",
      "D:313",
      "D:314",
      "D:315",
      "D:316",
      "D:317",
      "D:318",
      "D:319",
      "D:32",
      "D:320",
      "D:321",
      "D:322",
      "D:323",
      "D:324",
      "D:325",
      "D:326",
      "D:327",
      "D:328",
      "D:329",
      "D:33",
      "D:330",
      "D:331",
      "D:332",
      "D:333",
      "D:334",
      "D:335",
      "D:336",
      "D:337",
      "D:338",
      "D:339",
      "D:34",
      "D:340",
      "D:35",
      "D:36",
      "D:37",
      "D:38",
      "D:39",
      "D:4",
      "D:40",
      "D:41",
      "D:42",
      "D:43",
      "D:44",
      "D:45",
      "D:46",
      "D:47",
      "D:48",
      "D:49",
      "D:5",
      "D:50",
      "D:51",
      "D:52",
      "D:53",
      "D:54",
      "D:55",
      "D:56",
      "D:57",
      "D:58",
      "D:59",
      "D:6",
      "D:60",
      "D:62",
      "D:63",
      "D:64",
      "D:65",
      "D:66",
      "D:67",
      "D:68",
      "D:69",
      "D:7",
      "D:70",
      "D:71",
      "D:72",
      "D:73",
      "D:74",
      "D:75",
      "D:76",
      "D:77",
      "D:78",
      "D:79",
      "D:8",
      "D:80",
      "D:81",
      "D:82",
      "D:83",
      "D:84",
      "D:85",
      "D:86",
      "D:87",
      "D:88",
      "D:89",
      "D:9",
      "D:90",
      "D:91",
      "D:92",
      "D:93",
      "D:94",
      "D:95",
      "D:96",
      "D:97",
      "D:98",
      "D:99",
      "H:501",
      "H:502",
      "H:503",
      "H:504",
      "H:505",
      "H:506",
      "H:507",
      "H:508",
      "H:509",
      "H:510",
      "H:511",
      "H:512",
      "H:513",
      "H:514",
      "H:515",
      "H:516",
      "H:517",
      "H:518",
      "H:519",
      "H:520",
      "H:521",
      "H:522",
      "H:523",
      "H:524",
      "H:525",
      "H:526",
      "H:527",
      "H:528",
      "H:529",
      "H:530",
      "H:531",
      "H:532",
      "H:533",
      "H:534",
      "H:535",
      "H:536",
      "H:537",
      "H:538",
      "H:539",
      "H:540",
      "H:541",
      "H:542",
      "H:543",
      "H:544",
      "H:545",
      "H:546",
      "H:547",
      "H:548",
      "H:549",
      "H:550",
      "H:551",
      "H:552",
      "H:553",
      "H:554",
      "H:555",
      "H:556",
      "H:557",
      "H:558",
      "H:559",
      "H:560",
      "H:561",
      "H:562",
      "H:563",
      "H:564",
      "H:565"
    ],
    "D:62": [
      "D:1",
      "D:10",
      "D:100",
      "D:101",
      "D:102",
      "D:103",
      "D:104",
      "D:105",
      "D:106",
      "D:107",
      "D:108",
      "D:109",
      "D:11",
      "D:110",
      "D:111",
      "D:112",
      "D:113",
      "D:114",
      "D:115",
      "D:116",
      "D:117",
      "D:118",
      "D:119",
      "D:12",
      "D:120",
      "D:121",
      "D:122",
      "D:123",
      "D:124",
      "D:125",
      "D:126",
      "D:127",
      "D:128",
      "D:129",
      "D:13",
      "D:130",
      "D:131",
      "D:132",
      "D:133",
      "D:134",
      "D:135",
      "D:136",
      "D:137",
      "D:138",
      "D:139",
      "D:14",
      "D:140",
      "D:141",
      "D:142",
      "D:143",
      "D:144",
      "D:145",
      "D:146",
      "D:147",
      "D:148",
      "D:149",
      "D:15",
      "D:150",
      "D:151",
      "D:152",
      "D:153",
      "D:154",
      "D:155",
      "D:156",
      "D:157",
      "D:158",
      "D:159",
      "D:16",
      "D:160",
      "D:161",
      "D:162",
      "D:163",
      "D:164",
      "D:165",
      "D:166",
      "D:167",
      "D:168",
      "D:169",
      "D:17",
      "D:170",
      "D:171",
      "D:172",
      "D:173",
      "D:174",
      "D:175",
      "D:176",
      "D:177",
      "D:178",
      "D:179",
      "D:18",
      "D:180",
      "D:181",
      "D:182",
      "D:183",
      "D:184",
      "D:185",
      "D:186",
      "D:187",
      "D:188",
      "D:189",
      "D:19",
      "D:190",
      "D:191",
      "D:192",
      "D:193",
      "D:194",
      "D:195",
      "D:196",
      "D:197",
      "D:198",
      "D:199",
      "D:2",
      "D:20",
      "D:200",
      "D:201",
      "D:202",
      "D:203",
      "D:204",
      "D:205",
      "D:206",
      "D:207",
      "D:208",
      "D:209",
      "D:21",
      "D:210",
      "D:211",
      "D:212",
      "D:213",
      "D:214",
      "D:215",
      "D:216",
      "D:217",
      "D:218",
      "D:219",
      "D:22",
      "D:220",
      "D:221",
      "D:222",
      "D:223",
      "D:224",
      "D:225",
      "D:226",
      "D:227",
      "D:228",
      "D:229",
      "D:23",
      "D:230",
      "D:231",
      "D:232",
      "D:233",
      "D:234",
      "D:235",
      "D:236",
      "D:237",
      "D:238",
      "D:239",
      "D:24",
      "D:240",
      "D:241",
      "D:242",
      "D:243",
      "D:244",
      "D:245",
      "D:246",
      "D:247",
      "D:248",
      "D:249",
      "D:25",
      "D:250",
      "D:251",
      "D:252",
      "D:253",
      "D:254",
      "D:255",
      "D:256",
      "D:257",
      "D:258",
      "D:259",
      "D:26",
      "D:260",
      "D:261",
      "D:262",
      "D:263",
      "D:264",
      "D:265",
      "D:266",
      "D:267",
      "D:268",
      "D:269",
      "D:27",
      "D:270",
      "D:271",
      "D:272",
      "D:273",
      "D:274",
      "D:275",
      "D:276",
      "D:277",
      "D:278",
      "D:279",
      "D:28",
      "D:280",
      "D:281",
      "D:282",
      "D:283",
      "D:284",
      "D:285",
      "D:286",
      "D:287",
      "D:288",
      "D:289",
      "D:29",
      "D:290",
      "D:291",
      "D:292",
      "D:293",
      "D:294",
      "D:295",
      "D:296",
      "D:297",
      "D:298",
      "D:299",
      "D:3",
      "D:30",
      "D:300",
      "D:301",
      "D:302",
      "D:303",
      "D:304",
      "D:305",
      "D:306",
      "D:307",
      "D:308",
      "D:309",
      "D:31",
      "D:310",
      "D:311",
      "D:312",
      "D:313",
      "D:314",
      "D:315",
      "D:316",
      "D:317",
      "D:318",
      "D:319",
      "D:32",
      "D:320",
      "D:321",
      "D:322",
      "D:323",
      "D:324",
      "D:325",
      "D:326",
      "D:327",
      "D:328",
      "D:329",
      "D:33",
      "D:330",
      "D:331",
      "D:332",
      "D:333",
      "D:334",
      "D:335",
      "D:336",
      "D:337",
      "D:338",
      "D:339",
      "D:34",
      "D:340",
      "D:35",
      "D:36",
      "D:37",
      "D:38",
      "D:39",
      "D:4",
      "D:40",
      "D:41",
      "D:42",
      "D:43",
      "D:44",
      "D:45",
      "D:46",
      "D:47",
      "D:48",
      "D:49",
      "D:5",
      "D:50",
      "D:51",
      "D:52",
      "D:53",
      "D:54",
      "D:55",
      "D:56",
      "D:57",
      "D:58",
      "D:59",
      "D:6",
      "D:60",
      "D:61",
      "D:63",
      "D:64",
      "D:65",
      "D:66",
      "D:67",
      "D:68",
      "D:69",
      "D:7",
      "D:70",
      "D:71",
      "D:72",
      "D:73",
      "D:74",
      "D:75",
      "D:76",
      "D:77",
      "D:78",
      "D:79",
      "D:8",
      "D:80",
      "D:81",
      "D:82",
      "D:83",
      "D:84",
      "D:85",
      "D:86",
      "D:87",
      "D:88",
      "D:89",
      "D:9",
      "D:90",
      "D:91",
      "D:92",
      "D:93",
      "D:94",
      "D:95",
      "D:96",
      "D:97",
      "D:98",
      "D:99",
      "H:501",
      "H:502",
      "H:503",
      "H:504",
      "H:505",
      "H:506",
      "H:507",
      "H:508",
      "H:509",
      "H:510",
      "H:511",
      "H:512",
      "H:513",
      "H:514",
      "H:515",
      "H:516",
      "H:517",
      "H:518",
      "H:519",
      "H:520",
      "H:521",
      "H:522",
      "H:523",
      "H:524",
      "H:525",
      "H:526",
      "H:527",
      "H:528",
      "H:529",
      "H:530",
      "H:531",
      "H:532",
      "H:533",
      "H:534",
      "H:535",
      "H:536",
      "H:537",
      "H:538",
      "H:539",
      "H:540",
      "H:541",
      "H:542",
      "H:543",
      "H:544",
      "H:545",
      "H:546",
      "H:547",
      "H:548",
      "H:549",
      "H:550",
      "H:551",
      "H:552",
      "H:553",
      "H:554",
      "H:555",
      "H:556",
      "H:557",
      "H:558",
      "H:559",
      "H:560",
      "H:561",
      "H:562",
      "H:563",
      "H:564",
      "H:565"
    ],
    "D:63": [
      "D:1",
      "D:10",
      "D:100",
      "D:101",
      "D:102",
      "D:103",
      "D:104",
      "D:105",
      "D:106",
      "D:107",
      "D:108",
      "D:109",
      "D:11",
      "D:110",
      "D:111",
      "D:112",
      "D:113",
      "D:114",
      "D:115",
      "D:116",
      "D:117",
      "D:118",
      "D:119",
      "D:12",
      "D:120",
      "D:121",
      "D:122",
      "D:123",
      "D:124",
      "D:125",
      "D:126",
      "D:127",
      "D:128",
      "D:129",
      "D:13",
      "D:130",
      "D:131",
      "D:132",
      "D:133",
      "D:134",
      "D:135",
      "D:136",
      "D:137",
      "D:138",
      "D:139",
      "D:14",
      "D:140",
      "D:141",
      "D:142",
      "D:143",
      "D:144",
      "D:145",
      "D:146",
      "D:147",
      "D:148",
      "D:149",
      "D:15",
      "D:150",
      "D:151",
      "D:152",
      "D:153",
      "D:154",
      "D:155",
      "D:156",
      "D:157",
      "D:158",
      "D:159",
      "D:16",
      "D:160",
      "D:161",
      "D:162",
      "D:163",
      "D:164",
      "D:165",
      "D:166",
      "D:167",
      "D:168",
      "D:169",
      "D:17",
      "D:170",
      "D:171",
      "D:172",
      "D:173",
      "D:174",
      "D:175",
      "D:176",
      "D:177",
      "D:178",
      "D:179",
      "D:18",
      "D:180",
      "D:181",
      "D:182",
      "D:183",
      "D:184",
      "D:185",
      "D:186",
      "D:187",
      "D:188",
      "D:189",
      "D:19",
      "D:190",
      "D:191",
      "D:192",
      "D:193",
      "D:194",
      "D:195",
      "D:196",
      "D:197",
      "D:198",
      "D:199",
      "D:2",
      "D:20",
      "D:200",
      "D:201",
      "D:202",
      "D:203",
      "D:204",
      "D:205",
      "D:206",
      "D:207",
      "D:208",
      "D:209",
      "D:21",
      "D:210",
      "D:211",
      "D:212",
      "D:213",
      "D:214",
      "D:215",
      "D:216",
      "D:217",
      "D:218",
      "D:219",
      "D:22",
      "D:220",
      "D:221",
      "D:222",
      "D:223",
      "D:224",
      "D:225",
      "D:226",
      "D:227",
      "D:228",
      "D:229",
      "D:23",
      "D:230",
      "D:231",
      "D:232",
      "D:233",
      "D:234",
      "D:235",
      "D:236",
      "D:237",
      "D:238",
      "D:239",
      "D:24",
      "D:240",
      "D:241",
      "D:242",
      "D:243",
      "D:244",
      "D:245",
      "D:246",
      "D:247",
      "D:248",
      "D:249",
      "D:25",
      "D:250",
      "D:251",
      "D:252",
      "D:253",
      "D:254",
      "D:255",
      "D:256",
      "D:257",
      "D:258",
      "D:259",
      "D:26",
      "D:260",
      "D:261",
      "D:262",
      "D:263",
      "D:264",
      "D:265",
      "D:266",
      "D:267",
      "D:268",
      "D:269",
      "D:27",
      "D:270",
      "D:271",
      "D:272",
      "D:273",
      "D:274",
      "D:275",
      "D:276",
      "D:277",
      "D:278",
      "D:279",
      "D:28",
      "D:280",
      "D:281",
      "D:282",
      "D:283",
      "D:284",
      "D:285",
      "D:286",
      "D:287",
      "D:288",
      "D:289",
      "D:29",
      "D:290",
      "D:291",
      "D:292",
      "D:293",
      "D:294",
      "D:295",
      "D:296",
      "D:297",
      "D:298",
      "D:299",
      "D:3",
      "D:30",
      "D:300",
      "D:301",
      "D:302",
      "D:303",
      "D:304",
      "D:305",
      "D:306",
      "D:307",
      "D:308",
      "D:309",
      "D:31",
      "D:310",
      "D:311",
      "D:312",
      "D:313",
      "D:314",
      "D:315",
      "D:316",
      "D:317",
      "D:318",
      "D:319",
      "D:32",
      "D:320",
      "D:321",
      "D:322",
      "D:323",
      "D:324",
      "D:325",
      "D:326",
      "D:327",
      "D:328",
      "D:329",
      "D:33",
      "D:330",
      "D:331",
      "D:332",
      "D:333",
      "D:334",
      "D:335",
      "D:336",
      "D:337",
      "D:338",
      "D:339",
      "D:34",
      "D:340",
      "D:35",
      "D:36",
      "D:37",
      "D:38",
      "D:39",
      "D:4",
      "D:40",
      "D:41",
      "D:42",
      "D:43",
      "D:44",
      "D:45",
      "D:46",
      "D:47",
      "D:48",
      "D:49",
      "D:5",
      "D:50",
      "D:51",
      "D:52",
      "D:53",
      "D:54",
      "D:55",
      "D:56",
      "D:57",
      "D:58",
      "D:59",
      "D:6",
      "D:60",
      "D:61",
      "D:62",
      "D:64",
      "D:65",
      "D:66",
      "D:67",
      "D:68",
      "D:69",
      "D:7",
      "D:70",
      "D:71",
      "D:72",
      "D:73",
      "D:74",
      "D:75",
      "D:76",
      "D:77",
      "D:78",
      "D:79",
      "D:8",
      "D:80",
      "D:81",
      "D:82",
      "D:83",
      "D:84",
      "D:85",
      "D:86",
      "D:87",
      "D:88",
      "D:89",
      "D:9",
      "D:90",
      "D:91",
      "D:92",
      "D:93",
      "D:94",
      "D:95",
      "D:96",
      "D:97",
      "D:98",
      "D:99",
      "H:501",
      "H:502",
      "H:503",
      "H:504",
      "H:505",
      "H:506",
      "H:507",
      "H:508",
      "H:509",
      "H:510",
      "H:511",
      "H:512",
      "H:513",
      "H:514",
      "H:515",
      "H:516",
      "H:517",
      "H:518",
      "H:519",
      "H:520",
      "H:521",
      "H:522",
      "H:523",
      "H:524",
      "H:525",
      "H:526",
      "H:527",
      "H:528",
      "H:529",
      "H:530",
      "H:531",
      "H:532",
      "H:533",
      "H:534",
      "H:535",
      "H:536",
      "H:537",
      "H:538",
      "H:539",
      "H:540",
      "H:541",
      "H:542",
      "H:543",
      "H:544",
      "H:545",
      "H:546",
      "H:547",
      "H:548",
      "H:549",
      "H:550",
      "H:551",
      "H:552",
      "H:553",
      "H:554",
      "H:555",
      "H:556",
      "H:557",
      "H:558",
      "H:559",
      "H:560",
      "H:561",
      "H:562",
      "H:563",
      "H:564",
      "H:565"
    ],
    "D:64": [
      "D:1",
      "D:10",
      "D:100",
      "D:101",
      "D:102",
      "D:103",
      "D:104",
      "D:105",
      "D:106",
      "D:107",
      "D:108",
      "D:109",
      "D:11",
      "D:110",
      "D:111",
      "D:112",
      "D:113",
      "D:114",
      "D:115",
      "D:116",
      "D:117",
      "D:118",
      "D:119",
      "D:12",
      "D:120",
      "D:121",
      "D:122",
      "D:123",
      "D:124",
      "D:125",
      "D:126",
      "D:127",
      "D:128",
      "D:129",
      "D:13",
      "D:130",
      "D:131",
      "D:132",
      "D:133",
      "D:134",
      "D:135",
      "D:136",
      "D:137",
      "D:138",
      "D:139",
      "D:14",
      "D:140",
      "D:141",
      "D:142",
      "D:143",
      "D:144",
      "D:145",
      "D:146",
      "D:147",
      "D:148",
      "D:149",
      "D:15",
      "D:150",
      "D:151",
      "D:152",
      "D:153",
      "D:154",
      "D:155",
      "D:156",
      "D:157",
      "D:158",
      "D:159",
      "D:16",
      "D:160",
      "D:161",
      "D:162",
      "D:163",
      "D:164",
      "D:165",
      "D:166",
      "D:167",
      "D:168",
      "D:169",
      "D:17",
      "D:170",
      "D:171",
      "D:172",
      "D:173",
      "D:174",
      "D:175",
      "D:176",
      "D:177",
      "D:178",
      "D:179",
      "D:18",
      "D:180",
      "D:181",
      "D:182",
      "D:183",
      "D:184",
      "D:185",
      "D:186",
      "D:187",
      "D:188",
      "D:189",
      "D:19",
      "D:190",
      "D:191",
      "D:192",
      "D:193",
      "D:194",
      "D:195",
      "D:196",
      "D:197",
      "D:198",
      "D:199",
      "D:2",
      "D:20",
      "D:200",
      "D:201",
      "D:202",
      "D:203",
      "D:204",
      "D:205",
      "D:206",
      "D:207",
      "D:208",
      "D:209",
      "D:21",
      "D:210",
      "D:211",
      "D:212",
      "D:213",
      "D:214",
      "D:215",
      "D:216",
      "D:217",
      "D:218",
      "D:219",
      "D:22",
      "D:220",
      "D:221",
      "D:222",
      "D:223",
      "D:224",
      "D:225",
      "D:226",
      "D:227",
      "D:228",
      "D:229",
      "D:23",
      "D:230",
      "D:231",
      "D:232",
      "D:233",
      "D:234",
      "D:235",
      "D:236",
      "D:237",
      "D:238",
      "D:239",
      "D:24",
      "D:240",
      "D:241",
      "D:242",
      "D:243",
      "D:244",
      "D:245",
      "D:246",
      "D:247",
      "D:248",
      "D:249",
      "D:25",
      "D:250",
      "D:251",
      "D:252",
      "D:253",
      "D:254",
      "D:255",
      "D:256",
      "D:257",
      "D:258",
      "D:259",
      "D:26",
      "D:260",
      "D:261",
      "D:262",
      "D:263",
      "D:264",
      "D:265",
      "D:266",
      "D:267",
      "D:268",
      "D:269",
      "D:27",
      "D:270",
      "D:271",
      "D:272",
      "D:273",
      "D:274",
      "D:275",
      "D:276",
      "D:277",
      "D:278",
      "D:279",
      "D:28",
      "D:280",
      "D:281",
      "D:282",
      "D:283",
      "D:284",
      "D:285",
      "D:286",
      "D:287",
      "D:288",
      "D:289",
      "D:29",
      "D:290",
      "D:291",
      "D:292",
      "D:293",
      "D:294",
      "D:295",
      "D:296",
      "D:297",
      "D:298",
      "D:299",
      "D:3",
      "D:30",
      "D:300",
      "D:301",
      "D:302",
      "D:303",
      "D:304",
      "D:305",
      "D:306",
      "D:307",
      "D:308",
      "D:309",
      "D:31",
      "D:310",
      "D:311",
      "D:312",
      "D:313",
      "D:314",
      "D:315",
      "D:316",
      "D:317",
      "D:318",
      "D:319",
      "D:32",
      "D:320",
      "D:321",
      "D:322",
      "D:323",
      "D:324",
      "D:325",
      "D:326",
      "D:327",
      "D:328",
      "D:329",
      "D:33",
      "D:330",
      "D:331",
      "D:332",
      "D:333",
      "D:334",
      "D:335",
      "D:336",
      "D:337",
      "D:338",
      "D:339",
      "D:34",
      "D:340",
      "D:35",
      "D:36",
      "D:37",
      "D:38",
      "D:39",
      "D:4",
      "D:40",
      "D:41",
      "D:42",
      "D:43",
      "D:44",
      "D:45",
      "D:46",
      "D:47",
      "D:48",
      "D:49",
      "D:5",
      "D:50",
      "D:51",
      "D:52",
      "D:53",
      "D:54",
      "D:55",
      "D:56",
      "D:57",
      "D:58",
      "D:59",
      "D:6",
      "D:60",
      "D:61",
      "D:62",
      "D:63",
      "D:65",
      "D:66",
      "D:67",
      "D:68",
      "D:69",
      "D:7",
      "D:70",
      "D:71",
      "D:72",
      "D:73",
      "D:74",
      "D:75",
      "D:76",
      "D:77",
      "D:78",
      "D:79",
      "D:8",
      "D:80",
      "D:81",
      "D:82",
      "D:83",
      "D:84",
      "D:85",
      "D:86",
      "D:87",
      "D:88",
      "D:89",
      "D:9",
      "D:90",
      "D:91",
      "D:92",
      "D:93",
      "D:94",
      "D:95",
      "D:96",
      "D:97",
      "D:98",
      "D:99",
      "H:501",
      "H:502",
      "H:503",
      "H:504",
      "H:505",
      "H:506",
      "H:507",
      "H:508",
      "H:509",
      "H:510",
      "H:511",
      "H:512",
      "H:513",
      "H:514",
      "H:515",
      "H:516",
      "H:517",
      "H:518",
      "H:519",
      "H:520",
      "H:521",
      "H:522",
      "H:523",
      "H:524",
      "H:525",
      "H:526",
      "H:527",
      "H:528",
      "H:529",
      "H:530",
      "H:531",
      "H:532",
      "H:533",
      "H:534",
      "H:535",
      "H:536",
      "H:537",
      "H:538",
      "H:539",
      "H:540",
      "H:541",
      "H:542",
      "H:543",
      "H:544",
      "H:545",
      "H:546",
      "H:547",
      "H:548",
      "H:549",
      "H:550",
      "H:551",
      "H:552",
      "H:553",
      "H:554",
      "H:555",
      "H:556",
      "H:557",
      "H:558",
      "H:559",
      "H:560",
      "H:561",
      "H:562",
      "H:563",
      "H:564",
      "H:565"
    ],
    "D:65": [
      "D:1",
      "D:10",
      "D:100",
      "D:101",
      "D:102",
      "D:103",
      "D:104",
      "D:105",
      "D:106",
      "D:107",
      "D:108",
      "D:109",
      "D:11",
      "D:110",
      "D:111",
      "D:112",
      "D:113",
      "D:114",
      "D:115",
      "D:116",
      "D:117",
      "D:118",
      "D:119",
      "D:12",
      "D:120",
      "D:121",
      "D:122",
      "D:123",
      "D:124",
      "D:125",
      "D:126",
      "D:127",
      "D:128",
      "D:129",
      "D:13",
      "D:130",
      "D:131",
      "D:132",
      "D:133",
      "D:134",
      "D:135",
      "D:136",
      "D:137",
      "D:138",
      "D:139",
      "D:14",
      "D:140",
      "D:141",
      "D:142",
      "D:143",
      "D:144",
      "D:145",
      "D:146",
      "D:147",
      "D:148",
      "D:149",
      "D:15",
      "D:150",
      "D:151",
      "D:152",
      "D:153",
      "D:154",
      "D:155",
      "D:156",
      "D:157",
      "D:158",
      "D:159",
      "D:16",
      "D:160",
      "D:161",
      "D:162",
      "D:163",
      "D:164",
      "D:165",
      "D:166",
      "D:167",
      "D:168",
      "D:169",
      "D:17",
      "D:170",
      "D:171",
      "D:172",
      "D:173",
      "D:174",
      "D:175",
      "D:176",
      "D:177",
      "D:178",
      "D:179",
      "D:18",
      "D:180",
      "D:181",
      "D:182",
      "D:183",
      "D:184",
      "D:185",
      "D:186",
      "D:187",
      "D:188",
      "D:189",
      "D:19",
      "D:190",
      "D:191",
      "D:192",
      "D:193",
      "D:194",
      "D:195",
      "D:196",
      "D:197",
      "D:198",
      "D:199",
      "D:2",
      "D:20",
      "D:200",
      "D:201",
      "D:202",
      "D:203",
      "D:204",
      "D:205",
      "D:206",
      "D:207",
      "D:208",
      "D:209",
      "D:21",
      "D:210",
      "D:211",
      "D:212",
      "D:213",
      "D:214",
      "D:215",
      "D:216",
      "D:217",
      "D:218",
      "D:219",
      "D:22",
      "D:220",
      "D:221",
      "D:222",
      "D:223",
      "D:224",
      "D:225",
      "D:226",
      "D:227",
      "D:228",
      "D:229",
      "D:23",
      "D:230",
      "D:231",
      "D:232",
      "D:233",
      "D:234",
      "D:235",
      "D:236",
      "D:237",
      "D:238",
      "D:239",
      "D:24",
      "D:240",
      "D:241",
      "D:242",
      "D:243",
      "D:244",
      "D:245",
      "D:246",
      "D:247",
      "D:248",
      "D:249",
      "D:25",
      "D:250",
      "D:251",
      "D:252",
      "D:253",
      "D:254",
      "D:255",
      "D:256",
      "D:257",
      "D:258",
      "D:259",
      "D:26",
      "D:260",
      "D:261",
      "D:262",
      "D:263",
      "D:264",
      "D:265",
      "D:266",
      "D:267",
      "D:268",
      "D:269",
      "D:27",
      "D:270",
      "D:271",
      "D:272",
      "D:273",
      "D:274",
      "D:275",
      "D:276",
      "D:277",
      "D:278",
      "D:279",
      "D:28",
      "D:280",
      "D:281",
      "D:282",
      "D:283",
      "D:284",
      "D:285",
      "D:286",
      "D:287",
      "D:288",
      "D:289",
      "D:29",
      "D:290",
      "D:291",
      "D:292",
      "D:293",
      "D:294",
      "D:295",
      "D:296",
      "D:297",
      "D:298",
      "D:299",
      "D:3",
      "D:30",
      "D:300",
      "D:301",
      "D:302",
      "D:303",
      "D:304",
      "D:305",
      "D:306",
      "D:307",
      "D:308",
      "D:309",
      "D:31",
      "D:310",
      "D:311",
      "D:312",
      "D:313",
      "D:314",
      "D:315",
      "D:316",
      "D:317",
      "D:318",
      "D:319",
      "D:32",
      "D:320",
      "D:321",
      "D:322",
      "D:323",
      "D:324",
      "D:325",
      "D:326",
      "D:327",
      "D:328",
      "D:329",
      "D:33",
      "D:330",
      "D:331",
      "D:332",
      "D:333",
      "D:334",
      "D:335",
      "D:336",
      "D:337",
      "D:338",
      "D:339",
      "D:34",
      "D:340",
      "D:35",
      "D:36",
      "D:37",
      "D:38",
      "D:39",
      "D:4",
      "D:40",
      "D:41",
      "D:42",
      "D:43",
      "D:44",
      "D:45",
      "D:46",
      "D:47",
      "D:48",
      "D:49",
      "D:5",
      "D:50",
      "D:51",
      "D:52",
      "D:53",
      "D:54",
      "D:55",
      "D:56",
      "D:57",
      "D:58",
      "D:59",
      "D:6",
      "D:60",
      "D:61",
      "D:62",
      "D:63",
      "D:64",
      "D:66",
      "D:67",
      "D:68",
      "D:69",
      "D:7",
      "D:70",
      "D:71",
      "D:72",
      "D:73",
      "D:74",
      "D:75",
      "D:76",
      "D:77",
      "D:78",
      "D:79",
      "D:8",
      "D:80",
      "D:81",
      "D:82",
      "D:83",
      "D:84",
      "D:85",
      "D:86",
      "D:87",
      "D:88",
      "D:89",
      "D:9",
      "D:90",
      "D:91",
      "D:92",
      "D:93",
      "D:94",
      "D:95",
      "D:96",
      "D:97",
      "D:98",
      "D:99",
      "H:501",
      "H:502",
      "H:503",
      "H:504",
      "H:505",
      "H:506",
      "H:507",
      "H:508",
      "H:509",
      "H:510",
      "H:511",
      "H:512",
      "H:513",
      "H:514",
      "H:515",
      "H:516",
      "H:517",
      "H:518",
      "H:519",
      "H:520",
      "H:521",
      "H:522",
      "H:523",
      "H:524",
      "H:525",
      "H:526",
      "H:527",
      "H:528",
      "H:529",
      "H:530",
      "H:531",
      "H:532",
      "H:533",
      "H:534",
      "H:535",
      "H:536",
      "H:537",
      "H:538",
      "H:539",
      "H:540",
      "H:541",
      "H:542",
      "H:543",
      "H:544",
      "H:545",
      "H:546",
      "H:547",
      "H:548",
      "H:549",
      "H:550",
      "H:551",
      "H:552",
      "H:553",
      "H:554",
      "H:555",
      "H:556",
      "H:557",
      "H:558",
      "H:559",
      "H:560",
      "H:561",
      "H:562",
      "H:563",
      "H:564",
      "H:565"
    ],
    "D:66": [
      "D:1",
      "D:10",
      "D:100",
      "D:101",
      "D:102",
      "D:103",
      "D:104",
      "D:105",
      "D:106",
      "D:107",
      "D:108",
      "D:109",
      "D:11",
      "D:110",
      "D:111",
      "D:112",
      "D:113",
      "D:114",
      "D:115",
      "D:116",
      "D:117",
      "D:118",
      "D:119",
      "D:12",
      "D:120",
      "D:121",
      "D:122",
      "D:123",
      "D:124",
      "D:125",
      "D:126",
      "D:127",
      "D:128",
      "D:129",
      "D:13",
      "D:130",
      "D:131",
      "D:132",
      "D:133",
      "D:134",
      "D:135",
      "D:136",
      "D:137",
      "D:138",
      "D:139",
      "D:14",
      "D:140",
      "D:141",
      "D:142",
      "D:143",
      "D:144",
      "D:145",
      "D:146",
      "D:147",
      "D:148",
      "D:149",
      "D:15",
      "D:150",
      "D:151",
      "D:152",
      "D:153",
      "D:154",
      "D:155",
      "D:156",
      "D:157",
      "D:158",
      "D:159",
      "D:16",
      "D:160",
      "D:161",
      "D:162",
      "D:163",
      "D:164",
      "D:165",
      "D:166",
      "D:167",
      "D:168",
      "D:169",
      "D:17",
      "D:170",
      "D:171",
      "D:172",
      "D:173",
      "D:174",
      "D:175",
      "D:176",
      "D:177",
      "D:178",
      "D:179",
      "D:18",
      "D:180",
      "D:181",
      "D:182",
      "D:183",
      "D:184",
      "D:185",
      "D:186",
      "D:187",
      "D:188",
      "D:189",
      "D:19",
      "D:190",
      "D:191",
      "D:192",
      "D:193",
      "D:194",
      "D:195",
      "D:196",
      "D:197",
      "D:198",
      "D:199",
      "D:2",
      "D:20",
      "D:200",
      "D:201",
      "D:202",
      "D:203",
      "D:204",
      "D:205",
      "D:206",
      "D:207",
      "D:208",
      "D:209",
      "D:21",
      "D:210",
      "D:211",
      "D:212",
      "D:213",
      "D:214",
      "D:215",
      "D:216",
      "D:217",
      "D:218",
      "D:219",
      "D:22",
      "D:220",
      "D:221",
      "D:222",
      "D:223",
      "D:224",
      "D:225",
      "D:226",
      "D:227",
      "D:228",
      "D:229",
      "D:23",
      "D:230",
      "D:231",
      "D:232",
      "D:233",
      "D:234",
      "D:235",
      "D:236",
      "D:237",
      "D:238",
      "D:239",
      "D:24",
      "D:240",
      "D:241",
      "D:242",
      "D:243",
      "D:244",
      "D:245",
      "D:246",
      "D:247",
      "D:248",
      "D:249",
      "D:25",
      "D:250",
      "D:251",
      "D:252",
      "D:253",
      "D:254",
      "D:255",
      "D:256",
      "D:257",
      "D:258",
      "D:259",
      "D:26",
      "D:260",
      "D:261",
      "D:262",
      "D:263",
      "D:264",
      "D:265",
      "D:266",
      "D:267",
      "D:268",
      "D:269",
      "D:27",
      "D:270",
      "D:271",
      "D:272",
      "D:273",
      "D:274",
      "D:275",
      "D:276",
      "D:277",
      "D:278",
      "D:279",
      "D:28",
      "D:280",
      "D:281",
      "D:282",
      "D:283",
      "D:284",
      "D:285",
      "D:286",
      "D:287",
      "D:288",
      "D:289",
      "D:29",
      "D:290",
      "D:291",
      "D:292",
      "D:293",
      "D:294",
      "D:295",
      "D:296",
      "D:297",
      "D:298",
      "D:299",
      "D:3",
      "D:30",
      "D:300",
      "D:301",
      "D:302",
      "D:303",
      "D:304",
      "D:305",
      "D:306",
      "D:307",
      "D:308",
      "D:309",
      "D:31",
      "D:310",
      "D:311",
      "D:312",
      "D:313",
      "D:314",
      "D:315",
      "D:316",
      "D:317",
      "D:318",
      "D:319",
      "D:32",
      "D:320",
      "D:321",
      "D:322",
      "D:323",
      "D:324",
      "D:325",
      "D:326",
      "D:327",
      "D:328",
      "D:329",
      "D:33",
      "D:330",
      "D:331",
      "D:332",
      "D:333",
      "D:334",
      "D:335",
      "D:336",
      "D:337",
      "D:338",
      "D:339",
      "D:34",
      "D:340",
      "D:35",
      "D:36",
      "D:37",
      "D:38",
      "D:39",
      "D:4",
      "D:40",
      "D:41",
      "D:42",
      "D:43",
      "D:44",
      "D:45",
      "D:46",
      "D:47",
      "D:48",
      "D:49",
      "D:5",
      "D:50",
      "D:51",
      "D:52",
      "D:53",
      "D:54",
      "D:55",
      "D:56",
      "D:57",
      "D:58",
      "D:59",
      "D:6",
      "D:60",
      "D:61",
      "D:62",
      "D:63",
      "D:64",
      "D:65",
      "D:67",
      "D:68",
      "D:69",
      "D:7",
      "D:70",
      "D:71",
      "D:72",
      "D:73",
      "D:74",
      "D:75",
      "D:76",
      "D:77",
      "D:78",
      "D:79",
      "D:8",
      "D:80",
      "D:81",
      "D:82",
      "D:83",
      "D:84",
      "D:85",
      "D:86",
      "D:87",
      "D:88",
      "D:89",
      "D:9",
      "D:90",
      "D:91",
      "D:92",
      "D:93",
      "D:94",
      "D:95",
      "D:96",
      "D:97",
      "D:98",
      "D:99",
      "H:501",
      "H:502",
      "H:503",
      "H:504",
      "H:505",
      "H:506",
      "H:507",
      "H:508",
      "H:509",
      "H:510",
      "H:511",
      "H:512",
      "H:513",
      "H:514",
      "H:515",
      "H:516",
      "H:517",
      "H:518",
      "H:519",
      "H:520",
      "H:521",
      "H:522",
      "H:523",
      "H:524",
      "H:525",
      "H:526",
      "H:527",
      "H:528",
      "H:529",
      "H:530",
      "H:531",
      "H:532",
      "H:533",
      "H:534",
      "H:535",
      "H:536",
      "H:537",
      "H:538",
      "H:539",
      "H:540",
      "H:541",
      "H:542",
      "H:543",
      "H:544",
      "H:545",
      "H:546",
      "H:547",
      "H:548",
      "H:549",
      "H:550",
      "H:551",
      "H:552",
      "H:553",
      "H:554",
      "H:555",
      "H:556",
      "H:557",
      "H:558",
      "H:559",
      "H:560",
      "H:561",
      "H:562",
      "H:563",
      "H:564",
      "H:565"
    ],
    "D:67": [
      "D:1",
      "D:10",
      "D:100",
      "D:101",
      "D:102",
      "D:103",
      "D:104",
      "D:105",
      "D:106",
      "D:107",
      "D:108",
      "D:109",
      "D:11",
      "D:110",
      "D:111",
      "D:112",
      "D:113",
      "D:114",
      "D:115",
      "D:116",
      "D:117",
      "D:118",
      "D:119",
      "D:12",
      "D:120",
      "D:121",
      "D:122",
      "D:123",
      "D:124",
      "D:125",
      "D:126",
      "D:127",
      "D:128",
      "D:129",
      "D:13",
      "D:130",
      "D:131",
      "D:132",
      "D:133",
      "D:134",
      "D:135",
      "D:136",
      "D:137",
      "D:138",
      "D:139",
      "D:14",
      "D:140",
      "D:141",
      "D:142",
      "D:143",
      "D:144",
      "D:145",
      "D:146",
      "D:147",
      "D:148",
      "D:149",
      "D:15",
      "D:150",
      "D:151",
      "D:152",
      "D:153",
      "D:154",
      "D:155",
      "D:156",
      "D:157",
      "D:158",
      "D:159",
      "D:16",
      "D:160",
      "D:161",
      "D:162",
      "D:163",
      "D:164",
      "D:165",
      "D:166",
      "D:167",
      "D:168",
      "D:169",
      "D:17",
      "D:170",
      "D:171",
      "D:172",
      "D:173",
      "D:174",
      "D:175",
      "D:176",
      "D:177",
      "D:178",
      "D:179",
      "D:18",
      "D:180",
      "D:181",
      "D:182",
      "D:183",
      "D:184",
      "D:185",
      "D:186",
      "D:187",
      "D:188",
      "D:189",
      "D:19",
      "D:190",
      "D:191",
      "D:192",
      "D:193",
      "D:194",
      "D:195",
      "D:196",
      "D:197",
      "D:198",
      "D:199",
      "D:2",
      "D:20",
      "D:200",
      "D:201",
      "D:202",
      "D:203",
      "D:204",
      "D:205",
      "D:206",
      "D:207",
      "D:208",
      "D:209",
      "D:21",
      "D:210",
      "D:211",
      "D:212",
      "D:213",
      "D:214",
      "D:215",
      "D:216",
      "D:217",
      "D:218",
      "D:219",
      "D:22",
      "D:220",
      "D:221",
      "D:222",
      "D:223",
      "D:224",
      "D:225",
      "D:226",
      "D:227",
      "D:228",
      "D:229",
      "D:23",
      "D:230",
      "D:231",
      "D:232",
      "D:233",
      "D:234",
      "D:235",
      "D:236",
      "D:237",
      "D:238",
      "D:239",
      "D:24",
      "D:240",
      "D:241",
      "D:242",
      "D:243",
      "D:244",
      "D:245",
      "D:246",
      "D:247",
      "D:248",
      "D:249",
      "D:25",
      "D:250",
      "D:251",
      "D:252",
      "D:253",
      "D:254",
      "D:255",
      "D:256",
      "D:257",
      "D:258",
      "D:259",
      "D:26",
      "D:260",
      "D:261",
      "D:262",
      "D:263",
      "D:264",
      "D:265",
      "D:266",
      "D:267",
      "D:268",
      "D:269",
      "D:27",
      "D:270",
      "D:271",
      "D:272",
      "D:273",
      "D:274",
      "D:275",
      "D:276",
      "D:277",
      "D:278",
      "D:279",
      "D:28",
      "D:280",
      "D:281",
      "D:282",
      "D:283",
      "D:284",
      "D:285",
      "D:286",
      "D:287",
      "D:288",
      "D:289",
      "D:29",
      "D:290",
      "D:291",
      "D:292",
      "D:293",
      "D:294",
      "D:295",
      "D:296",
      "D:297",
      "D:298",
      "D:299",
      "D:3",
      "D:30",
      "D:300",
      "D:301",
      "D:302",
      "D:303",
      "D:304",
      "D:305",
      "D:306",
      "D:307",
      "D:308",
      "D:309",
      "D:31",
      "D:310",
      "D:311",
      "D:312",
      "D:313",
      "D:314",
      "D:315",
      "D:316",
      "D:317",
      "D:318",
      "D:319",
      "D:32",
      "D:320",
      "D:321",
      "D:322",
      "D:323",
      "D:324",
      "D:325",
      "D:326",
      "D:327",
      "D:328",
      "D:329",
      "D:33",
      "D:330",
      "D:331",
      "D:332",
      "D:333",
      "D:334",
      "D:335",
      "D:336",
      "D:337",
      "D:338",
      "D:339",
      "D:34",
      "D:340",
      "D:35",
      "D:36",
      "D:37",
      "D:38",
      "D:39",
      "D:4",
      "D:40",
      "D:41",
      "D:42",
      "D:43",
      "D:44",
      "D:45",
      "D:46",
      "D:47",
      "D:48",
      "D:49",
      "D:5",
      "D:50",
      "D:51",
      "D:52",
      "D:53",
      "D:54",
      "D:55",
      "D:56",
      "D:57",
      "D:58",
      "D:59",
      "D:6",
      "D:60",
      "D:61",
      "D:62",
      "D:63",
      "D:64",
      "D:65",
      "D:66",
      "D:68",
      "D:69",
      "D:7",
      "D:70",
      "D:71",
      "D:72",
      "D:73",
      "D:74",
      "D:75",
      "D:76",
      "D:77",
      "D:78",
      "D:79",
      "D:8",
      "D:80",
      "D:81",
      "D:82",
      "D:83",
      "D:84",
      "D:85",
      "D:86",
      "D:87",
      "D:88",
      "D:89",
      "D:9",
      "D:90",
      "D:91",
      "D:92",
      "D:93",
      "D:94",
      "D:95",
      "D:96",
      "D:97",
      "D:98",
      "D:99",
      "H:501",
      "H:502",
      "H:503",
      "H:504",
      "H:505",
      "H:506",
      "H:507",
      "H:508",
      "H:509",
      "H:510",
      "H:511",
      "H:512",
      "H:513",
      "H:514",
      "H:515",
      "H:516",
      "H:517",
      "H:518",
      "H:519",
      "H:520",
      "H:521",
      "H:522",
      "H:523",
      "H:524",
      "H:525",
      "H:526",
      "H:527",
      "H:528",
      "H:529",
      "H:530",
      "H:531",
      "H:532",
      "H:533",
      "H:534",
      "H:535",
      "H:536",
      "H:537",
      "H:538",
      "H:539",
      "H:540",
      "H:541",
      "H:542",
      "H:543",
      "H:544",
      "H:545",
      "H:546",
      "H:547",
      "H:548",
      "H:549",
      "H:550",
      "H:551",
      "H:552",
      "H:553",
      "H:554",
      "H:555",
      "H:556",
      "H:557",
      "H:558",
      "H:559",
      "H:560",
      "H:561",
      "H:562",
      "H:563",
      "H:564",
      "H:565"
    ],
    "D:68": [
      "D:1",
      "D:10",
      "D:100",
      "D:101",
      "D:102",
      "D:103",
      "D:104",
      "D:105",
      "D:106",
      "D:107",
      "D:108",
      "D:109",
      "D:11",
      "D:110",
      "D:111",
      "D:112",
      "D:113",
      "D:114",
      "D:115",
      "D:116",
      "D:117",
      "D:118",
      "D:119",
      "D:12",
      "D:120",
      "D:121",
      "D:122",
      "D:123",
      "D:124",
      "D:125",
      "D:126",
      "D:127",
      "D:128",
      "D:129",
      "D:13",
      "D:130",
      "D:131",
      "D:132",
      "D:133",
      "D:134",
      "D:135",
      "D:136",
      "D:137",
      "D:138",
      "D:139",
      "D:14",
      "D:140",
      "D:141",
      "D:142",
      "D:143",
      "D:144",
      "D:145",
      "D:146",
      "D:147",
      "D:148",
      "D:149",
      "D:15",
      "D:150",
      "D:151",
      "D:152",
      "D:153",
      "D:154",
      "D:155",
      "D:156",
      "D:157",
      "D:158",
      "D:159",
      "D:16",
      "D:160",
      "D:161",
      "D:162",
      "D:163",
      "D:164",
      "D:165",
      "D:166",
      "D:167",
      "D:168",
      "D:169",
      "D:17",
      "D:170",
      "D:171",
      "D:172",
      "D:173",
      "D:174",
      "D:175",
      "D:176",
      "D:177",
      "D:178",
      "D:179",
      "D:18",
      "D:180",
      "D:181",
      "D:182",
      "D:183",
      "D:184",
      "D:185",
      "D:186",
      "D:187",
      "D:188",
      "D:189",
      "D:19",
      "D:190",
      "D:191",
      "D:192",
      "D:193",
      "D:194",
      "D:195",
      "D:196",
      "D:197",
      "D:198",
      "D:199",
      "D:2",
      "D:20",
      "D:200",
      "D:201",
      "D:202",
      "D:203",
      "D:204",
      "D:205",
      "D:206",
      "D:207",
      "D:208",
      "D:209",
      "D:21",
      "D:210",
      "D:211",
      "D:212",
      "D:213",
      "D:214",
      "D:215",
      "D:216",
      "D:217",
      "D:218",
      "D:219",
      "D:22",
      "D:220",
      "D:221",
      "D:222",
      "D:223",
      "D:224",
      "D:225",
      "D:226",
      "D:227",
      "D:228",
      "D:229",
      "D:23",
      "D:230",
      "D:231",
      "D:232",
      "D:233",
      "D:234",
      "D:235",
      "D:236",
      "D:237",
      "D:238",
      "D:239",
      "D:24",
      "D:240",
      "D:241",
      "D:242",
      "D:243",
      "D:244",
      "D:245",
      "D:246",
      "D:247",
      "D:248",
      "D:249",
      "D:25",
      "D:250",
      "D:251",
      "D:252",
      "D:253",
      "D:254",
      "D:255",
      "D:256",
      "D:257",
      "D:258",
      "D:259",
      "D:26",
      "D:260",
      "D:261",
      "D:262",
      "D:263",
      "D:264",
      "D:265",
      "D:266",
      "D:267",
      "D:268",
      "D:269",
      "D:27",
      "D:270",
      "D:271",
      "D:272",
      "D:273",
      "D:274",
      "D:275",
      "D:276",
      "D:277",
      "D:278",
      "D:279",
      "D:28",
      "D:280",
      "D:281",
      "D:282",
      "D:283",
      "D:284",
      "D:285",
      "D:286",
      "D:287",
      "D:288",
      "D:289",
      "D:29",
      "D:290",
      "D:291",
      "D:292",
      "D:293",
      "D:294",
      "D:295",
      "D:296",
      "D:297",
      "D:298",
      "D:299",
      "D:3",
      "D:30",
      "D:300",
      "D:301",
      "D:302",
      "D:303",
      "D:304",
      "D:305",
      "D:306",
      "D:307",
      "D:308",
      "D:309",
      "D:31",
      "D:310",
      "D:311",
      "D:312",
      "D:313",
      "D:314",
      "D:315",
      "D:316",
      "D:317",
      "D:318",
      "D:319",
      "D:32",
      "D:320",
      "D:321",
      "D:322",
      "D:323",
      "D:324",
      "D:325",
      "D:326",
      "D:327",
      "D:328",
      "D:329",
      "D:33",
      "D:330",
      "D:331",
      "D:332",
      "D:333",
      "D:334",
      "D:335",
      "D:336",
      "D:337",
      "D:338",
      "D:339",
      "D:34",
      "D:340",
      "D:35",
      "D:36",
      "D:37",
      "D:38",
      "D:39",
      "D:4",
      "D:40",
      "D:41",
      "D:42",
      "D:43",
      "D:44",
      "D:45",
      "D:46",
      "D:47",
      "D:48",
      "D:49",
      "D:5",
      "D:50",
      "D:51",
      "D:52",
      "D:53",
      "D:54",
      "D:55",
      "D:56",
      "D:57",
      "D:58",
      "D:59",
      "D:6",
      "D:60",
      "D:61",
      "D:62",
      "D:63",
      "D:64",
      "D:65",
      "D:66",
      "D:67",
      "D:69",
      "D:7",
      "D:70",
      "D:71",
      "D:72",
      "D:73",
      "D:74",
      "D:75",
      "D:76",
      "D:77",
      "D:78",
      "D:79",
      "D:8",
      "D:80",
      "D:81",
      "D:82",
      "D:83",
      "D:84",
      "D:85",
      "D:86",
      "D:87",
      "D:88",
      "D:89",
      "D:9",
      "D:90",
      "D:91",
      "D:92",
      "D:93",
      "D:94",
      "D:95",
      "D:96",
      "D:97",
      "D:98",
      "D:99",
      "H:501",
      "H:502",
      "H:503",
      "H:504",
      "H:505",
      "H:506",
      "H:507",
      "H:508",
      "H:509",
      "H:510",
      "H:511",
      "H:512",
      "H:513",
      "H:514",
      "H:515",
      "H:516",
      "H:517",
      "H:518",
      "H:519",
      "H:520",
      "H:521",
      "H:522",
      "H:523",
      "H:524",
      "H:525",
      "H:526",
      "H:527",
      "H:528",
      "H:529",
      "H:530",
      "H:531",
      "H:532",
      "H:533",
      "H:534",
      "H:535",
      "H:536",
      "H:537",
      "H:538",
      "H:539",
      "H:540",
      "H:541",
      "H:542",
      "H:543",
      "H:544",
      "H:545",
      "H:546",
      "H:547",
      "H:548",
      "H:549",
      "H:550",
      "H:551",
      "H:552",
      "H:553",
      "H:554",
      "H:555",
      "H:556",
      "H:557",
      "H:558",
      "H:559",
      "H:560",
      "H:561",
      "H:562",
      "H:563",
      "H:564",
      "H:565"
    ],
    "D:69": [
      "D:1",
      "D:10",
      "D:100",
      "D:101",
      "D:102",
      "D:103",
      "D:104",
      "D:105",
      "D:106",
      "D:107",
      "D:108",
      "D:109",
      "D:11",
      "D:110",
      "D:111",
      "D:112",
      "D:113",
      "D:114",
      "D:115",
      "D:116",
      "D:117",
      "D:118",
      "D:119",
      "D:12",
      "D:120",
      "D:121",
      "D:122",
      "D:123",
      "D:124",
      "D:125",
      "D:126",
      "D:127",
      "D:128",
      "D:129",
      "D:13",
      "D:130",
      "D:131",
      "D:132",
      "D:133",
      "D:134",
      "D:135",
      "D:136",
      "D:137",
      "D:138",
      "D:139",
      "D:14",
      "D:140",
      "D:141",
      "D:142",
      "D:143",
      "D:144",
      "D:145",
      "D:146",
      "D:147",
      "D:148",
      "D:149",
      "D:15",
      "D:150",
      "D:151",
      "D:152",
      "D:153",
      "D:154",
      "D:155",
      "D:156",
      "D:157",
      "D:158",
      "D:159",
      "D:16",
      "D:160",
      "D:161",
      "D:162",
      "D:163",
      "D:164",
      "D:165",
      "D:166",
      "D:167",
      "D:168",
      "D:169",
      "D:17",
      "D:170",
      "D:171",
      "D:172",
      "D:173",
      "D:174",
      "D:175",
      "D:176",
      "D:177",
      "D:178",
      "D:179",
      "D:18",
      "D:180",
      "D:181",
      "D:182",
      "D:183",
      "D:184",
      "D:185",
      "D:186",
      "D:187",
      "D:188",
      "D:189",
      "D:19",
      "D:190",
      "D:191",
      "D:192",
      "D:193",
      "D:194",
      "D:195",
      "D:196",
      "D:197",
      "D:198",
      "D:199",
      "D:2",
      "D:20",
      "D:200",
      "D:201",
      "D:202",
      "D:203",
      "D:204",
      "D:205",
      "D:206",
      "D:207",
      "D:208",
      "D:209",
      "D:21",
      "D:210",
      "D:211",
      "D:212",
      "D:213",
      "D:214",
      "D:215",
      "D:216",
      "D:217",
      "D:218",
      "D:219",
      "D:22",
      "D:220",
      "D:221",
      "D:222",
      "D:223",
      "D:224",
      "D:225",
      "D:226",
      "D:227",
      "D:228",
      "D:229",
      "D:23",
      "D:230",
      "D:231",
      "D:232",
      "D:233",
      "D:234",
      "D:235",
      "D:236",
      "D:237",
      "D:238",
      "D:239",
      "D:24",
      "D:240",
      "D:241",
      "D:242",
      "D:243",
      "D:244",
      "D:245",
      "D:246",
      "D:247",
      "D:248",
      "D:249",
      "D:25",
      "D:250",
      "D:251",
      "D:252",
      "D:253",
      "D:254",
      "D:255",
      "D:256",
      "D:257",
      "D:258",
      "D:259",
      "D:26",
      "D:260",
      "D:261",
      "D:262",
      "D:263",
      "D:264",
      "D:265",
      "D:266",
      "D:267",
      "D:268",
      "D:269",
      "D:27",
      "D:270",
      "D:271",
      "D:272",
      "D:273",
      "D:274",
      "D:275",
      "D:276",
      "D:277",
      "D:278",
      "D:279",
      "D:28",
      "D:280",
      "D:281",
      "D:282",
      "D:283",
      "D:284",
      "D:285",
      "D:286",
      "D:287",
      "D:288",
      "D:289",
      "D:29",
      "D:290",
      "D:291",
      "D:292",
      "D:293",
      "D:294",
      "D:295",
      "D:296",
      "D:297",
      "D:298",
      "D:299",
      "D:3",
      "D:30",
      "D:300",
      "D:301",
      "D:302",
      "D:303",
      "D:304",
      "D:305",
      "D:306",
      "D:307",
      "D:308",
      "D:309",
      "D:31",
      "D:310",
      "D:311",
      "D:312",
      "D:313",
      "D:314",
      "D:315",
      "D:316",
      "D:317",
      "D:318",
      "D:319",
      "D:32",
      "D:320",
      "D:321",
      "D:322",
      "D:323",
      "D:324",
      "D:325",
      "D:326",
      "D:327",
      "D:328",
      "D:329",
      "D:33",
      "D:330",
      "D:331",
      "D:332",
      "D:333",
      "D:334",
      "D:335",
      "D:336",
      "D:337",
      "D:338",
      "D:339",
      "D:34",
      "D:340",
      "D:35",
      "D:36",
      "D:37",
      "D:38",
      "D:39",
      "D:4",
      "D:40",
      "D:41",
      "D:42",
      "D:43",
      "D:44",
      "D:45",
      "D:46",
      "D:47",
      "D:48",
      "D:49",
      "D:5",
      "D:50",
      "D:51",
      "D:52",
      "D:53",
      "D:54",
      "D:55",
      "D:56",
      "D:57",
      "D:58",
      "D:59",
      "D:6",
      "D:60",
      "D:61",
      "D:62",
      "D:63",
      "D:64",
      "D:65",
      "D:66",
      "D:67",
      "D:68",
      "D:7",
      "D:70",
      "D:71",
      "D:72",
      "D:73",
      "D:74",
      "D:75",
      "D:76",
      "D:77",
      "D:78",
      "D:79",
      "D:8",
      "D:80",
      "D:81",
      "D:82",
      "D:83",
      "D:84",
      "D:85",
      "D:86",
      "D:87",
      "D:88",
      "D:89",
      "D:9",
      "D:90",
      "D:91",
      "D:92",
      "D:93",
      "D:94",
      "D:95",
      "D:96",
      "D:97",
      "D:98",
      "D:99",
      "H:501",
      "H:502",
      "H:503",
      "H:504",
      "H:505",
      "H:506",
      "H:507",
      "H:508",
      "H:509",
      "H:510",
      "H:511",
      "H:512",
      "H:513",
      "H:514",
      "H:515",
      "H:516",
      "H:517",
      "H:518",
      "H:519",
      "H:520",
      "H:521",
      "H:522",
      "H:523",
      "H:524",
      "H:525",
      "H:526",
      "H:527",
      "H:528",
      "H:529",
      "H:530",
      "H:531",
      "H:532",
      "H:533",
      "H:534",
      "H:535",
      "H:536",
      "H:537",
      "H:538",
      "H:539",
      "H:540",
      "H:541",
      "H:542",
      "H:543",
      "H:544",
      "H:545",
      "H:546",
      "H:547",
      "H:548",
      "H:549",
      "H:550",
      "H:551",
      "H:552",
      "H:553",
      "H:554",
      "H:555",
      "H:556",
      "H:557",
      "H:558",
      "H:559",
      "H:560",
      "H:561",
      "H:562",
      "H:563",
      "H:564",
      "H:565"
    ],
    "D:70": [
      "D:1",
      "D:10",
      "D:100",
      "D:101",
      "D:102",
      "D:103",
      "D:104",
      "D:105",
      "D:106",
      "D:107",
      "D:108",
      "D:109",
      "D:11",
      "D:110",
      "D:111",
      "D:112",
      "D:113",
      "D:114",
      "D:115",
      "D:116",
      "D:117",
      "D:118",
      "D:119",
      "D:12",
      "D:120",
      "D:121",
      "D:122",
      "D:123",
      "D:124",
      "D:125",
      "D:126",
      "D:127",
      "D:128",
      "D:129",
      "D:13",
      "D:130",
      "D:131",
      "D:132",
      "D:133",
      "D:134",
      "D:135",
      "D:136",
      "D:137",
      "D:138",
      "D:139",
      "D:14",
      "D:140",
      "D:141",
      "D:142",
      "D:143",
      "D:144",
      "D:145",
      "D:146",
      "D:147",
      "D:148",
      "D:149",
      "D:15",
      "D:150",
      "D:151",
      "D:152",
      "D:153",
      "D:154",
      "D:155",
      "D:156",
      "D:157",
      "D:158",
      "D:159",
      "D:16",
      "D:160",
      "D:161",
      "D:162",
      "D:163",
      "D:164",
      "D:165",
      "D:166",
      "D:167",
      "D:168",
      "D:169",
      "D:17",
      "D:170",
      "D:171",
      "D:172",
      "D:173",
      "D:174",
      "D:175",
      "D:176",
      "D:177",
      "D:178",
      "D:179",
      "D:18",
      "D:180",
      "D:181",
      "D:182",
      "D:183",
      "D:184",
      "D:185",
      "D:186",
      "D:187",
      "D:188",
      "D:189",
      "D:19",
      "D:190",
      "D:191",
      "D:192",
      "D:193",
      "D:194",
      "D:195",
      "D:196",
      "D:197",
      "D:198",
      "D:199",
      "D:2",
      "D:20",
      "D:200",
      "D:201",
      "D:202",
      "D:203",
      "D:204",
      "D:205",
      "D:206",
      "D:207",
      "D:208",
      "D:209",
      "D:21",
      "D:210",
      "D:211",
      "D:212",
      "D:213",
      "D:214",
      "D:215",
      "D:216",
      "D:217",
      "D:218",
      "D:219",
      "D:22",
      "D:220",
      "D:221",
      "D:222",
      "D:223",
      "D:224",
      "D:225",
      "D:226",
      "D:227",
      "D:228",
      "D:229",
      "D:23",
      "D:230",
      "D:231",
      "D:232",
      "D:233",
      "D:234",
      "D:235",
      "D:236",
      "D:237",
      "D:238",
      "D:239",
      "D:24",
      "D:240",
      "D:241",
      "D:242",
      "D:243",
      "D:244",
      "D:245",
      "D:246",
      "D:247",
      "D:248",
      "D:249",
      "D:25",
      "D:250",
      "D:251",
      "D:252",
      "D:253",
      "D:254",
      "D:255",
      "D:256",
      "D:257",
      "D:258",
      "D:259",
      "D:26",
      "D:260",
      "D:261",
      "D:262",
      "D:263",
      "D:264",
      "D:265",
      "D:266",
      "D:267",
      "D:268",
      "D:269",
      "D:27",
      "D:270",
      "D:271",
      "D:272",
      "D:273",
      "D:274",
      "D:275",
      "D:276",
      "D:277",
      "D:278",
      "D:279",
      "D:28",
      "D:280",
      "D:281",
      "D:282",
      "D:283",
      "D:284",
      "D:285",
      "D:286",
      "D:287",
      "D:288",
      "D:289",
      "D:29",
      "D:290",
      "D:291",
      "D:292",
      "D:293",
      "D:294",
      "D:295",
      "D:296",
      "D:297",
      "D:298",
      "D:299",
      "D:3",
      "D:30",
      "D:300",
      "D:301",
      "D:302",
      "D:303",
      "D:304",
      "D:305",
      "D:306",
      "D:307",
      "D:308",
      "D:309",
      "D:31",
      "D:310",
      "D:311",
      "D:312",
      "D:313",
      "D:314",
      "D:315",
      "D:316",
      "D:317",
      "D:318",
      "D:319",
      "D:32",
      "D:320",
      "D:321",
      "D:322",
      "D:323",
      "D:324",
      "D:325",
      "D:326",
      "D:327",
      "D:328",
      "D:329",
      "D:33",
      "D:330",
      "D:331",
      "D:332",
      "D:333",
      "D:334",
      "D:335",
      "D:336",
      "D:337",
      "D:338",
      "D:339",
      "D:34",
      "D:340",
      "D:35",
      "D:36",
      "D:37",
      "D:38",
      "D:39",
      "D:4",
      "D:40",
      "D:41",
      "D:42",
      "D:43",
      "D:44",
      "D:45",
      "D:46",
      "D:47",
      "D:48",
      "D:49",
      "D:5",
      "D:50",
      "D:51",
      "D:52",
      "D:53",
      "D:54",
      "D:55",
      "D:56",
      "D:57",
      "D:58",
      "D:59",
      "D:6",
      "D:60",
      "D:61",
      "D:62",
      "D:63",
      "D:64",
      "D:65",
      "D:66",
      "D:67",
      "D:68",
      "D:69",
      "D:7",
      "D:71",
      "D:72",
      "D:73",
      "D:74",
      "D:75",
      "D:76",
      "D:77",
      "D:78",
      "D:79",
      "D:8",
      "D:80",
      "D:81",
      "D:82",
      "D:83",
      "D:84",
      "D:85",
      "D:86",
      "D:87",
      "D:88",
      "D:89",
      "D:9",
      "D:90",
      "D:91",
      "D:92",
      "D:93",
      "D:94",
      "D:95",
      "D:96",
      "D:97",
      "D:98",
      "D:99",
      "H:501",
      "H:502",
      "H:503",
      "H:504",
      "H:505",
      "H:506",
      "H:507",
      "H:508",
      "H:509",
      "H:510",
      "H:511",
      "H:512",
      "H:513",
      "H:514",
      "H:515",
      "H:516",
      "H:517",
      "H:518",
      "H:519",
      "H:520",
      "H:521",
      "H:522",
      "H:523",
      "H:524",
      "H:525",
      "H:526",
      "H:527",
      "H:528",
      "H:529",
      "H:530",
      "H:531",
      "H:532",
      "H:533",
      "H:534",
      "H:535",
      "H:536",
      "H:537",
      "H:538",
      "H:539",
      "H:540",
      "H:541",
      "H:542",
      "H:543",
      "H:544",
      "H:545",
      "H:546",
      "H:547",
      "H:548",
      "H:549",
      "H:550",
      "H:551",
      "H:552",
      "H:553",
      "H:554",
      "H:555",
      "H:556",
      "H:557",
      "H:558",
      "H:559",
      "H:560",
      "H:561",
      "H:562",
      "H:563",
      "H:564",
      "H:565"
    ],
    "D:71": [
      "D:1",
      "D:10",
      "D:100",
      "D:101",
      "D:102",
      "D:103",
      "D:104",
      "D:105",
      "D:106",
      "D:107",
      "D:108",
      "D:109",
      "D:11",
      "D:110",
      "D:111",
      "D:112",
      "D:113",
      "D:114",
      "D:115",
      "D:116",
      "D:117",
      "D:118",
      "D:119",
      "D:12",
      "D:120",
      "D:121",
      "D:122",
      "D:123",
      "D:124",
      "D:125",
      "D:126",
      "D:127",
      "D:128",
      "D:129",
      "D:13",
      "D:130",
      "D:131",
      "D:132",
      "D:133",
      "D:134",
      "D:135",
      "D:136",
      "D:137",
      "D:138",
      "D:139",
      "D:14",
      "D:140",
      "D:141",
      "D:142",
      "D:143",
      "D:144",
      "D:145",
      "D:146",
      "D:147",
      "D:148",
      "D:149",
      "D:15",
      "D:150",
      "D:151",
      "D:152",
      "D:153",
      "D:154",
      "D:155",
      "D:156",
      "D:157",
      "D:158",
      "D:159",
      "D:16",
      "D:160",
      "D:161",
      "D:162",
      "D:163",
      "D:164",
      "D:165",
      "D:166",
      "D:167",
      "D:168",
      "D:169",
      "D:17",
      "D:170",
      "D:171",
      "D:172",
      "D:173",
      "D:174",
      "D:175",
      "D:176",
      "D:177",
      "D:178",
      "D:179",
      "D:18",
      "D:180",
      "D:181",
      "D:182",
      "D:183",
      "D:184",
      "D:185",
      "D:186",
      "D:187",
      "D:188",
      "D:189",
      "D:19",
      "D:190",
      "D:191",
      "D:192",
      "D:193",
      "D:194",
      "D:195",
      "D:196",
      "D:197",
      "D:198",
      "D:199",
      "D:2",
      "D:20",
      "D:200",
      "D:201",
      "D:202",
      "D:203",
      "D:204",
      "D:205",
      "D:206",
      "D:207",
      "D:208",
      "D:209",
      "D:21",
      "D:210",
      "D:211",
      "D:212",
      "D:213",
      "D:214",
      "D:215",
      "D:216",
      "D:217",
      "D:218",
      "D:219",
      "D:22",
      "D:220",
      "D:221",
      "D:222",
      "D:223",
      "D:224",
      "D:225",
      "D:226",
      "D:227",
      "D:228",
      "D:229",
      "D:23",
      "D:230",
      "D:231",
      "D:232",
      "D:233",
      "D:234",
      "D:235",
      "D:236",
      "D:237",
      "D:238",
      "D:239",
      "D:24",
      "D:240",
      "D:241",
      "D:242",
      "D:243",
      "D:244",
      "D:245",
      "D:246",
      "D:247",
      "D:248",
      "D:249",
      "D:25",
      "D:250",
      "D:251",
      "D:252",
      "D:253",
      "D:254",
      "D:255",
      "D:256",
      "D:257",
      "D:258",
      "D:259",
      "D:26",
      "D:260",
      "D:261",
      "D:262",
      "D:263",
      "D:264",
      "D:265",
      "D:266",
      "D:267",
      "D:268",
      "D:269",
      "D:27",
      "D:270",
      "D:271",
      "D:272",
      "D:273",
      "D:274",
      "D:275",
      "D:276",
      "D:277",
      "D:278",
      "D:279",
      "D:28",
      "D:280",
      "D:281",
      "D:282",
      "D:283",
      "D:284",
      "D:285",
      "D:286",
      "D:287",
      "D:288",
      "D:289",
      "D:29",
      "D:290",
      "D:291",
      "D:292",
      "D:293",
      "D:294",
      "D:295",
      "D:296",
      "D:297",
      "D:298",
      "D:299",
      "D:3",
      "D:30",
      "D:300",
      "D:301",
      "D:302",
      "D:303",
      "D:304",
      "D:305",
      "D:306",
      "D:307",
      "D:308",
      "D:309",
      "D:31",
      "D:310",
      "D:311",
      "D:312",
      "D:313",
      "D:314",
      "D:315",
      "D:316",
      "D:317",
      "D:318",
      "D:319",
      "D:32",
      "D:320",
      "D:321",
      "D:322",
      "D:323",
      "D:324",
      "D:325",
      "D:326",
      "D:327",
      "D:328",
      "D:329",
      "D:33",
      "D:330",
      "D:331",
      "D:332",
      "D:333",
      "D:334",
      "D:335",
      "D:336",
      "D:337",
      "D:338",
      "D:339",
      "D:34",
      "D:340",
      "D:35",
      "D:36",
      "D:37",
      "D:38",
      "D:39",
      "D:4",
      "D:40",
      "D:41",
      "D:42",
      "D:43",
      "D:44",
      "D:45",
      "D:46",
      "D:47",
      "D:48",
      "D:49",
      "D:5",
      "D:50",
      "D:51",
      "D:52",
      "D:53",
      "D:54",
      "D:55",
      "D:56",
      "D:57",
      "D:58",
      "D:59",
      "D:6",
      "D:60",
      "D:61",
      "D:62",
      "D:63",
      "D:64",
      "D:65",
      "D:66",
      "D:67",
      "D:68",
      "D:69",
      "D:7",
      "D:70",
      "D:72",
      "D:73",
      "D:74",
      "D:75",
      "D:76",
      "D:77",
      "D:78",
      "D:79",
      "D:8",
      "D:80",
      "D:81",
      "D:82",
      "D:83",
      "D:84",
      "D:85",
      "D:86",
      "D:87",
      "D:88",
      "D:89",
      "D:9",
      "D:90",
      "D:91",
      "D:92",
      "D:93",
      "D:94",
      "D:95",
      "D:96",
      "D:97",
      "D:98",
      "D:99",
      "H:501",
      "H:502",
      "H:503",
      "H:504",
      "H:505",
      "H:506",
      "H:507",
      "H:508",
      "H:509",
      "H:510",
      "H:511",
      "H:512",
      "H:513",
      "H:514",
      "H:515",
      "H:516",
      "H:517",
      "H:518",
      "H:519",
      "H:520",
      "H:521",
      "H:522",
      "H:523",
      "H:524",
      "H:525",
      "H:526",
      "H:527",
      "H:528",
      "H:529",
      "H:530",
      "H:531",
      "H:532",
      "H:533",
      "H:534",
      "H:535",
      "H:536",
      "H:537",
      "H:538",
      "H:539",
      "H:540",
      "H:541",
      "H:542",
      "H:543",
      "H:544",
      "H:545",
      "H:546",
      "H:547",
      "H:548",
      "H:549",
      "H:550",
      "H:551",
      "H:552",
      "H:553",
      "H:554",
      "H:555",
      "H:556",
      "H:557",
      "H:558",
      "H:559",
      "H:560",
      "H:561",
      "H:562",
      "H:563",
      "H:564",
      "H:565"
    ],
    "D:72": [
      "D:1",
      "D:10",
      "D:100",
      "D:101",
      "D:102",
      "D:103",
      "D:104",
      "D:105",
      "D:106",
      "D:107",
      "D:108",
      "D:109",
      "D:11",
      "D:110",
      "D:111",
      "D:112",
      "D:113",
      "D:114",
      "D:115",
      "D:116",
      "D:117",
      "D:118",
      "D:119",
      "D:12",
      "D:120",
      "D:121",
      "D:122",
      "D:123",
      "D:124",
      "D:125",
      "D:126",
      "D:127",
      "D:128",
      "D:129",
      "D:13",
      "D:130",
      "D:131",
      "D:132",
      "D:133",
      "D:134",
      "D:135",
      "D:136",
      "D:137",
      "D:138",
      "D:139",
      "D:14",
      "D:140",
      "D:141",
      "D:142",
      "D:143",
      "D:144",
      "D:145",
      "D:146",
      "D:147",
      "D:148",
      "D:149",
      "D:15",
      "D:150",
      "D:151",
      "D:152",
      "D:153",
      "D:154",
      "D:155",
      "D:156",
      "D:157",
      "D:158",
      "D:159",
      "D:16",
      "D:160",
      "D:161",
      "D:162",
      "D:163",
      "D:164",
      "D:165",
      "D:166",
      "D:167",
      "D:168",
      "D:169",
      "D:17",
      "D:170",
      "D:171",
      "D:172",
      "D:173",
      "D:174",
      "D:175",
      "D:176",
      "D:177",
      "D:178",
      "D:179",
      "D:18",
      "D:180",
      "D:181",
      "D:182",
      "D:183",
      "D:184",
      "D:185",
      "D:186",
      "D:187",
      "D:188",
      "D:189",
      "D:19",
      "D:190",
      "D:191",
      "D:192",
      "D:193",
      "D:194",
      "D:195",
      "D:196",
      "D:197",
      "D:198",
      "D:199",
      "D:2",
      "D:20",
      "D:200",
      "D:201",
      "D:202",
      "D:203",
      "D:204",
      "D:205",
      "D:206",
      "D:207",
      "D:208",
      "D:209",
      "D:21",
      "D:210",
      "D:211",
      "D:212",
      "D:213",
      "D:214",
      "D:215",
      "D:216",
      "D:217",
      "D:218",
      "D:219",
      "D:22",
      "D:220",
      "D:221",
      "D:222",
      "D:223",
      "D:224",
      "D:225",
      "D:226",
      "D:227",
      "D:228",
      "D:229",
      "D:23",
      "D:230",
      "D:231",
      "D:232",
      "D:233",
      "D:234",
      "D:235",
      "D:236",
      "D:237",
      "D:238",
      "D:239",
      "D:24",
      "D:240",
      "D:241",
      "D:242",
      "D:243",
      "D:244",
      "D:245",
      "D:246",
      "D:247",
      "D:248",
      "D:249",
      "D:25",
      "D:250",
      "D:251",
      "D:252",
      "D:253",
      "D:254",
      "D:255",
      "D:256",
      "D:257",
      "D:258",
      "D:259",
      "D:26",
      "D:260",
      "D:261",
      "D:262",
      "D:263",
      "D:264",
      "D:265",
      "D:266",
      "D:267",
      "D:268",
      "D:269",
      "D:27",
      "D:270",
      "D:271",
      "D:272",
      "D:273",
      "D:274",
      "D:275",
      "D:276",
      "D:277",
      "D:278",
      "D:279",
      "D:28",
      "D:280",
      "D:281",
      "D:282",
      "D:283",
      "D:284",
      "D:285",
      "D:286",
      "D:287",
      "D:288",
      "D:289",
      "D:29",
      "D:290",
      "D:291",
      "D:292",
      "D:293",
      "D:294",
      "D:295",
      "D:296",
      "D:297",
      "D:298",
      "D:299",
      "D:3",
      "D:30",
      "D:300",
      "D:301",
      "D:302",
      "D:303",
      "D:304",
      "D:305",
      "D:306",
      "D:307",
      "D:308",
      "D:309",
      "D:31",
      "D:310",
      "D:311",
      "D:312",
      "D:313",
      "D:314",
      "D:315",
      "D:316",
      "D:317",
      "D:318",
      "D:319",
      "D:32",
      "D:320",
      "D:321",
      "D:322",
      "D:323",
      "D:324",
      "D:325",
      "D:326",
      "D:327",
      "D:328",
      "D:329",
      "D:33",
      "D:330",
      "D:331",
      "D:332",
      "D:333",
      "D:334",
      "D:335",
      "D:336",
      "D:337",
      "D:338",
      "D:339",
      "D:34",
      "D:340",
      "D:35",
      "D:36",
      "D:37",
      "D:38",
      "D:39",
      "D:4",
      "D:40",
      "D:41",
      "D:42",
      "D:43",
      "D:44",
      "D:45",
      "D:46",
      "D:47",
      "D:48",
      "D:49",
      "D:5",
      "D:50",
      "D:51",
      "D:52",
      "D:53",
      "D:54",
      "D:55",
      "D:56",
      "D:57",
      "D:58",
      "D:59",
      "D:6",
      "D:60",
      "D:61",
      "D:62",
      "D:63",
      "D:64",
      "D:65",
      "D:66",
      "D:67",
      "D:68",
      "D:69",
      "D:7",
      "D:70",
      "D:71",
      "D:73",
      "D:74",
      "D:75",
      "D:76",
      "D:77",
      "D:78",
      "D:79",
      "D:8",
      "D:80",
      "D:81",
      "D:82",
      "D:83",
      "D:84",
      "D:85",
      "D:86",
      "D:87",
      "D:88",
      "D:89",
      "D:9",
      "D:90",
      "D:91",
      "D:92",
      "D:93",
      "D:94",
      "D:95",
      "D:96",
      "D:97",
      "D:98",
      "D:99",
      "H:501",
      "H:502",
      "H:503",
      "H:504",
      "H:505",
      "H:506",
      "H:507",
      "H:508",
      "H:509",
      "H:510",
      "H:511",
      "H:512",
      "H:513",
      "H:514",
      "H:515",
      "H:516",
      "H:517",
      "H:518",
      "H:519",
      "H:520",
      "H:521",
      "H:522",
      "H:523",
      "H:524",
      "H:525",
      "H:526",
      "H:527",
      "H:528",
      "H:529",
      "H:530",
      "H:531",
      "H:532",
      "H:533",
      "H:534",
      "H:535",
      "H:536",
      "H:537",
      "H:538",
      "H:539",
      "H:540",
      "H:541",
      "H:542",
      "H:543",
      "H:544",
      "H:545",
      "H:546",
      "H:547",
      "H:548",
      "H:549",
      "H:550",
      "H:551",
      "H:552",
      "H:553",
      "H:554",
      "H:555",
      "H:556",
      "H:557",
      "H:558",
      "H:559",
      "H:560",
      "H:561",
      "H:562",
      "H:563",
      "H:564",
      "H:565"
    ],
    "D:73": [
      "D:1",
      "D:10",
      "D:100",
      "D:101",
      "D:102",
      "D:103",
      "D:104",
      "D:105",
      "D:106",
      "D:107",
      "D:108",
      "D:109",
      "D:11",
      "D:110",
      "D:111",
      "D:112",
      "D:113",
      "D:114",
      "D:115",
      "D:116",
      "D:117",
      "D:118",
      "D:119",
      "D:12",
      "D:120",
      "D:121",
      "D:122",
      "D:123",
      "D:124",
      "D:125",
      "D:126",
      "D:127",
      "D:128",
      "D:129",
      "D:13",
      "D:130",
      "D:131",
      "D:132",
      "D:133",
      "D:134",
      "D:135",
      "D:136",
      "D:137",
      "D:138",
      "D:139",
      "D:14",
      "D:140",
      "D:141",
      "D:142",
      "D:143",
      "D:144",
      "D:145",
      "D:146",
      "D:147",
      "D:148",
      "D:149",
      "D:15",
      "D:150",
      "D:151",
      "D:152",
      "D:153",
      "D:154",
      "D:155",
      "D:156",
      "D:157",
      "D:158",
      "D:159",
      "D:16",
      "D:160",
      "D:161",
      "D:162",
      "D:163",
      "D:164",
      "D:165",
      "D:166",
      "D:167",
      "D:168",
      "D:169",
      "D:17",
      "D:170",
      "D:171",
      "D:172",
      "D:173",
      "D:174",
      "D:175",
      "D:176",
      "D:177",
      "D:178",
      "D:179",
      "D:18",
      "D:180",
      "D:181",
      "D:182",
      "D:183",
      "D:184",
      "D:185",
      "D:186",
      "D:187",
      "D:188",
      "D:189",
      "D:19",
      "D:190",
      "D:191",
      "D:192",
      "D:193",
      "D:194",
      "D:195",
      "D:196",
      "D:197",
      "D:198",
      "D:199",
      "D:2",
      "D:20",
      "D:200",
      "D:201",
      "D:202",
      "D:203",
      "D:204",
      "D:205",
      "D:206",
      "D:207",
      "D:208",
      "D:209",
      "D:21",
      "D:210",
      "D:211",
      "D:212",
      "D:213",
      "D:214",
      "D:215",
      "D:216",
      "D:217",
      "D:218",
      "D:219",
      "D:22",
      "D:220",
      "D:221",
      "D:222",
      "D:223",
      "D:224",
      "D:225",
      "D:226",
      "D:227",
      "D:228",
      "D:229",
      "D:23",
      "D:230",
      "D:231",
      "D:232",
      "D:233",
      "D:234",
      "D:235",
      "D:236",
      "D:237",
      "D:238",
      "D:239",
      "D:24",
      "D:240",
      "D:241",
      "D:242",
      "D:243",
      "D:244",
      "D:245",
      "D:246",
      "D:247",
      "D:248",
      "D:249",
      "D:25",
      "D:250",
      "D:251",
      "D:252",
      "D:253",
      "D:254",
      "D:255",
      "D:256",
      "D:257",
      "D:258",
      "D:259",
      "D:26",
      "D:260",
      "D:261",
      "D:262",
      "D:263",
      "D:264",
      "D:265",
      "D:266",
      "D:267",
      "D:268",
      "D:269",
      "D:27",
      "D:270",
      "D:271",
      "D:272",
      "D:273",
      "D:274",
      "D:275",
      "D:276",
      "D:277",
      "D:278",
      "D:279",
      "D:28",
      "D:280",
      "D:281",
      "D:282",
      "D:283",
      "D:284",
      "D:285",
      "D:286",
      "D:287",
      "D:288",
      "D:289",
      "D:29",
      "D:290",
      "D:291",
      "D:292",
      "D:293",
      "D:294",
      "D:295",
      "D:296",
      "D:297",
      "D:298",
      "D:299",
      "D:3",
      "D:30",
      "D:300",
      "D:301",
      "D:302",
      "D:303",
      "D:304",
      "D:305",
      "D:306",
      "D:307",
      "D:308",
      "D:309",
      "D:31",
      "D:310",
      "D:311",
      "D:312",
      "D:313",
      "D:314",
      "D:315",
      "D:316",
      "D:317",
      "D:318",
      "D:319",
      "D:32",
      "D:320",
      "D:321",
      "D:322",
      "D:323",
      "D:324",
      "D:325",
      "D:326",
      "D:327",
      "D:328",
      "D:329",
      "D:33",
      "D:330",
      "D:331",
      "D:332",
      "D:333",
      "D:334",
      "D:335",
      "D:336",
      "D:337",
      "D:338",
      "D:339",
      "D:34",
      "D:340",
      "D:35",
      "D:36",
      "D:37",
      "D:38",
      "D:39",
      "D:4",
      "D:40",
      "D:41",
      "D:42",
      "D:43",
      "D:44",
      "D:45",
      "D:46",
      "D:47",
      "D:48",
      "D:49",
      "D:5",
      "D:50",
      "D:51",
      "D:52",
      "D:53",
      "D:54",
      "D:55",
      "D:56",
      "D:57",
      "D:58",
      "D:59",
      "D:6",
      "D:60",
      "D:61",
      "D:62",
      "D:63",
      "D:64",
      "D:65",
      "D:66",
      "D:67",
      "D:68",
      "D:69",
      "D:7",
      "D:70",
      "D:71",
      "D:72",
      "D:74",
      "D:75",
      "D:76",
      "D:77",
      "D:78",
      "D:79",
      "D:8",
      "D:80",
      "D:81",
      "D:82",
      "D:83",
      "D:84",
      "D:85",
      "D:86",
      "D:87",
      "D:88",
      "D:89",
      "D:9",
      "D:90",
      "D:91",
      "D:92",
      "D:93",
      "D:94",
      "D:95",
      "D:96",
      "D:97",
      "D:98",
      "D:99",
      "H:501",
      "H:502",
      "H:503",
      "H:504",
      "H:505",
      "H:506",
      "H:507",
      "H:508",
      "H:509",
      "H:510",
      "H:511",
      "H:512",
      "H:513",
      "H:514",
      "H:515",
      "H:516",
      "H:517",
      "H:518",
      "H:519",
      "H:520",
      "H:521",
      "H:522",
      "H:523",
      "H:524",
      "H:525",
      "H:526",
      "H:527",
      "H:528",
      "H:529",
      "H:530",
      "H:531",
      "H:532",
      "H:533",
      "H:534",
      "H:535",
      "H:536",
      "H:537",
      "H:538",
      "H:539",
      "H:540",
      "H:541",
      "H:542",
      "H:543",
      "H:544",
      "H:545",
      "H:546",
      "H:547",
      "H:548",
      "H:549",
      "H:550",
      "H:551",
      "H:552",
      "H:553",
      "H:554",
      "H:555",
      "H:556",
      "H:557",
      "H:558",
      "H:559",
      "H:560",
      "H:561",
      "H:562",
      "H:563",
      "H:564",
      "H:565"
    ],
    "D:74": [
      "D:1",
      "D:10",
      "D:100",
      "D:101",
      "D:102",
      "D:103",
      "D:104",
      "D:105",
      "D:106",
      "D:107",
      "D:108",
      "D:109",
      "D:11",
      "D:110",
      "D:111",
      "D:112",
      "D:113",
      "D:114",
      "D:115",
      "D:116",
      "D:117",
      "D:118",
      "D:119",
      "D:12",
      "D:120",
      "D:121",
      "D:122",
      "D:123",
      "D:124",
      "D:125",
      "D:126",
      "D:127",
      "D:128",
      "D:129",
      "D:13",
      "D:130",
      "D:131",
      "D:132",
      "D:133",
      "D:134",
      "D:135",
      "D:136",
      "D:137",
      "D:138",
      "D:139",
      "D:14",
      "D:140",
      "D:141",
      "D:142",
      "D:143",
      "D:144",
      "D:145",
      "D:146",
      "D:147",
      "D:148",
      "D:149",
      "D:15",
      "D:150",
      "D:151",
      "D:152",
      "D:153",
      "D:154",
      "D:155",
      "D:156",
      "D:157",
      "D:158",
      "D:159",
      "D:16",
      "D:160",
      "D:161",
      "D:162",
      "D:163",
      "D:164",
      "D:165",
      "D:166",
      "D:167",
      "D:168",
      "D:169",
      "D:17",
      "D:170",
      "D:171",
      "D:172",
      "D:173",
      "D:174",
      "D:175",
      "D:176",
      "D:177",
      "D:178",
      "D:179",
      "D:18",
      "D:180",
      "D:181",
      "D:182",
      "D:183",
      "D:184",
      "D:185",
      "D:186",
      "D:187",
      "D:188",
      "D:189",
      "D:19",
      "D:190",
      "D:191",
      "D:192",
      "D:193",
      "D:194",
      "D:195",
      "D:196",
      "D:197",
      "D:198",
      "D:199",
      "D:2",
      "D:20",
      "D:200",
      "D:201",
      "D:202",
      "D:203",
      "D:204",
      "D:205",
      "D:206",
      "D:207",
      "D:208",
      "D:209",
      "D:21",
      "D:210",
      "D:211",
      "D:212",
      "D:213",
      "D:214",
      "D:215",
      "D:216",
      "D:217",
      "D:218",
      "D:219",
      "D:22",
      "D:220",
      "D:221",
      "D:222",
      "D:223",
      "D:224",
      "D:225",
      "D:226",
      "D:227",
      "D:228",
      "D:229",
      "D:23",
      "D:230",
      "D:231",
      "D:232",
      "D:233",
      "D:234",
      "D:235",
      "D:236",
      "D:237",
      "D:238",
      "D:239",
      "D:24",
      "D:240",
      "D:241",
      "D:242",
      "D:243",
      "D:244",
      "D:245",
      "D:246",
      "D:247",
      "D:248",
      "D:249",
      "D:25",
      "D:250",
      "D:251",
      "D:252",
      "D:253",
      "D:254",
      "D:255",
      "D:256",
      "D:257",
      "D:258",
      "D:259",
      "D:26",
      "D:260",
      "D:261",
      "D:262",
      "D:263",
      "D:264",
      "D:265",
      "D:266",
      "D:267",
      "D:268",
      "D:269",
      "D:27",
      "D:270",
      "D:271",
      "D:272",
      "D:273",
      "D:274",
      "D:275",
      "D:276",
      "D:277",
      "D:278",
      "D:279",
      "D:28",
      "D:280",
      "D:281",
      "D:282",
      "D:283",
      "D:284",
      "D:285",
      "D:286",
      "D:287",
      "D:288",
      "D:289",
      "D:29",
      "D:290",
      "D:291",
      "D:292",
      "D:293",
      "D:294",
      "D:295",
      "D:296",
      "D:297",
      "D:298",
      "D:299",
      "D:3",
      "D:30",
      "D:300",
      "D:301",
      "D:302",
      "D:303",
      "D:304",
      "D:305",
      "D:306",
      "D:307",
      "D:308",
      "D:309",
      "D:31",
      "D:310",
      "D:311",
      "D:312",
      "D:313",
      "D:314",
      "D:315",
      "D:316",
      "D:317",
      "D:318",
      "D:319",
      "D:32",
      "D:320",
      "D:321",
      "D:322",
      "D:323",
      "D:324",
      "D:325",
      "D:326",
      "D:327",
      "D:328",
      "D:329",
      "D:33",
      "D:330",
      "D:331",
      "D:332",
      "D:333",
      "D:334",
      "D:335",
      "D:336",
      "D:337",
      "D:338",
      "D:339",
      "D:34",
      "D:340",
      "D:35",
      "D:36",
      "D:37",
      "D:38",
      "D:39",
      "D:4",
      "D:40",
      "D:41",
      "D:42",
      "D:43",
      "D:44",
      "D:45",
      "D:46",
      "D:47",
      "D:48",
      "D:49",
      "D:5",
      "D:50",
      "D:51",
      "D:52",
      "D:53",
      "D:54",
      "D:55",
      "D:56",
      "D:57",
      "D:58",
      "D:59",
      "D:6",
      "D:60",
      "D:61",
      "D:62",
      "D:63",
      "D:64",
      "D:65",
      "D:66",
      "D:67",
      "D:68",
      "D:69",
      "D:7",
      "D:70",
      "D:71",
      "D:72",
      "D:73",
      "D:75",
      "D:76",
      "D:77",
      "D:78",
      "D:79",
      "D:8",
      "D:80",
      "D:81",
      "D:82",
      "D:83",
      "D:84",
      "D:85",
      "D:86",
      "D:87",
      "D:88",
      "D:89",
      "D:9",
      "D:90",
      "D:91",
      "D:92",
      "D:93",
      "D:94",
      "D:95",
      "D:96",
      "D:97",
      "D:98",
      "D:99",
      "H:501",
      "H:502",
      "H:503",
      "H:504",
      "H:505",
      "H:506",
      "H:507",
      "H:508",
      "H:509",
      "H:510",
      "H:511",
      "H:512",
      "H:513",
      "H:514",
      "H:515",
      "H:516",
      "H:517",
      "H:518",
      "H:519",
      "H:520",
      "H:521",
      "H:522",
      "H:523",
      "H:524",
      "H:525",
      "H:526",
      "H:527",
      "H:528",
      "H:529",
      "H:530",
      "H:531",
      "H:532",
      "H:533",
      "H:534",
      "H:535",
      "H:536",
      "H:537",
      "H:538",
      "H:539",
      "H:540",
      "H:541",
      "H:542",
      "H:543",
      "H:544",
      "H:545",
      "H:546",
      "H:547",
      "H:548",
      "H:549",
      "H:550",
      "H:551",
      "H:552",
      "H:553",
      "H:554",
      "H:555",
      "H:556",
      "H:557",
      "H:558",
      "H:559",
      "H:560",
      "H:561",
      "H:562",
      "H:563",
      "H:564",
      "H:565"
    ],
    "D:75": [
      "D:1",
      "D:10",
      "D:100",
      "D:101",
      "D:102",
      "D:103",
      "D:104",
      "D:105",
      "D:106",
      "D:107",
      "D:108",
      "D:109",
      "D:11",
      "D:110",
      "D:111",
      "D:112",
      "D:113",
      "D:114",
      "D:115",
      "D:116",
      "D:117",
      "D:118",
      "D:119",
      "D:12",
      "D:120",
      "D:121",
      "D:122",
      "D:123",
      "D:124",
      "D:125",
      "D:126",
      "D:127",
      "D:128",
      "D:129",
      "D:13",
      "D:130",
      "D:131",
      "D:132",
      "D:133",
      "D:134",
      "D:135",
      "D:136",
      "D:137",
      "D:138",
      "D:139",
      "D:14",
      "D:140",
      "D:141",
      "D:142",
      "D:143",
      "D:144",
      "D:145",
      "D:146",
      "D:147",
      "D:148",
      "D:149",
      "D:15",
      "D:150",
      "D:151",
      "D:152",
      "D:153",
      "D:154",
      "D:155",
      "D:156",
      "D:157",
      "D:158",
      "D:159",
      "D:16",
      "D:160",
      "D:161",
      "D:162",
      "D:163",
      "D:164",
      "D:165",
      "D:166",
      "D:167",
      "D:168",
      "D:169",
      "D:17",
      "D:170",
      "D:171",
      "D:172",
      "D:173",
      "D:174",
      "D:175",
      "D:176",
      "D:177",
      "D:178",
      "D:179",
      "D:18",
      "D:180",
      "D:181",
      "D:182",
      "D:183",
      "D:184",
      "D:185",
      "D:186",
      "D:187",
      "D:188",
      "D:189",
      "D:19",
      "D:190",
      "D:191",
      "D:192",
      "D:193",
      "D:194",
      "D:195",
      "D:196",
      "D:197",
      "D:198",
      "D:199",
      "D:2",
      "D:20",
      "D:200",
      "D:201",
      "D:202",
      "D:203",
      "D:204",
      "D:205",
      "D:206",
      "D:207",
      "D:208",
      "D:209",
      "D:21",
      "D:210",
      "D:211",
      "D:212",
      "D:213",
      "D:214",
      "D:215",
      "D:216",
      "D:217",
      "D:218",
      "D:219",
      "D:22",
      "D:220",
      "D:221",
      "D:222",
      "D:223",
      "D:224",
      "D:225",
      "D:226",
      "D:227",
      "D:228",
      "D:229",
      "D:23",
      "D:230",
      "D:231",
      "D:232",
      "D:233",
      "D:234",
      "D:235",
      "D:236",
      "D:237",
      "D:238",
      "D:239",
      "D:24",
      "D:240",
      "D:241",
      "D:242",
      "D:243",
      "D:244",
      "D:245",
      "D:246",
      "D:247",
      "D:248",
      "D:249",
      "D:25",
      "D:250",
      "D:251",
      "D:252",
      "D:253",
      "D:254",
      "D:255",
      "D:256",
      "D:257",
      "D:258",
      "D:259",
      "D:26",
      "D:260",
      "D:261",
      "D:262",
      "D:263",
      "D:264",
      "D:265",
      "D:266",
      "D:267",
      "D:268",
      "D:269",
      "D:27",
      "D:270",
      "D:271",
      "D:272",
      "D:273",
      "D:274",
      "D:275",
      "D:276",
      "D:277",
      "D:278",
      "D:279",
      "D:28",
      "D:280",
      "D:281",
      "D:282",
      "D:283",
      "D:284",
      "D:285",
      "D:286",
      "D:287",
      "D:288",
      "D:289",
      "D:29",
      "D:290",
      "D:291",
      "D:292",
      "D:293",
      "D:294",
      "D:295",
      "D:296",
      "D:297",
      "D:298",
      "D:299",
      "D:3",
      "D:30",
      "D:300",
      "D:301",
      "D:302",
      "D:303",
      "D:304",
      "D:305",
      "D:306",
      "D:307",
      "D:308",
      "D:309",
      "D:31",
      "D:310",
      "D:311",
      "D:312",
      "D:313",
      "D:314",
      "D:315",
      "D:316",
      "D:317",
      "D:318",
      "D:319",
      "D:32",
      "D:320",
      "D:321",
      "D:322",
      "D:323",
      "D:324",
      "D:325",
      "D:326",
      "D:327",
      "D:328",
      "D:329",
      "D:33",
      "D:330",
      "D:331",
      "D:332",
      "D:333",
      "D:334",
      "D:335",
      "D:336",
      "D:337",
      "D:338",
      "D:339",
      "D:34",
      "D:340",
      "D:35",
      "D:36",
      "D:37",
      "D:38",
      "D:39",
      "D:4",
      "D:40",
      "D:41",
      "D:42",
      "D:43",
      "D:44",
      "D:45",
      "D:46",
      "D:47",
      "D:48",
      "D:49",
      "D:5",
      "D:50",
      "D:51",
      "D:52",
      "D:53",
      "D:54",
      "D:55",
      "D:56",
      "D:57",
      "D:58",
      "D:59",
      "D:6",
      "D:60",
      "D:61",
      "D:62",
      "D:63",
      "D:64",
      "D:65",
      "D:66",
      "D:67",
      "D:68",
      "D:69",
      "D:7",
      "D:70",
      "D:71",
      "D:72",
      "D:73",
      "D:74",
      "D:76",
      "D:77",
      "D:78",
      "D:79",
      "D:8",
      "D:80",
      "D:81",
      "D:82",
      "D:83",
      "D:84",
      "D:85",
      "D:86",
      "D:87",
      "D:88",
      "D:89",
      "D:9",
      "D:90",
      "D:91",
      "D:92",
      "D:93",
      "D:94",
      "D:95",
      "D:96",
      "D:97",
      "D:98",
      "D:99",
      "H:501",
      "H:502",
      "H:503",
      "H:504",
      "H:505",
      "H:506",
      "H:507",
      "H:508",
      "H:509",
      "H:510",
      "H:511",
      "H:512",
      "H:513",
      "H:514",
      "H:515",
      "H:516",
      "H:517",
      "H:518",
      "H:519",
      "H:520",
      "H:521",
      "H:522",
      "H:523",
      "H:524",
      "H:525",
      "H:526",
      "H:527",
      "H:528",
      "H:529",
      "H:530",
      "H:531",
      "H:532",
      "H:533",
      "H:534",
      "H:535",
      "H:536",
      "H:537",
      "H:538",
      "H:539",
      "H:540",
      "H:541",
      "H:542",
      "H:543",
      "H:544",
      "H:545",
      "H:546",
      "H:547",
      "H:548",
      "H:549",
      "H:550",
      "H:551",
      "H:552",
      "H:553",
      "H:554",
      "H:555",
      "H:556",
      "H:557",
      "H:558",
      "H:559",
      "H:560",
      "H:561",
      "H:562",
      "H:563",
      "H:564",
      "H:565"
    ],
    "D:76": [
      "D:1",
      "D:10",
      "D:100",
      "D:101",
      "D:102",
      "D:103",
      "D:104",
      "D:105",
      "D:106",
      "D:107",
      "D:108",
      "D:109",
      "D:11",
      "D:110",
      "D:111",
      "D:112",
      "D:113",
      "D:114",
      "D:115",
      "D:116",
      "D:117",
      "D:118",
      "D:119",
      "D:12",
      "D:120",
      "D:121",
      "D:122",
      "D:123",
      "D:124",
      "D:125",
      "D:126",
      "D:127",
      "D:128",
      "D:129",
      "D:13",
      "D:130",
      "D:131",
      "D:132",
      "D:133",
      "D:134",
      "D:135",
      "D:136",
      "D:137",
      "D:138",
      "D:139",
      "D:14",
      "D:140",
      "D:141",
      "D:142",
      "D:143",
      "D:144",
      "D:145",
      "D:146",
      "D:147",
      "D:148",
      "D:149",
      "D:15",
      "D:150",
      "D:151",
      "D:152",
      "D:153",
      "D:154",
      "D:155",
      "D:156",
      "D:157",
      "D:158",
      "D:159",
      "D:16",
      "D:160",
      "D:161",
      "D:162",
      "D:163",
      "D:164",
      "D:165",
      "D:166",
      "D:167",
      "D:168",
      "D:169",
      "D:17",
      "D:170",
      "D:171",
      "D:172",
      "D:173",
      "D:174",
      "D:175",
      "D:176",
      "D:177",
      "D:178",
      "D:179",
      "D:18",
      "D:180",
      "D:181",
      "D:182",
      "D:183",
      "D:184",
      "D:185",
      "D:186",
      "D:187",
      "D:188",
      "D:189",
      "D:19",
      "D:190",
      "D:191",
      "D:192",
      "D:193",
      "D:194",
      "D:195",
      "D:196",
      "D:197",
      "D:198",
      "D:199",
      "D:2",
      "D:20",
      "D:200",
      "D:201",
      "D:202",
      "D:203",
      "D:204",
      "D:205",
      "D:206",
      "D:207",
      "D:208",
      "D:209",
      "D:21",
      "D:210",
      "D:211",
      "D:212",
      "D:213",
      "D:214",
      "D:215",
      "D:216",
      "D:217",
      "D:218",
      "D:219",
      "D:22",
      "D:220",
      "D:221",
      "D:222",
      "D:223",
      "D:224",
      "D:225",
      "D:226",
      "D:227",
      "D:228",
      "D:229",
      "D:23",
      "D:230",
      "D:231",
      "D:232",
      "D:233",
      "D:234",
      "D:235",
      "D:236",
      "D:237",
      "D:238",
      "D:239",
      "D:24",
      "D:240",
      "D:241",
      "D:242",
      "D:243",
      "D:244",
      "D:245",
      "D:246",
      "D:247",
      "D:248",
      "D:249",
      "D:25",
      "D:250",
      "D:251",
      "D:252",
      "D:253",
      "D:254",
      "D:255",
      "D:256",
      "D:257",
      "D:258",
      "D:259",
      "D:26",
      "D:260",
      "D:261",
      "D:262",
      "D:263",
      "D:264",
      "D:265",
      "D:266",
      "D:267",
      "D:268",
      "D:269",
      "D:27",
      "D:270",
      "D:271",
      "D:272",
      "D:273",
      "D:274",
      "D:275",
      "D:276",
      "D:277",
      "D:278",
      "D:279",
      "D:28",
      "D:280",
      "D:281",
      "D:282",
      "D:283",
      "D:284",
      "D:285",
      "D:286",
      "D:287",
      "D:288",
      "D:289",
      "D:29",
      "D:290",
      "D:291",
      "D:292",
      "D:293",
      "D:294",
      "D:295",
      "D:296",
      "D:297",
      "D:298",
      "D:299",
      "D:3",
      "D:30",
      "D:300",
      "D:301",
      "D:302",
      "D:303",
      "D:304",
      "D:305",
      "D:306",
      "D:307",
      "D:308",
      "D:309",
      "D:31",
      "D:310",
      "D:311",
      "D:312",
      "D:313",
      "D:314",
      "D:315",
      "D:316",
      "D:317",
      "D:318",
      "D:319",
      "D:32",
      "D:320",
      "D:321",
      "D:322",
      "D:323",
      "D:324",
      "D:325",
      "D:326",
      "D:327",
      "D:328",
      "D:329",
      "D:33",
      "D:330",
      "D:331",
      "D:332",
      "D:333",
      "D:334",
      "D:335",
      "D:336",
      "D:337",
      "D:338",
      "D:339",
      "D:34",
      "D:340",
      "D:35",
      "D:36",
      "D:37",
      "D:38",
      "D:39",
      "D:4",
      "D:40",
      "D:41",
      "D:42",
      "D:43",
      "D:44",
      "D:45",
      "D:46",
      "D:47",
      "D:48",
      "D:49",
      "D:5",
      "D:50",
      "D:51",
      "D:52",
      "D:53",
      "D:54",
      "D:55",
      "D:56",
      "D:57",
      "D:58",
      "D:59",
      "D:6",
      "D:60",
      "D:61",
      "D:62",
      "D:63",
      "D:64",
      "D:65",
      "D:66",
      "D:67",
      "D:68",
      "D:69",
      "D:7",
      "D:70",
      "D:71",
      "D:72",
      "D:73",
      "D:74",
      "D:75",
      "D:77",
      "D:78",
      "D:79",
      "D:8",
      "D:80",
      "D:81",
      "D:82",
      "D:83",
      "D:84",
      "D:85",
      "D:86",
      "D:87",
      "D:88",
      "D:89",
      "D:9",
      "D:90",
      "D:91",
      "D:92",
      "D:93",
      "D:94",
      "D:95",
      "D:96",
      "D:97",
      "D:98",
      "D:99",
      "H:501",
      "H:502",
      "H:503",
      "H:504",
      "H:505",
      "H:506",
      "H:507",
      "H:508",
      "H:509",
      "H:510",
      "H:511",
      "H:512",
      "H:513",
      "H:514",
      "H:515",
      "H:516",
      "H:517",
      "H:518",
      "H:519",
      "H:520",
      "H:521",
      "H:522",
      "H:523",
      "H:524",
      "H:525",
      "H:526",
      "H:527",
      "H:528",
      "H:529",
      "H:530",
      "H:531",
      "H:532",
      "H:533",
      "H:534",
      "H:535",
      "H:536",
      "H:537",
      "H:538",
      "H:539",
      "H:540",
      "H:541",
      "H:542",
      "H:543",
      "H:544",
      "H:545",
      "H:546",
      "H:547",
      "H:548",
      "H:549",
      "H:550",
      "H:551",
      "H:552",
      "H:553",
      "H:554",
      "H:555",
      "H:556",
      "H:557",
      "H:558",
      "H:559",
      "H:560",
      "H:561",
      "H:562",
      "H:563",
      "H:564",
      "H:565"
    ],
    "D:77": [
      "D:1",
      "D:10",
      "D:100",
      "D:101",
      "D:102",
      "D:103",
      "D:104",
      "D:105",
      "D:106",
      "D:107",
      "D:108",
      "D:109",
      "D:11",
      "D:110",
      "D:111",
      "D:112",
      "D:113",
      "D:114",
      "D:115",
      "D:116",
      "D:117",
      "D:118",
      "D:119",
      "D:12",
      "D:120",
      "D:121",
      "D:122",
      "D:123",
      "D:124",
      "D:125",
      "D:126",
      "D:127",
      "D:128",
      "D:129",
      "D:13",
      "D:130",
      "D:131",
      "D:132",
      "D:133",
      "D:134",
      "D:135",
      "D:136",
      "D:137",
      "D:138",
      "D:139",
      "D:14",
      "D:140",
      "D:141",
      "D:142",
      "D:143",
      "D:144",
      "D:145",
      "D:146",
      "D:147",
      "D:148",
      "D:149",
      "D:15",
      "D:150",
      "D:151",
      "D:152",
      "D:153",
      "D:154",
      "D:155",
      "D:156",
      "D:157",
      "D:158",
      "D:159",
      "D:16",
      "D:160",
      "D:161",
      "D:162",
      "D:163",
      "D:164",
      "D:165",
      "D:166",
      "D:167",
      "D:168",
      "D:169",
      "D:17",
      "D:170",
      "D:171",
      "D:172",
      "D:173",
      "D:174",
      "D:175",
      "D:176",
      "D:177",
      "D:178",
      "D:179",
      "D:18",
      "D:180",
      "D:181",
      "D:182",
      "D:183",
      "D:184",
      "D:185",
      "D:186",
      "D:187",
      "D:188",
      "D:189",
      "D:19",
      "D:190",
      "D:191",
      "D:192",
      "D:193",
      "D:194",
      "D:195",
      "D:196",
      "D:197",
      "D:198",
      "D:199",
      "D:2",
      "D:20",
      "D:200",
      "D:201",
      "D:202",
      "D:203",
      "D:204",
      "D:205",
      "D:206",
      "D:207",
      "D:208",
      "D:209",
      "D:21",
      "D:210",
      "D:211",
      "D:212",
      "D:213",
      "D:214",
      "D:215",
      "D:216",
      "D:217",
      "D:218",
      "D:219",
      "D:22",
      "D:220",
      "D:221",
      "D:222",
      "D:223",
      "D:224",
      "D:225",
      "D:226",
      "D:227",
      "D:228",
      "D:229",
      "D:23",
      "D:230",
      "D:231",
      "D:232",
      "D:233",
      "D:234",
      "D:235",
      "D:236",
      "D:237",
      "D:238",
      "D:239",
      "D:24",
      "D:240",
      "D:241",
      "D:242",
      "D:243",
      "D:244",
      "D:245",
      "D:246",
      "D:247",
      "D:248",
      "D:249",
      "D:25",
      "D:250",
      "D:251",
      "D:252",
      "D:253",
      "D:254",
      "D:255",
      "D:256",
      "D:257",
      "D:258",
      "D:259",
      "D:26",
      "D:260",
      "D:261",
      "D:262",
      "D:263",
      "D:264",
      "D:265",
      "D:266",
      "D:267",
      "D:268",
      "D:269",
      "D:27",
      "D:270",
      "D:271",
      "D:272",
      "D:273",
      "D:274",
      "D:275",
      "D:276",
      "D:277",
      "D:278",
      "D:279",
      "D:28",
      "D:280",
      "D:281",
      "D:282",
      "D:283",
      "D:284",
      "D:285",
      "D:286",
      "D:287",
      "D:288",
      "D:289",
      "D:29",
      "D:290",
      "D:291",
      "D:292",
      "D:293",
      "D:294",
      "D:295",
      "D:296",
      "D:297",
      "D:298",
      "D:299",
      "D:3",
      "D:30",
      "D:300",
      "D:301",
      "D:302",
      "D:303",
      "D:304",
      "D:305",
      "D:306",
      "D:307",
      "D:308",
      "D:309",
      "D:31",
      "D:310",
      "D:311",
      "D:312",
      "D:313",
      "D:314",
      "D:315",
      "D:316",
      "D:317",
      "D:318",
      "D:319",
      "D:32",
      "D:320",
      "D:321",
      "D:322",
      "D:323",
      "D:324",
      "D:325",
      "D:326",
      "D:327",
      "D:328",
      "D:329",
      "D:33",
      "D:330",
      "D:331",
      "D:332",
      "D:333",
      "D:334",
      "D:335",
      "D:336",
      "D:337",
      "D:338",
      "D:339",
      "D:34",
      "D:340",
      "D:35",
      "D:36",
      "D:37",
      "D:38",
      "D:39",
      "D:4",
      "D:40",
      "D:41",
      "D:42",
      "D:43",
      "D:44",
      "D:45",
      "D:46",
      "D:47",
      "D:48",
      "D:49",
      "D:5",
      "D:50",
      "D:51",
      "D:52",
      "D:53",
      "D:54",
      "D:55",
      "D:56",
      "D:57",
      "D:58",
      "D:59",
      "D:6",
      "D:60",
      "D:61",
      "D:62",
      "D:63",
      "D:64",
      "D:65",
      "D:66",
      "D:67",
      "D:68",
      "D:69",
      "D:7",
      "D:70",
      "D:71",
      "D:72",
      "D:73",
      "D:74",
      "D:75",
      "D:76",
      "D:78",
      "D:79",
      "D:8",
      "D:80",
      "D:81",
      "D:82",
      "D:83",
      "D:84",
      "D:85",
      "D:86",
      "D:87",
      "D:88",
      "D:89",
      "D:9",
      "D:90",
      "D:91",
      "D:92",
      "D:93",
      "D:94",
      "D:95",
      "D:96",
      "D:97",
      "D:98",
      "D:99",
      "H:501",
      "H:502",
      "H:503",
      "H:504",
      "H:505",
      "H:506",
      "H:507",
      "H:508",
      "H:509",
      "H:510",
      "H:511",
      "H:512",
      "H:513",
      "H:514",
      "H:515",
      "H:516",
      "H:517",
      "H:518",
      "H:519",
      "H:520",
      "H:521",
      "H:522",
      "H:523",
      "H:524",
      "H:525",
      "H:526",
      "H:527",
      "H:528",
      "H:529",
      "H:530",
      "H:531",
      "H:532",
      "H:533",
      "H:534",
      "H:535",
      "H:536",
      "H:537",
      "H:538",
      "H:539",
      "H:540",
      "H:541",
      "H:542",
      "H:543",
      "H:544",
      "H:545",
      "H:546",
      "H:547",
      "H:548",
      "H:549",
      "H:550",
      "H:551",
      "H:552",
      "H:553",
      "H:554",
      "H:555",
      "H:556",
      "H:557",
      "H:558",
      "H:559",
      "H:560",
      "H:561",
      "H:562",
      "H:563",
      "H:564",
      "H:565"
    ],
    "D:78": [
      "D:1",
      "D:10",
      "D:100",
      "D:101",
      "D:102",
      "D:103",
      "D:104",
      "D:105",
      "D:106",
      "D:107",
      "D:108",
      "D:109",
      "D:11",
      "D:110",
      "D:111",
      "D:112",
      "D:113",
      "D:114",
      "D:115",
      "D:116",
      "D:117",
      "D:118",
      "D:119",
      "D:12",
      "D:120",
      "D:121",
      "D:122",
      "D:123",
      "D:124",
      "D:125",
      "D:126",
      "D:127",
      "D:128",
      "D:129",
      "D:13",
      "D:130",
      "D:131",
      "D:132",
      "D:133",
      "D:134",
      "D:135",
      "D:136",
      "D:137",
      "D:138",
      "D:139",
      "D:14",
      "D:140",
      "D:141",
      "D:142",
      "D:143",
      "D:144",
      "D:145",
      "D:146",
      "D:147",
      "D:148",
      "D:149",
      "D:15",
      "D:150",
      "D:151",
      "D:152",
      "D:153",
      "D:154",
      "D:155",
      "D:156",
      "D:157",
      "D:158",
      "D:159",
      "D:16",
      "D:160",
      "D:161",
      "D:162",
      "D:163",
      "D:164",
      "D:165",
      "D:166",
      "D:167",
      "D:168",
      "D:169",
      "D:17",
      "D:170",
      "D:171",
      "D:172",
      "D:173",
      "D:174",
      "D:175",
      "D:176",
      "D:177",
      "D:178",
      "D:179",
      "D:18",
      "D:180",
      "D:181",
      "D:182",
      "D:183",
      "D:184",
      "D:185",
      "D:186",
      "D:187",
      "D:188",
      "D:189",
      "D:19",
      "D:190",
      "D:191",
      "D:192",
      "D:193",
      "D:194",
      "D:195",
      "D:196",
      "D:197",
      "D:198",
      "D:199",
      "D:2",
      "D:20",
      "D:200",
      "D:201",
      "D:202",
      "D:203",
      "D:204",
      "D:205",
      "D:206",
      "D:207",
      "D:208",
      "D:209",
      "D:21",
      "D:210",
      "D:211",
      "D:212",
      "D:213",
      "D:214",
      "D:215",
      "D:216",
      "D:217",
      "D:218",
      "D:219",
      "D:22",
      "D:220",
      "D:221",
      "D:222",
      "D:223",
      "D:224",
      "D:225",
      "D:226",
      "D:227",
      "D:228",
      "D:229",
      "D:23",
      "D:230",
      "D:231",
      "D:232",
      "D:233",
      "D:234",
      "D:235",
      "D:236",
      "D:237",
      "D:238",
      "D:239",
      "D:24",
      "D:240",
      "D:241",
      "D:242",
      "D:243",
      "D:244",
      "D:245",
      "D:246",
      "D:247",
      "D:248",
      "D:249",
      "D:25",
      "D:250",
      "D:251",
      "D:252",
      "D:253",
      "D:254",
      "D:255",
      "D:256",
      "D:257",
      "D:258",
      "D:259",
      "D:26",
      "D:260",
      "D:261",
      "D:262",
      "D:263",
      "D:264",
      "D:265",
      "D:266",
      "D:267",
      "D:268",
      "D:269",
      "D:27",
      "D:270",
      "D:271",
      "D:272",
      "D:273",
      "D:274",
      "D:275",
      "D:276",
      "D:277",
      "D:278",
      "D:279",
      "D:28",
      "D:280",
      "D:281",
      "D:282",
      "D:283",
      "D:284",
      "D:285",
      "D:286",
      "D:287",
      "D:288",
      "D:289",
      "D:29",
      "D:290",
      "D:291",
      "D:292",
      "D:293",
      "D:294",
      "D:295",
      "D:296",
      "D:297",
      "D:298",
      "D:299",
      "D:3",
      "D:30",
      "D:300",
      "D:301",
      "D:302",
      "D:303",
      "D:304",
      "D:305",
      "D:306",
      "D:307",
      "D:308",
      "D:309",
      "D:31",
      "D:310",
      "D:311",
      "D:312",
      "D:313",
      "D:314",
      "D:315",
      "D:316",
      "D:317",
      "D:318",
      "D:319",
      "D:32",
      "D:320",
      "D:321",
      "D:322",
      "D:323",
      "D:324",
      "D:325",
      "D:326",
      "D:327",
      "D:328",
      "D:329",
      "D:33",
      "D:330",
      "D:331",
      "D:332",
      "D:333",
      "D:334",
      "D:335",
      "D:336",
      "D:337",
      "D:338",
      "D:339",
      "D:34",
      "D:340",
      "D:35",
      "D:36",
      "D:37",
      "D:38",
      "D:39",
      "D:4",
      "D:40",
      "D:41",
      "D:42",
      "D:43",
      "D:44",
      "D:45",
      "D:46",
      "D:47",
      "D:48",
      "D:49",
      "D:5",
      "D:50",
      "D:51",
      "D:52",
      "D:53",
      "D:54",
      "D:55",
      "D:56",
      "D:57",
      "D:58",
      "D:59",
      "D:6",
      "D:60",
      "D:61",
      "D:62",
      "D:63",
      "D:64",
      "D:65",
      "D:66",
      "D:67",
      "D:68",
      "D:69",
      "D:7",
      "D:70",
      "D:71",
      "D:72",
      "D:73",
      "D:74",
      "D:75",
      "D:76",
      "D:77",
      "D:79",
      "D:8",
      "D:80",
      "D:81",
      "D:82",
      "D:83",
      "D:84",
      "D:85",
      "D:86",
      "D:87",
      "D:88",
      "D:89",
      "D:9",
      "D:90",
      "D:91",
      "D:92",
      "D:93",
      "D:94",
      "D:95",
      "D:96",
      "D:97",
      "D:98",
      "D:99",
      "H:501",
      "H:502",
      "H:503",
      "H:504",
      "H:505",
      "H:506",
      "H:507",
      "H:508",
      "H:509",
      "H:510",
      "H:511",
      "H:512",
      "H:513",
      "H:514",
      "H:515",
      "H:516",
      "H:517",
      "H:518",
      "H:519",
      "H:520",
      "H:521",
      "H:522",
      "H:523",
      "H:524",
      "H:525",
      "H:526",
      "H:527",
      "H:528",
      "H:529",
      "H:530",
      "H:531",
      "H:532",
      "H:533",
      "H:534",
      "H:535",
      "H:536",
      "H:537",
      "H:538",
      "H:539",
      "H:540",
      "H:541",
      "H:542",
      "H:543",
      "H:544",
      "H:545",
      "H:546",
      "H:547",
      "H:548",
      "H:549",
      "H:550",
      "H:551",
      "H:552",
      "H:553",
      "H:554",
      "H:555",
      "H:556",
      "H:557",
      "H:558",
      "H:559",
      "H:560",
      "H:561",
      "H:562",
      "H:563",
      "H:564",
      "H:565"
    ],
    "D:79": [
      "D:1",
      "D:10",
      "D:100",
      "D:101",
      "D:102",
      "D:103",
      "D:104",
      "D:105",
      "D:106",
      "D:107",
      "D:108",
      "D:109",
      "D:11",
      "D:110",
      "D:111",
      "D:112",
      "D:113",
      "D:114",
      "D:115",
      "D:116",
      "D:117",
      "D:118",
      "D:119",
      "D:12",
      "D:120",
      "D:121",
      "D:122",
      "D:123",
      "D:124",
      "D:125",
      "D:126",
      "D:127",
      "D:128",
      "D:129",
      "D:13",
      "D:130",
      "D:131",
      "D:132",
      "D:133",
      "D:134",
      "D:135",
      "D:136",
      "D:137",
      "D:138",
      "D:139",
      "D:14",
      "D:140",
      "D:141",
      "D:142",
      "D:143",
      "D:144",
      "D:145",
      "D:146",
      "D:147",
      "D:148",
      "D:149",
      "D:15",
      "D:150",
      "D:151",
      "D:152",
      "D:153",
      "D:154",
      "D:155",
      "D:156",
      "D:157",
      "D:158",
      "D:159",
      "D:16",
      "D:160",
      "D:161",
      "D:162",
      "D:163",
      "D:164",
      "D:165",
      "D:166",
      "D:167",
      "D:168",
      "D:169",
      "D:17",
      "D:170",
      "D:171",
      "D:172",
      "D:173",
      "D:174",
      "D:175",
      "D:176",
      "D:177",
      "D:178",
      "D:179",
      "D:18",
      "D:180",
      "D:181",
      "D:182",
      "D:183",
      "D:184",
      "D:185",
      "D:186",
      "D:187",
      "D:188",
      "D:189",
      "D:19",
      "D:190",
      "D:191",
      "D:192",
      "D:193",
      "D:194",
      "D:195",
      "D:196",
      "D:197",
      "D:198",
      "D:199",
      "D:2",
      "D:20",
      "D:200",
      "D:201",
      "D:202",
      "D:203",
      "D:204",
      "D:205",
      "D:206",
      "D:207",
      "D:208",
      "D:209",
      "D:21",
      "D:210",
      "D:211",
      "D:212",
      "D:213",
      "D:214",
      "D:215",
      "D:216",
      "D:217",
      "D:218",
      "D:219",
      "D:22",
      "D:220",
      "D:221",
      "D:222",
      "D:223",
      "D:224",
      "D:225",
      "D:226",
      "D:227",
      "D:228",
      "D:229",
      "D:23",
      "D:230",
      "D:231",
      "D:232",
      "D:233",
      "D:234",
      "D:235",
      "D:236",
      "D:237",
      "D:238",
      "D:239",
      "D:24",
      "D:240",
      "D:241",
      "D:242",
      "D:243",
      "D:244",
      "D:245",
      "D:246",
      "D:247",
      "D:248",
      "D:249",
      "D:25",
      "D:250",
      "D:251",
      "D:252",
      "D:253",
      "D:254",
      "D:255",
      "D:256",
      "D:257",
      "D:258",
      "D:259",
      "D:26",
      "D:260",
      "D:261",
      "D:262",
      "D:263",
      "D:264",
      "D:265",
      "D:266",
      "D:267",
      "D:268",
      "D:269",
      "D:27",
      "D:270",
      "D:271",
      "D:272",
      "D:273",
      "D:274",
      "D:275",
      "D:276",
      "D:277",
      "D:278",
      "D:279",
      "D:28",
      "D:280",
      "D:281",
      "D:282",
      "D:283",
      "D:284",
      "D:285",
      "D:286",
      "D:287",
      "D:288",
      "D:289",
      "D:29",
      "D:290",
      "D:291",
      "D:292",
      "D:293",
      "D:294",
      "D:295",
      "D:296",
      "D:297",
      "D:298",
      "D:299",
      "D:3",
      "D:30",
      "D:300",
      "D:301",
      "D:302",
      "D:303",
      "D:304",
      "D:305",
      "D:306",
      "D:307",
      "D:308",
      "D:309",
      "D:31",
      "D:310",
      "D:311",
      "D:312",
      "D:313",
      "D:314",
      "D:315",
      "D:316",
      "D:317",
      "D:318",
      "D:319",
      "D:32",
      "D:320",
      "D:321",
      "D:322",
      "D:323",
      "D:324",
      "D:325",
      "D:326",
      "D:327",
      "D:328",
      "D:329",
      "D:33",
      "D:330",
      "D:331",
      "D:332",
      "D:333",
      "D:334",
      "D:335",
      "D:336",
      "D:337",
      "D:338",
      "D:339",
      "D:34",
      "D:340",
      "D:35",
      "D:36",
      "D:37",
      "D:38",
      "D:39",
      "D:4",
      "D:40",
      "D:41",
      "D:42",
      "D:43",
      "D:44",
      "D:45",
      "D:46",
      "D:47",
      "D:48",
      "D:49",
      "D:5",
      "D:50",
      "D:51",
      "D:52",
      "D:53",
      "D:54",
      "D:55",
      "D:56",
      "D:57",
      "D:58",
      "D:59",
      "D:6",
      "D:60",
      "D:61",
      "D:62",
      "D:63",
      "D:64",
      "D:65",
      "D:66",
      "D:67",
      "D:68",
      "D:69",
      "D:7",
      "D:70",
      "D:71",
      "D:72",
      "D:73",
      "D:74",
      "D:75",
      "D:76",
      "D:77",
      "D:78",
      "D:8",
      "D:80",
      "D:81",
      "D:82",
      "D:83",
      "D:84",
      "D:85",
      "D:86",
      "D:87",
      "D:88",
      "D:89",
      "D:9",
      "D:90",
      "D:91",
      "D:92",
      "D:93",
      "D:94",
      "D:95",
      "D:96",
      "D:97",
      "D:98",
      "D:99",
      "H:501",
      "H:502",
      "H:503",
      "H:504",
      "H:505",
      "H:506",
      "H:507",
      "H:508",
      "H:509",
      "H:510",
      "H:511",
      "H:512",
      "H:513",
      "H:514",
      "H:515",
      "H:516",
      "H:517",
      "H:518",
      "H:519",
      "H:520",
      "H:521",
      "H:522",
      "H:523",
      "H:524",
      "H:525",
      "H:526",
      "H:527",
      "H:528",
      "H:529",
      "H:530",
      "H:531",
      "H:532",
      "H:533",
      "H:534",
      "H:535",
      "H:536",
      "H:537",
      "H:538",
      "H:539",
      "H:540",
      "H:541",
      "H:542",
      "H:543",
      "H:544",
      "H:545",
      "H:546",
      "H:547",
      "H:548",
      "H:549",
      "H:550",
      "H:551",
      "H:552",
      "H:553",
      "H:554",
      "H:555",
      "H:556",
      "H:557",
      "H:558",
      "H:559",
      "H:560",
      "H:561",
      "H:562",
      "H:563",
      "H:564",
      "H:565"
    ],
    "D:80": [
      "D:1",
      "D:10",
      "D:100",
      "D:101",
      "D:102",
      "D:103",
      "D:104",
      "D:105",
      "D:106",
      "D:107",
      "D:108",
      "D:109",
      "D:11",
      "D:110",
      "D:111",
      "D:112",
      "D:113",
      "D:114",
      "D:115",
      "D:116",
      "D:117",
      "D:118",
      "D:119",
      "D:12",
      "D:120",
      "D:121",
      "D:122",
      "D:123",
      "D:124",
      "D:125",
      "D:126",
      "D:127",
      "D:128",
      "D:129",
      "D:13",
      "D:130",
      "D:131",
      "D:132",
      "D:133",
      "D:134",
      "D:135",
      "D:136",
      "D:137",
      "D:138",
      "D:139",
      "D:14",
      "D:140",
      "D:141",
      "D:142",
      "D:143",
      "D:144",
      "D:145",
      "D:146",
      "D:147",
      "D:148",
      "D:149",
      "D:15",
      "D:150",
      "D:151",
      "D:152",
      "D:153",
      "D:154",
      "D:155",
      "D:156",
      "D:157",
      "D:158",
      "D:159",
      "D:16",
      "D:160",
      "D:161",
      "D:162",
      "D:163",
      "D:164",
      "D:165",
      "D:166",
      "D:167",
      "D:168",
      "D:169",
      "D:17",
      "D:170",
      "D:171",
      "D:172",
      "D:173",
      "D:174",
      "D:175",
      "D:176",
      "D:177",
      "D:178",
      "D:179",
      "D:18",
      "D:180",
      "D:181",
      "D:182",
      "D:183",
      "D:184",
      "D:185",
      "D:186",
      "D:187",
      "D:188",
      "D:189",
      "D:19",
      "D:190",
      "D:191",
      "D:192",
      "D:193",
      "D:194",
      "D:195",
      "D:196",
      "D:197",
      "D:198",
      "D:199",
      "D:2",
      "D:20",
      "D:200",
      "D:201",
      "D:202",
      "D:203",
      "D:204",
      "D:205",
      "D:206",
      "D:207",
      "D:208",
      "D:209",
      "D:21",
      "D:210",
      "D:211",
      "D:212",
      "D:213",
      "D:214",
      "D:215",
      "D:216",
      "D:217",
      "D:218",
      "D:219",
      "D:22",
      "D:220",
      "D:221",
      "D:222",
      "D:223",
      "D:224",
      "D:225",
      "D:226",
      "D:227",
      "D:228",
      "D:229",
      "D:23",
      "D:230",
      "D:231",
      "D:232",
      "D:233",
      "D:234",
      "D:235",
      "D:236",
      "D:237",
      "D:238",
      "D:239",
      "D:24",
      "D:240",
      "D:241",
      "D:242",
      "D:243",
      "D:244",
      "D:245",
      "D:246",
      "D:247",
      "D:248",
      "D:249",
      "D:25",
      "D:250",
      "D:251",
      "D:252",
      "D:253",
      "D:254",
      "D:255",
      "D:256",
      "D:257",
      "D:258",
      "D:259",
      "D:26",
      "D:260",
      "D:261",
      "D:262",
      "D:263",
      "D:264",
      "D:265",
      "D:266",
      "D:267",
      "D:268",
      "D:269",
      "D:27",
      "D:270",
      "D:271",
      "D:272",
      "D:273",
      "D:274",
      "D:275",
      "D:276",
      "D:277",
      "D:278",
      "D:279",
      "D:28",
      "D:280",
      "D:281",
      "D:282",
      "D:283",
      "D:284",
      "D:285",
      "D:286",
      "D:287",
      "D:288",
      "D:289",
      "D:29",
      "D:290",
      "D:291",
      "D:292",
      "D:293",
      "D:294",
      "D:295",
      "D:296",
      "D:297",
      "D:298",
      "D:299",
      "D:3",
      "D:30",
      "D:300",
      "D:301",
      "D:302",
      "D:303",
      "D:304",
      "D:305",
      "D:306",
      "D:307",
      "D:308",
      "D:309",
      "D:31",
      "D:310",
      "D:311",
      "D:312",
      "D:313",
      "D:314",
      "D:315",
      "D:316",
      "D:317",
      "D:318",
      "D:319",
      "D:32",
      "D:320",
      "D:321",
      "D:322",
      "D:323",
      "D:324",
      "D:325",
      "D:326",
      "D:327",
      "D:328",
      "D:329",
      "D:33",
      "D:330",
      "D:331",
      "D:332",
      "D:333",
      "D:334",
      "D:335",
      "D:336",
      "D:337",
      "D:338",
      "D:339",
      "D:34",
      "D:340",
      "D:35",
      "D:36",
      "D:37",
      "D:38",
      "D:39",
      "D:4",
      "D:40",
      "D:41",
      "D:42",
      "D:43",
      "D:44",
      "D:45",
      "D:46",
      "D:47",
      "D:48",
      "D:49",
      "D:5",
      "D:50",
      "D:51",
      "D:52",
      "D:53",
      "D:54",
      "D:55",
      "D:56",
      "D:57",
      "D:58",
      "D:59",
      "D:6",
      "D:60",
      "D:61",
      "D:62",
      "D:63",
      "D:64",
      "D:65",
      "D:66",
      "D:67",
      "D:68",
      "D:69",
      "D:7",
      "D:70",
      "D:71",
      "D:72",
      "D:73",
      "D:74",
      "D:75",
      "D:76",
      "D:77",
      "D:78",
      "D:79",
      "D:8",
      "D:81",
      "D:82",
      "D:83",
      "D:84",
      "D:85",
      "D:86",
      "D:87",
      "D:88",
      "D:89",
      "D:9",
      "D:90",
      "D:91",
      "D:92",
      "D:93",
      "D:94",
      "D:95",
      "D:96",
      "D:97",
      "D:98",
      "D:99",
      "H:501",
      "H:502",
      "H:503",
      "H:504",
      "H:505",
      "H:506",
      "H:507",
      "H:508",
      "H:509",
      "H:510",
      "H:511",
      "H:512",
      "H:513",
      "H:514",
      "H:515",
      "H:516",
      "H:517",
      "H:518",
      "H:519",
      "H:520",
      "H:521",
      "H:522",
      "H:523",
      "H:524",
      "H:525",
      "H:526",
      "H:527",
      "H:528",
      "H:529",
      "H:530",
      "H:531",
      "H:532",
      "H:533",
      "H:534",
      "H:535",
      "H:536",
      "H:537",
      "H:538",
      "H:539",
      "H:540",
      "H:541",
      "H:542",
      "H:543",
      "H:544",
      "H:545",
      "H:546",
      "H:547",
      "H:548",
      "H:549",
      "H:550",
      "H:551",
      "H:552",
      "H:553",
      "H:554",
      "H:555",
      "H:556",
      "H:557",
      "H:558",
      "H:559",
      "H:560",
      "H:561",
      "H:562",
      "H:563",
      "H:564",
      "H:565"
    ],
    "D:81": [
      "D:1",
      "D:10",
      "D:100",
      "D:101",
      "D:102",
      "D:103",
      "D:104",
      "D:105",
      "D:106",
      "D:107",
      "D:108",
      "D:109",
      "D:11",
      "D:110",
      "D:111",
      "D:112",
      "D:113",
      "D:114",
      "D:115",
      "D:116",
      "D:117",
      "D:118",
      "D:119",
      "D:12",
      "D:120",
      "D:121",
      "D:122",
      "D:123",
      "D:124",
      "D:125",
      "D:126",
      "D:127",
      "D:128",
      "D:129",
      "D:13",
      "D:130",
      "D:131",
      "D:132",
      "D:133",
      "D:134",
      "D:135",
      "D:136",
      "D:137",
      "D:138",
      "D:139",
      "D:14",
      "D:140",
      "D:141",
      "D:142",
      "D:143",
      "D:144",
      "D:145",
      "D:146",
      "D:147",
      "D:148",
      "D:149",
      "D:15",
      "D:150",
      "D:151",
      "D:152",
      "D:153",
      "D:154",
      "D:155",
      "D:156",
      "D:157",
      "D:158",
      "D:159",
      "D:16",
      "D:160",
      "D:161",
      "D:162",
      "D:163",
      "D:164",
      "D:165",
      "D:166",
      "D:167",
      "D:168",
      "D:169",
      "D:17",
      "D:170",
      "D:171",
      "D:172",
      "D:173",
      "D:174",
      "D:175",
      "D:176",
      "D:177",
      "D:178",
      "D:179",
      "D:18",
      "D:180",
      "D:181",
      "D:182",
      "D:183",
      "D:184",
      "D:185",
      "D:186",
      "D:187",
      "D:188",
      "D:189",
      "D:19",
      "D:190",
      "D:191",
      "D:192",
      "D:193",
      "D:194",
      "D:195",
      "D:196",
      "D:197",
      "D:198",
      "D:199",
      "D:2",
      "D:20",
      "D:200",
      "D:201",
      "D:202",
      "D:203",
      "D:204",
      "D:205",
      "D:206",
      "D:207",
      "D:208",
      "D:209",
      "D:21",
      "D:210",
      "D:211",
      "D:212",
      "D:213",
      "D:214",
      "D:215",
      "D:216",
      "D:217",
      "D:218",
      "D:219",
      "D:22",
      "D:220",
      "D:221",
      "D:222",
      "D:223",
      "D:224",
      "D:225",
      "D:226",
      "D:227",
      "D:228",
      "D:229",
      "D:23",
      "D:230",
      "D:231",
      "D:232",
      "D:233",
      "D:234",
      "D:235",
      "D:236",
      "D:237",
      "D:238",
      "D:239",
      "D:24",
      "D:240",
      "D:241",
      "D:242",
      "D:243",
      "D:244",
      "D:245",
      "D:246",
      "D:247",
      "D:248",
      "D:249",
      "D:25",
      "D:250",
      "D:251",
      "D:252",
      "D:253",
      "D:254",
      "D:255",
      "D:256",
      "D:257",
      "D:258",
      "D:259",
      "D:26",
      "D:260",
      "D:261",
      "D:262",
      "D:263",
      "D:264",
      "D:265",
      "D:266",
      "D:267",
      "D:268",
      "D:269",
      "D:27",
      "D:270",
      "D:271",
      "D:272",
      "D:273",
      "D:274",
      "D:275",
      "D:276",
      "D:277",
      "D:278",
      "D:279",
      "D:28",
      "D:280",
      "D:281",
      "D:282",
      "D:283",
      "D:284",
      "D:285",
      "D:286",
      "D:287",
      "D:288",
      "D:289",
      "D:29",
      "D:290",
      "D:291",
      "D:292",
      "D:293",
      "D:294",
      "D:295",
      "D:296",
      "D:297",
      "D:298",
      "D:299",
      "D:3",
      "D:30",
      "D:300",
      "D:301",
      "D:302",
      "D:303",
      "D:304",
      "D:305",
      "D:306",
      "D:307",
      "D:308",
      "D:309",
      "D:31",
      "D:310",
      "D:311",
      "D:312",
      "D:313",
      "D:314",
      "D:315",
      "D:316",
      "D:317",
      "D:318",
      "D:319",
      "D:32",
      "D:320",
      "D:321",
      "D:322",
      "D:323",
      "D:324",
      "D:325",
      "D:326",
      "D:327",
      "D:328",
      "D:329",
      "D:33",
      "D:330",
      "D:331",
      "D:332",
      "D:333",
      "D:334",
      "D:335",
      "D:336",
      "D:337",
      "D:338",
      "D:339",
      "D:34",
      "D:340",
      "D:35",
      "D:36",
      "D:37",
      "D:38",
      "D:39",
      "D:4",
      "D:40",
      "D:41",
      "D:42",
      "D:43",
      "D:44",
      "D:45",
      "D:46",
      "D:47",
      "D:48",
      "D:49",
      "D:5",
      "D:50",
      "D:51",
      "D:52",
      "D:53",
      "D:54",
      "D:55",
      "D:56",
      "D:57",
      "D:58",
      "D:59",
      "D:6",
      "D:60",
      "D:61",
      "D:62",
      "D:63",
      "D:64",
      "D:65",
      "D:66",
      "D:67",
      "D:68",
      "D:69",
      "D:7",
      "D:70",
      "D:71",
      "D:72",
      "D:73",
      "D:74",
      "D:75",
      "D:76",
      "D:77",
      "D:78",
      "D:79",
      "D:8",
      "D:80",
      "D:82",
      "D:83",
      "D:84",
      "D:85",
      "D:86",
      "D:87",
      "D:88",
      "D:89",
      "D:9",
      "D:90",
      "D:91",
      "D:92",
      "D:93",
      "D:94",
      "D:95",
      "D:96",
      "D:97",
      "D:98",
      "D:99",
      "H:501",
      "H:502",
      "H:503",
      "H:504",
      "H:505",
      "H:506",
      "H:507",
      "H:508",
      "H:509",
      "H:510",
      "H:511",
      "H:512",
      "H:513",
      "H:514",
      "H:515",
      "H:516",
      "H:517",
      "H:518",
      "H:519",
      "H:520",
      "H:521",
      "H:522",
      "H:523",
      "H:524",
      "H:525",
      "H:526",
      "H:527",
      "H:528",
      "H:529",
      "H:530",
      "H:531",
      "H:532",
      "H:533",
      "H:534",
      "H:535",
      "H:536",
      "H:537",
      "H:538",
      "H:539",
      "H:540",
      "H:541",
      "H:542",
      "H:543",
      "H:544",
      "H:545",
      "H:546",
      "H:547",
      "H:548",
      "H:549",
      "H:550",
      "H:551",
      "H:552",
      "H:553",
      "H:554",
      "H:555",
      "H:556",
      "H:557",
      "H:558",
      "H:559",
      "H:560",
      "H:561",
      "H:562",
      "H:563",
      "H:564",
      "H:565"
    ],
    "D:82": [
      "D:1",
      "D:10",
      "D:100",
      "D:101",
      "D:102",
      "D:103",
      "D:104",
      "D:105",
      "D:106",
      "D:107",
      "D:108",
      "D:109",
      "D:11",
      "D:110",
      "D:111",
      "D:112",
      "D:113",
      "D:114",
      "D:115",
      "D:116",
      "D:117",
      "D:118",
      "D:119",
      "D:12",
      "D:120",
      "D:121",
      "D:122",
      "D:123",
      "D:124",
      "D:125",
      "D:126",
      "D:127",
      "D:128",
      "D:129",
      "D:13",
      "D:130",
      "D:131",
      "D:132",
      "D:133",
      "D:134",
      "D:135",
      "D:136",
      "D:137",
      "D:138",
      "D:139",
      "D:14",
      "D:140",
      "D:141",
      "D:142",
      "D:143",
      "D:144",
      "D:145",
      "D:146",
      "D:147",
      "D:148",
      "D:149",
      "D:15",
      "D:150",
      "D:151",
      "D:152",
      "D:153",
      "D:154",
      "D:155",
      "D:156",
      "D:157",
      "D:158",
      "D:159",
      "D:16",
      "D:160",
      "D:161",
      "D:162",
      "D:163",
      "D:164",
      "D:165",
      "D:166",
      "D:167",
      "D:168",
      "D:169",
      "D:17",
      "D:170",
      "D:171",
      "D:172",
      "D:173",
      "D:174",
      "D:175",
      "D:176",
      "D:177",
      "D:178",
      "D:179",
      "D:18",
      "D:180",
      "D:181",
      "D:182",
      "D:183",
      "D:184",
      "D:185",
      "D:186",
      "D:187",
      "D:188",
      "D:189",
      "D:19",
      "D:190",
      "D:191",
      "D:192",
      "D:193",
      "D:194",
      "D:195",
      "D:196",
      "D:197",
      "D:198",
      "D:199",
      "D:2",
      "D:20",
      "D:200",
      "D:201",
      "D:202",
      "D:203",
      "D:204",
      "D:205",
      "D:206",
      "D:207",
      "D:208",
      "D:209",
      "D:21",
      "D:210",
      "D:211",
      "D:212",
      "D:213",
      "D:214",
      "D:215",
      "D:216",
      "D:217",
      "D:218",
      "D:219",
      "D:22",
      "D:220",
      "D:221",
      "D:222",
      "D:223",
      "D:224",
      "D:225",
      "D:226",
      "D:227",
      "D:228",
      "D:229",
      "D:23",
      "D:230",
      "D:231",
      "D:232",
      "D:233",
      "D:234",
      "D:235",
      "D:236",
      "D:237",
      "D:238",
      "D:239",
      "D:24",
      "D:240",
      "D:241",
      "D:242",
      "D:243",
      "D:244",
      "D:245",
      "D:246",
      "D:247",
      "D:248",
      "D:249",
      "D:25",
      "D:250",
      "D:251",
      "D:252",
      "D:253",
      "D:254",
      "D:255",
      "D:256",
      "D:257",
      "D:258",
      "D:259",
      "D:26",
      "D:260",
      "D:261",
      "D:262",
      "D:263",
      "D:264",
      "D:265",
      "D:266",
      "D:267",
      "D:268",
      "D:269",
      "D:27",
      "D:270",
      "D:271",
      "D:272",
      "D:273",
      "D:274",
      "D:275",
      "D:276",
      "D:277",
      "D:278",
      "D:279",
      "D:28",
      "D:280",
      "D:281",
      "D:282",
      "D:283",
      "D:284",
      "D:285",
      "D:286",
      "D:287",
      "D:288",
      "D:289",
      "D:29",
      "D:290",
      "D:291",
      "D:292",
      "D:293",
      "D:294",
      "D:295",
      "D:296",
      "D:297",
      "D:298",
      "D:299",
      "D:3",
      "D:30",
      "D:300",
      "D:301",
      "D:302",
      "D:303",
      "D:304",
      "D:305",
      "D:306",
      "D:307",
      "D:308",
      "D:309",
      "D:31",
      "D:310",
      "D:311",
      "D:312",
      "D:313",
      "D:314",
      "D:315",
      "D:316",
      "D:317",
      "D:318",
      "D:319",
      "D:32",
      "D:320",
      "D:321",
      "D:322",
      "D:323",
      "D:324",
      "D:325",
      "D:326",
      "D:327",
      "D:328",
      "D:329",
      "D:33",
      "D:330",
      "D:331",
      "D:332",
      "D:333",
      "D:334",
      "D:335",
      "D:336",
      "D:337",
      "D:338",
      "D:339",
      "D:34",
      "D:340",
      "D:35",
      "D:36",
      "D:37",
      "D:38",
      "D:39",
      "D:4",
      "D:40",
      "D:41",
      "D:42",
      "D:43",
      "D:44",
      "D:45",
      "D:46",
      "D:47",
      "D:48",
      "D:49",
      "D:5",
      "D:50",
      "D:51",
      "D:52",
      "D:53",
      "D:54",
      "D:55",
      "D:56",
      "D:57",
      "D:58",
      "D:59",
      "D:6",
      "D:60",
      "D:61",
      "D:62",
      "D:63",
      "D:64",
      "D:65",
      "D:66",
      "D:67",
      "D:68",
      "D:69",
      "D:7",
      "D:70",
      "D:71",
      "D:72",
      "D:73",
      "D:74",
      "D:75",
      "D:76",
      "D:77",
      "D:78",
      "D:79",
      "D:8",
      "D:80",
      "D:81",
      "D:83",
      "D:84",
      "D:85",
      "D:86",
      "D:87",
      "D:88",
      "D:89",
      "D:9",
      "D:90",
      "D:91",
      "D:92",
      "D:93",
      "D:94",
      "D:95",
      "D:96",
      "D:97",
      "D:98",
      "D:99",
      "H:501",
      "H:502",
      "H:503",
      "H:504",
      "H:505",
      "H:506",
      "H:507",
      "H:508",
      "H:509",
      "H:510",
      "H:511",
      "H:512",
      "H:513",
      "H:514",
      "H:515",
      "H:516",
      "H:517",
      "H:518",
      "H:519",
      "H:520",
      "H:521",
      "H:522",
      "H:523",
      "H:524",
      "H:525",
      "H:526",
      "H:527",
      "H:528",
      "H:529",
      "H:530",
      "H:531",
      "H:532",
      "H:533",
      "H:534",
      "H:535",
      "H:536",
      "H:537",
      "H:538",
      "H:539",
      "H:540",
      "H:541",
      "H:542",
      "H:543",
      "H:544",
      "H:545",
      "H:546",
      "H:547",
      "H:548",
      "H:549",
      "H:550",
      "H:551",
      "H:552",
      "H:553",
      "H:554",
      "H:555",
      "H:556",
      "H:557",
      "H:558",
      "H:559",
      "H:560",
      "H:561",
      "H:562",
      "H:563",
      "H:564",
      "H:565"
    ],
    "D:83": [
      "D:1",
      "D:10",
      "D:100",
      "D:101",
      "D:102",
      "D:103",
      "D:104",
      "D:105",
      "D:106",
      "D:107",
      "D:108",
      "D:109",
      "D:11",
      "D:110",
      "D:111",
      "D:112",
      "D:113",
      "D:114",
      "D:115",
      "D:116",
      "D:117",
      "D:118",
      "D:119",
      "D:12",
      "D:120",
      "D:121",
      "D:122",
      "D:123",
      "D:124",
      "D:125",
      "D:126",
      "D:127",
      "D:128",
      "D:129",
      "D:13",
      "D:130",
      "D:131",
      "D:132",
      "D:133",
      "D:134",
      "D:135",
      "D:136",
      "D:137",
      "D:138",
      "D:139",
      "D:14",
      "D:140",
      "D:141",
      "D:142",
      "D:143",
      "D:144",
      "D:145",
      "D:146",
      "D:147",
      "D:148",
      "D:149",
      "D:15",
      "D:150",
      "D:151",
      "D:152",
      "D:153",
      "D:154",
      "D:155",
      "D:156",
      "D:157",
      "D:158",
      "D:159",
      "D:16",
      "D:160",
      "D:161",
      "D:162",
      "D:163",
      "D:164",
      "D:165",
      "D:166",
      "D:167",
      "D:168",
      "D:169",
      "D:17",
      "D:170",
      "D:171",
      "D:172",
      "D:173",
      "D:174",
      "D:175",
      "D:176",
      "D:177",
      "D:178",
      "D:179",
      "D:18",
      "D:180",
      "D:181",
      "D:182",
      "D:183",
      "D:184",
      "D:185",
      "D:186",
      "D:187",
      "D:188",
      "D:189",
      "D:19",
      "D:190",
      "D:191",
      "D:192",
      "D:193",
      "D:194",
      "D:195",
      "D:196",
      "D:197",
      "D:198",
      "D:199",
      "D:2",
      "D:20",
      "D:200",
      "D:201",
      "D:202",
      "D:203",
      "D:204",
      "D:205",
      "D:206",
      "D:207",
      "D:208",
      "D:209",
      "D:21",
      "D:210",
      "D:211",
      "D:212",
      "D:213",
      "D:214",
      "D:215",
      "D:216",
      "D:217",
      "D:218",
      "D:219",
      "D:22",
      "D:220",
      "D:221",
      "D:222",
      "D:223",
      "D:224",
      "D:225",
      "D:226",
      "D:227",
      "D:228",
      "D:229",
      "D:23",
      "D:230",
      "D:231",
      "D:232",
      "D:233",
      "D:234",
      "D:235",
      "D:236",
      "D:237",
      "D:238",
      "D:239",
      "D:24",
      "D:240",
      "D:241",
      "D:242",
      "D:243",
      "D:244",
      "D:245",
      "D:246",
      "D:247",
      "D:248",
      "D:249",
      "D:25",
      "D:250",
      "D:251",
      "D:252",
      "D:253",
      "D:254",
      "D:255",
      "D:256",
      "D:257",
      "D:258",
      "D:259",
      "D:26",
      "D:260",
      "D:261",
      "D:262",
      "D:263",
      "D:264",
      "D:265",
      "D:266",
      "D:267",
      "D:268",
      "D:269",
      "D:27",
      "D:270",
      "D:271",
      "D:272",
      "D:273",
      "D:274",
      "D:275",
      "D:276",
      "D:277",
      "D:278",
      "D:279",
      "D:28",
      "D:280",
      "D:281",
      "D:282",
      "D:283",
      "D:284",
      "D:285",
      "D:286",
      "D:287",
      "D:288",
      "D:289",
      "D:29",
      "D:290",
      "D:291",
      "D:292",
      "D:293",
      "D:294",
      "D:295",
      "D:296",
      "D:297",
      "D:298",
      "D:299",
      "D:3",
      "D:30",
      "D:300",
      "D:301",
      "D:302",
      "D:303",
      "D:304",
      "D:305",
      "D:306",
      "D:307",
      "D:308",
      "D:309",
      "D:31",
      "D:310",
      "D:311",
      "D:312",
      "D:313",
      "D:314",
      "D:315",
      "D:316",
      "D:317",
      "D:318",
      "D:319",
      "D:32",
      "D:320",
      "D:321",
      "D:322",
      "D:323",
      "D:324",
      "D:325",
      "D:326",
      "D:327",
      "D:328",
      "D:329",
      "D:33",
      "D:330",
      "D:331",
      "D:332",
      "D:333",
      "D:334",
      "D:335",
      "D:336",
      "D:337",
      "D:338",
      "D:339",
      "D:34",
      "D:340",
      "D:35",
      "D:36",
      "D:37",
      "D:38",
      "D:39",
      "D:4",
      "D:40",
      "D:41",
      "D:42",
      "D:43",
      "D:44",
      "D:45",
      "D:46",
      "D:47",
      "D:48",
      "D:49",
      "D:5",
      "D:50",
      "D:51",
      "D:52",
      "D:53",
      "D:54",
      "D:55",
      "D:56",
      "D:57",
      "D:58",
      "D:59",
      "D:6",
      "D:60",
      "D:61",
      "D:62",
      "D:63",
      "D:64",
      "D:65",
      "D:66",
      "D:67",
      "D:68",
      "D:69",
      "D:7",
      "D:70",
      "D:71",
      "D:72",
      "D:73",
      "D:74",
      "D:75",
      "D:76",
      "D:77",
      "D:78",
      "D:79",
      "D:8",
      "D:80",
      "D:81",
      "D:82",
      "D:84",
      "D:85",
      "D:86",
      "D:87",
      "D:88",
      "D:89",
      "D:9",
      "D:90",
      "D:91",
      "D:92",
      "D:93",
      "D:94",
      "D:95",
      "D:96",
      "D:97",
      "D:98",
      "D:99",
      "H:501",
      "H:502",
      "H:503",
      "H:504",
      "H:505",
      "H:506",
      "H:507",
      "H:508",
      "H:509",
      "H:510",
      "H:511",
      "H:512",
      "H:513",
      "H:514",
      "H:515",
      "H:516",
      "H:517",
      "H:518",
      "H:519",
      "H:520",
      "H:521",
      "H:522",
      "H:523",
      "H:524",
      "H:525",
      "H:526",
      "H:527",
      "H:528",
      "H:529",
      "H:530",
      "H:531",
      "H:532",
      "H:533",
      "H:534",
      "H:535",
      "H:536",
      "H:537",
      "H:538",
      "H:539",
      "H:540",
      "H:541",
      "H:542",
      "H:543",
      "H:544",
      "H:545",
      "H:546",
      "H:547",
      "H:548",
      "H:549",
      "H:550",
      "H:551",
      "H:552",
      "H:553",
      "H:554",
      "H:555",
      "H:556",
      "H:557",
      "H:558",
      "H:559",
      "H:560",
      "H:561",
      "H:562",
      "H:563",
      "H:564",
      "H:565"
    ],
    "D:84": [
      "D:1",
      "D:10",
      "D:100",
      "D:101",
      "D:102",
      "D:103",
      "D:104",
      "D:105",
      "D:106",
      "D:107",
      "D:108",
      "D:109",
      "D:11",
      "D:110",
      "D:111",
      "D:112",
      "D:113",
      "D:114",
      "D:115",
      "D:116",
      "D:117",
      "D:118",
      "D:119",
      "D:12",
      "D:120",
      "D:121",
      "D:122",
      "D:123",
      "D:124",
      "D:125",
      "D:126",
      "D:127",
      "D:128",
      "D:129",
      "D:13",
      "D:130",
      "D:131",
      "D:132",
      "D:133",
      "D:134",
      "D:135",
      "D:136",
      "D:137",
      "D:138",
      "D:139",
      "D:14",
      "D:140",
      "D:141",
      "D:142",
      "D:143",
      "D:144",
      "D:145",
      "D:146",
      "D:147",
      "D:148",
      "D:149",
      "D:15",
      "D:150",
      "D:151",
      "D:152",
      "D:153",
      "D:154",
      "D:155",
      "D:156",
      "D:157",
      "D:158",
      "D:159",
      "D:16",
      "D:160",
      "D:161",
      "D:162",
      "D:163",
      "D:164",
      "D:165",
      "D:166",
      "D:167",
      "D:168",
      "D:169",
      "D:17",
      "D:170",
      "D:171",
      "D:172",
      "D:173",
      "D:174",
      "D:175",
      "D:176",
      "D:177",
      "D:178",
      "D:179",
      "D:18",
      "D:180",
      "D:181",
      "D:182",
      "D:183",
      "D:184",
      "D:185",
      "D:186",
      "D:187",
      "D:188",
      "D:189",
      "D:19",
      "D:190",
      "D:191",
      "D:192",
      "D:193",
      "D:194",
      "D:195",
      "D:196",
      "D:197",
      "D:198",
      "D:199",
      "D:2",
      "D:20",
      "D:200",
      "D:201",
      "D:202",
      "D:203",
      "D:204",
      "D:205",
      "D:206",
      "D:207",
      "D:208",
      "D:209",
      "D:21",
      "D:210",
      "D:211",
      "D:212",
      "D:213",
      "D:214",
      "D:215",
      "D:216",
      "D:217",
      "D:218",
      "D:219",
      "D:22",
      "D:220",
      "D:221",
      "D:222",
      "D:223",
      "D:224",
      "D:225",
      "D:226",
      "D:227",
      "D:228",
      "D:229",
      "D:23",
      "D:230",
      "D:231",
      "D:232",
      "D:233",
      "D:234",
      "D:235",
      "D:236",
      "D:237",
      "D:238",
      "D:239",
      "D:24",
      "D:240",
      "D:241",
      "D:242",
      "D:243",
      "D:244",
      "D:245",
      "D:246",
      "D:247",
      "D:248",
      "D:249",
      "D:25",
      "D:250",
      "D:251",
      "D:252",
      "D:253",
      "D:254",
      "D:255",
      "D:256",
      "D:257",
      "D:258",
      "D:259",
      "D:26",
      "D:260",
      "D:261",
      "D:262",
      "D:263",
      "D:264",
      "D:265",
      "D:266",
      "D:267",
      "D:268",
      "D:269",
      "D:27",
      "D:270",
      "D:271",
      "D:272",
      "D:273",
      "D:274",
      "D:275",
      "D:276",
      "D:277",
      "D:278",
      "D:279",
      "D:28",
      "D:280",
      "D:281",
      "D:282",
      "D:283",
      "D:284",
      "D:285",
      "D:286",
      "D:287",
      "D:288",
      "D:289",
      "D:29",
      "D:290",
      "D:291",
      "D:292",
      "D:293",
      "D:294",
      "D:295",
      "D:296",
      "D:297",
      "D:298",
      "D:299",
      "D:3",
      "D:30",
      "D:300",
      "D:301",
      "D:302",
      "D:303",
      "D:304",
      "D:305",
      "D:306",
      "D:307",
      "D:308",
      "D:309",
      "D:31",
      "D:310",
      "D:311",
      "D:312",
      "D:313",
      "D:314",
      "D:315",
      "D:316",
      "D:317",
      "D:318",
      "D:319",
      "D:32",
      "D:320",
      "D:321",
      "D:322",
      "D:323",
      "D:324",
      "D:325",
      "D:326",
      "D:327",
      "D:328",
      "D:329",
      "D:33",
      "D:330",
      "D:331",
      "D:332",
      "D:333",
      "D:334",
      "D:335",
      "D:336",
      "D:337",
      "D:338",
      "D:339",
      "D:34",
      "D:340",
      "D:35",
      "D:36",
      "D:37",
      "D:38",
      "D:39",
      "D:4",
      "D:40",
      "D:41",
      "D:42",
      "D:43",
      "D:44",
      "D:45",
      "D:46",
      "D:47",
      "D:48",
      "D:49",
      "D:5",
      "D:50",
      "D:51",
      "D:52",
      "D:53",
      "D:54",
      "D:55",
      "D:56",
      "D:57",
      "D:58",
      "D:59",
      "D:6",
      "D:60",
      "D:61",
      "D:62",
      "D:63",
      "D:64",
      "D:65",
      "D:66",
      "D:67",
      "D:68",
      "D:69",
      "D:7",
      "D:70",
      "D:71",
      "D:72",
      "D:73",
      "D:74",
      "D:75",
      "D:76",
      "D:77",
      "D:78",
      "D:79",
      "D:8",
      "D:80",
      "D:81",
      "D:82",
      "D:83",
      "D:85",
      "D:86",
      "D:87",
      "D:88",
      "D:89",
      "D:9",
      "D:90",
      "D:91",
      "D:92",
      "D:93",
      "D:94",
      "D:95",
      "D:96",
      "D:97",
      "D:98",
      "D:99",
      "H:501",
      "H:502",
      "H:503",
      "H:504",
      "H:505",
      "H:506",
      "H:507",
      "H:508",
      "H:509",
      "H:510",
      "H:511",
      "H:512",
      "H:513",
      "H:514",
      "H:515",
      "H:516",
      "H:517",
      "H:518",
      "H:519",
      "H:520",
      "H:521",
      "H:522",
      "H:523",
      "H:524",
      "H:525",
      "H:526",
      "H:527",
      "H:528",
      "H:529",
      "H:530",
      "H:531",
      "H:532",
      "H:533",
      "H:534",
      "H:535",
      "H:536",
      "H:537",
      "H:538",
      "H:539",
      "H:540",
      "H:541",
      "H:542",
      "H:543",
      "H:544",
      "H:545",
      "H:546",
      "H:547",
      "H:548",
      "H:549",
      "H:550",
      "H:551",
      "H:552",
      "H:553",
      "H:554",
      "H:555",
      "H:556",
      "H:557",
      "H:558",
      "H:559",
      "H:560",
      "H:561",
      "H:562",
      "H:563",
      "H:564",
      "H:565"
    ],
    "D:85": [
      "D:1",
      "D:10",
      "D:100",
      "D:101",
      "D:102",
      "D:103",
      "D:104",
      "D:105",
      "D:106",
      "D:107",
      "D:108",
      "D:109",
      "D:11",
      "D:110",
      "D:111",
      "D:112",
      "D:113",
      "D:114",
      "D:115",
      "D:116",
      "D:117",
      "D:118",
      "D:119",
      "D:12",
      "D:120",
      "D:121",
      "D:122",
      "D:123",
      "D:124",
      "D:125",
      "D:126",
      "D:127",
      "D:128",
      "D:129",
      "D:13",
      "D:130",
      "D:131",
      "D:132",
      "D:133",
      "D:134",
      "D:135",
      "D:136",
      "D:137",
      "D:138",
      "D:139",
      "D:14",
      "D:140",
      "D:141",
      "D:142",
      "D:143",
      "D:144",
      "D:145",
      "D:146",
      "D:147",
      "D:148",
      "D:149",
      "D:15",
      "D:150",
      "D:151",
      "D:152",
      "D:153",
      "D:154",
      "D:155",
      "D:156",
      "D:157",
      "D:158",
      "D:159",
      "D:16",
      "D:160",
      "D:161",
      "D:162",
      "D:163",
      "D:164",
      "D:165",
      "D:166",
      "D:167",
      "D:168",
      "D:169",
      "D:17",
      "D:170",
      "D:171",
      "D:172",
      "D:173",
      "D:174",
      "D:175",
      "D:176",
      "D:177",
      "D:178",
      "D:179",
      "D:18",
      "D:180",
      "D:181",
      "D:182",
      "D:183",
      "D:184",
      "D:185",
      "D:186",
      "D:187",
      "D:188",
      "D:189",
      "D:19",
      "D:190",
      "D:191",
      "D:192",
      "D:193",
      "D:194",
      "D:195",
      "D:196",
      "D:197",
      "D:198",
      "D:199",
      "D:2",
      "D:20",
      "D:200",
      "D:201",
      "D:202",
      "D:203",
      "D:204",
      "D:205",
      "D:206",
      "D:207",
      "D:208",
      "D:209",
      "D:21",
      "D:210",
      "D:211",
      "D:212",
      "D:213",
      "D:214",
      "D:215",
      "D:216",
      "D:217",
      "D:218",
      "D:219",
      "D:22",
      "D:220",
      "D:221",
      "D:222",
      "D:223",
      "D:224",
      "D:225",
      "D:226",
      "D:227",
      "D:228",
      "D:229",
      "D:23",
      "D:230",
      "D:231",
      "D:232",
      "D:233",
      "D:234",
      "D:235",
      "D:236",
      "D:237",
      "D:238",
      "D:239",
      "D:24",
      "D:240",
      "D:241",
      "D:242",
      "D:243",
      "D:244",
      "D:245",
      "D:246",
      "D:247",
      "D:248",
      "D:249",
      "D:25",
      "D:250",
      "D:251",
      "D:252",
      "D:253",
      "D:254",
      "D:255",
      "D:256",
      "D:257",
      "D:258",
      "D:259",
      "D:26",
      "D:260",
      "D:261",
      "D:262",
      "D:263",
      "D:264",
      "D:265",
      "D:266",
      "D:267",
      "D:268",
      "D:269",
      "D:27",
      "D:270",
      "D:271",
      "D:272",
      "D:273",
      "D:274",
      "D:275",
      "D:276",
      "D:277",
      "D:278",
      "D:279",
      "D:28",
      "D:280",
      "D:281",
      "D:282",
      "D:283",
      "D:284",
      "D:285",
      "D:286",
      "D:287",
      "D:288",
      "D:289",
      "D:29",
      "D:290",
      "D:291",
      "D:292",
      "D:293",
      "D:294",
      "D:295",
      "D:296",
      "D:297",
      "D:298",
      "D:299",
      "D:3",
      "D:30",
      "D:300",
      "D:301",
      "D:302",
      "D:303",
      "D:304",
      "D:305",
      "D:306",
      "D:307",
      "D:308",
      "D:309",
      "D:31",
      "D:310",
      "D:311",
      "D:312",
      "D:313",
      "D:314",
      "D:315",
      "D:316",
      "D:317",
      "D:318",
      "D:319",
      "D:32",
      "D:320",
      "D:321",
      "D:322",
      "D:323",
      "D:324",
      "D:325",
      "D:326",
      "D:327",
      "D:328",
      "D:329",
      "D:33",
      "D:330",
      "D:331",
      "D:332",
      "D:333",
      "D:334",
      "D:335",
      "D:336",
      "D:337",
      "D:338",
      "D:339",
      "D:34",
      "D:340",
      "D:35",
      "D:36",
      "D:37",
      "D:38",
      "D:39",
      "D:4",
      "D:40",
      "D:41",
      "D:42",
      "D:43",
      "D:44",
      "D:45",
      "D:46",
      "D:47",
      "D:48",
      "D:49",
      "D:5",
      "D:50",
      "D:51",
      "D:52",
      "D:53",
      "D:54",
      "D:55",
      "D:56",
      "D:57",
      "D:58",
      "D:59",
      "D:6",
      "D:60",
      "D:61",
      "D:62",
      "D:63",
      "D:64",
      "D:65",
      "D:66",
      "D:67",
      "D:68",
      "D:69",
      "D:7",
      "D:70",
      "D:71",
      "D:72",
      "D:73",
      "D:74",
      "D:75",
      "D:76",
      "D:77",
      "D:78",
      "D:79",
      "D:8",
      "D:80",
      "D:81",
      "D:82",
      "D:83",
      "D:84",
      "D:86",
      "D:87",
      "D:88",
      "D:89",
      "D:9",
      "D:90",
      "D:91",
      "D:92",
      "D:93",
      "D:94",
      "D:95",
      "D:96",
      "D:97",
      "D:98",
      "D:99",
      "H:501",
      "H:502",
      "H:503",
      "H:504",
      "H:505",
      "H:506",
      "H:507",
      "H:508",
      "H:509",
      "H:510",
      "H:511",
      "H:512",
      "H:513",
      "H:514",
      "H:515",
      "H:516",
      "H:517",
      "H:518",
      "H:519",
      "H:520",
      "H:521",
      "H:522",
      "H:523",
      "H:524",
      "H:525",
      "H:526",
      "H:527",
      "H:528",
      "H:529",
      "H:530",
      "H:531",
      "H:532",
      "H:533",
      "H:534",
      "H:535",
      "H:536",
      "H:537",
      "H:538",
      "H:539",
      "H:540",
      "H:541",
      "H:542",
      "H:543",
      "H:544",
      "H:545",
      "H:546",
      "H:547",
      "H:548",
      "H:549",
      "H:550",
      "H:551",
      "H:552",
      "H:553",
      "H:554",
      "H:555",
      "H:556",
      "H:557",
      "H:558",
      "H:559",
      "H:560",
      "H:561",
      "H:562",
      "H:563",
      "H:564",
      "H:565"
    ],
    "D:86": [
      "D:1",
      "D:10",
      "D:100",
      "D:101",
      "D:102",
      "D:103",
      "D:104",
      "D:105",
      "D:106",
      "D:107",
      "D:108",
      "D:109",
      "D:11",
      "D:110",
      "D:111",
      "D:112",
      "D:113",
      "D:114",
      "D:115",
      "D:116",
      "D:117",
      "D:118",
      "D:119",
      "D:12",
      "D:120",
      "D:121",
      "D:122",
      "D:123",
      "D:124",
      "D:125",
      "D:126",
      "D:127",
      "D:128",
      "D:129",
      "D:13",
      "D:130",
      "D:131",
      "D:132",
      "D:133",
      "D:134",
      "D:135",
      "D:136",
      "D:137",
      "D:138",
      "D:139",
      "D:14",
      "D:140",
      "D:141",
      "D:142",
      "D:143",
      "D:144",
      "D:145",
      "D:146",
      "D:147",
      "D:148",
      "D:149",
      "D:15",
      "D:150",
      "D:151",
      "D:152",
      "D:153",
      "D:154",
      "D:155",
      "D:156",
      "D:157",
      "D:158",
      "D:159",
      "D:16",
      "D:160",
      "D:161",
      "D:162",
      "D:163",
      "D:164",
      "D:165",
      "D:166",
      "D:167",
      "D:168",
      "D:169",
      "D:17",
      "D:170",
      "D:171",
      "D:172",
      "D:173",
      "D:174",
      "D:175",
      "D:176",
      "D:177",
      "D:178",
      "D:179",
      "D:18",
      "D:180",
      "D:181",
      "D:182",
      "D:183",
      "D:184",
      "D:185",
      "D:186",
      "D:187",
      "D:188",
      "D:189",
      "D:19",
      "D:190",
      "D:191",
      "D:192",
      "D:193",
      "D:194",
      "D:195",
      "D:196",
      "D:197",
      "D:198",
      "D:199",
      "D:2",
      "D:20",
      "D:200",
      "D:201",
      "D:202",
      "D:203",
      "D:204",
      "D:205",
      "D:206",
      "D:207",
      "D:208",
      "D:209",
      "D:21",
      "D:210",
      "D:211",
      "D:212",
      "D:213",
      "D:214",
      "D:215",
      "D:216",
      "D:217",
      "D:218",
      "D:219",
      "D:22",
      "D:220",
      "D:221",
      "D:222",
      "D:223",
      "D:224",
      "D:225",
      "D:226",
      "D:227",
      "D:228",
      "D:229",
      "D:23",
      "D:230",
      "D:231",
      "D:232",
      "D:233",
      "D:234",
      "D:235",
      "D:236",
      "D:237",
      "D:238",
      "D:239",
      "D:24",
      "D:240",
      "D:241",
      "D:242",
      "D:243",
      "D:244",
      "D:245",
      "D:246",
      "D:247",
      "D:248",
      "D:249",
      "D:25",
      "D:250",
      "D:251",
      "D:252",
      "D:253",
      "D:254",
      "D:255",
      "D:256",
      "D:257",
      "D:258",
      "D:259",
      "D:26",
      "D:260",
      "D:261",
      "D:262",
      "D:263",
      "D:264",
      "D:265",
      "D:266",
      "D:267",
      "D:268",
      "D:269",
      "D:27",
      "D:270",
      "D:271",
      "D:272",
      "D:273",
      "D:274",
      "D:275",
      "D:276",
      "D:277",
      "D:278",
      "D:279",
      "D:28",
      "D:280",
      "D:281",
      "D:282",
      "D:283",
      "D:284",
      "D:285",
      "D:286",
      "D:287",
      "D:288",
      "D:289",
      "D:29",
      "D:290",
      "D:291",
      "D:292",
      "D:293",
      "D:294",
      "D:295",
      "D:296",
      "D:297",
      "D:298",
      "D:299",
      "D:3",
      "D:30",
      "D:300",
      "D:301",
      "D:302",
      "D:303",
      "D:304",
      "D:305",
      "D:306",
      "D:307",
      "D:308",
      "D:309",
      "D:31",
      "D:310",
      "D:311",
      "D:312",
      "D:313",
      "D:314",
      "D:315",
      "D:316",
      "D:317",
      "D:318",
      "D:319",
      "D:32",
      "D:320",
      "D:321",
      "D:322",
      "D:323",
      "D:324",
      "D:325",
      "D:326",
      "D:327",
      "D:328",
      "D:329",
      "D:33",
      "D:330",
      "D:331",
      "D:332",
      "D:333",
      "D:334",
      "D:335",
      "D:336",
      "D:337",
      "D:338",
      "D:339",
      "D:34",
      "D:340",
      "D:35",
      "D:36",
      "D:37",
      "D:38",
      "D:39",
      "D:4",
      "D:40",
      "D:41",
      "D:42",
      "D:43",
      "D:44",
      "D:45",
      "D:46",
      "D:47",
      "D:48",
      "D:49",
      "D:5",
      "D:50",
      "D:51",
      "D:52",
      "D:53",
      "D:54",
      "D:55",
      "D:56",
      "D:57",
      "D:58",
      "D:59",
      "D:6",
      "D:60",
      "D:61",
      "D:62",
      "D:63",
      "D:64",
      "D:65",
      "D:66",
      "D:67",
      "D:68",
      "D:69",
      "D:7",
      "D:70",
      "D:71",
      "D:72",
      "D:73",
      "D:74",
      "D:75",
      "D:76",
      "D:77",
      "D:78",
      "D:79",
      "D:8",
      "D:80",
      "D:81",
      "D:82",
      "D:83",
      "D:84",
      "D:85",
      "D:87",
      "D:88",
      "D:89",
      "D:9",
      "D:90",
      "D:91",
      "D:92",
      "D:93",
      "D:94",
      "D:95",
      "D:96",
      "D:97",
      "D:98",
      "D:99",
      "H:501",
      "H:502",
      "H:503",
      "H:504",
      "H:505",
      "H:506",
      "H:507",
      "H:508",
      "H:509",
      "H:510",
      "H:511",
      "H:512",
      "H:513",
      "H:514",
      "H:515",
      "H:516",
      "H:517",
      "H:518",
      "H:519",
      "H:520",
      "H:521",
      "H:522",
      "H:523",
      "H:524",
      "H:525",
      "H:526",
      "H:527",
      "H:528",
      "H:529",
      "H:530",
      "H:531",
      "H:532",
      "H:533",
      "H:534",
      "H:535",
      "H:536",
      "H:537",
      "H:538",
      "H:539",
      "H:540",
      "H:541",
      "H:542",
      "H:543",
      "H:544",
      "H:545",
      "H:546",
      "H:547",
      "H:548",
      "H:549",
      "H:550",
      "H:551",
      "H:552",
      "H:553",
      "H:554",
      "H:555",
      "H:556",
      "H:557",
      "H:558",
      "H:559",
      "H:560",
      "H:561",
      "H:562",
      "H:563",
      "H:564",
      "H:565"
    ],
    "D:87": [
      "D:1",
      "D:10",
      "D:100",
      "D:101",
      "D:102",
      "D:103",
      "D:104",
      "D:105",
      "D:106",
      "D:107",
      "D:108",
      "D:109",
      "D:11",
      "D:110",
      "D:111",
      "D:112",
      "D:113",
      "D:114",
      "D:115",
      "D:116",
      "D:117",
      "D:118",
      "D:119",
      "D:12",
      "D:120",
      "D:121",
      "D:122",
      "D:123",
      "D:124",
      "D:125",
      "D:126",
      "D:127",
      "D:128",
      "D:129",
      "D:13",
      "D:130",
      "D:131",
      "D:132",
      "D:133",
      "D:134",
      "D:135",
      "D:136",
      "D:137",
      "D:138",
      "D:139",
      "D:14",
      "D:140",
      "D:141",
      "D:142",
      "D:143",
      "D:144",
      "D:145",
      "D:146",
      "D:147",
      "D:148",
      "D:149",
      "D:15",
      "D:150",
      "D:151",
      "D:152",
      "D:153",
      "D:154",
      "D:155",
      "D:156",
      "D:157",
      "D:158",
      "D:159",
      "D:16",
      "D:160",
      "D:161",
      "D:162",
      "D:163",
      "D:164",
      "D:165",
      "D:166",
      "D:167",
      "D:168",
      "D:169",
      "D:17",
      "D:170",
      "D:171",
      "D:172",
      "D:173",
      "D:174",
      "D:175",
      "D:176",
      "D:177",
      "D:178",
      "D:179",
      "D:18",
      "D:180",
      "D:181",
      "D:182",
      "D:183",
      "D:184",
      "D:185",
      "D:186",
      "D:187",
      "D:188",
      "D:189",
      "D:19",
      "D:190",
      "D:191",
      "D:192",
      "D:193",
      "D:194",
      "D:195",
      "D:196",
      "D:197",
      "D:198",
      "D:199",
      "D:2",
      "D:20",
      "D:200",
      "D:201",
      "D:202",
      "D:203",
      "D:204",
      "D:205",
      "D:206",
      "D:207",
      "D:208",
      "D:209",
      "D:21",
      "D:210",
      "D:211",
      "D:212",
      "D:213",
      "D:214",
      "D:215",
      "D:216",
      "D:217",
      "D:218",
      "D:219",
      "D:22",
      "D:220",
      "D:221",
      "D:222",
      "D:223",
      "D:224",
      "D:225",
      "D:226",
      "D:227",
      "D:228",
      "D:229",
      "D:23",
      "D:230",
      "D:231",
      "D:232",
      "D:233",
      "D:234",
      "D:235",
      "D:236",
      "D:237",
      "D:238",
      "D:239",
      "D:24",
      "D:240",
      "D:241",
      "D:242",
      "D:243",
      "D:244",
      "D:245",
      "D:246",
      "D:247",
      "D:248",
      "D:249",
      "D:25",
      "D:250",
      "D:251",
      "D:252",
      "D:253",
      "D:254",
      "D:255",
      "D:256",
      "D:257",
      "D:258",
      "D:259",
      "D:26",
      "D:260",
      "D:261",
      "D:262",
      "D:263",
      "D:264",
      "D:265",
      "D:266",
      "D:267",
      "D:268",
      "D:269",
      "D:27",
      "D:270",
      "D:271",
      "D:272",
      "D:273",
      "D:274",
      "D:275",
      "D:276",
      "D:277",
      "D:278",
      "D:279",
      "D:28",
      "D:280",
      "D:281",
      "D:282",
      "D:283",
      "D:284",
      "D:285",
      "D:286",
      "D:287",
      "D:288",
      "D:289",
      "D:29",
      "D:290",
      "D:291",
      "D:292",
      "D:293",
      "D:294",
      "D:295",
      "D:296",
      "D:297",
      "D:298",
      "D:299",
      "D:3",
      "D:30",
      "D:300",
      "D:301",
      "D:302",
      "D:303",
      "D:304",
      "D:305",
      "D:306",
      "D:307",
      "D:308",
      "D:309",
      "D:31",
      "D:310",
      "D:311",
      "D:312",
      "D:313",
      "D:314",
      "D:315",
      "D:316",
      "D:317",
      "D:318",
      "D:319",
      "D:32",
      "D:320",
      "D:321",
      "D:322",
      "D:323",
      "D:324",
      "D:325",
      "D:326",
      "D:327",
      "D:328",
      "D:329",
      "D:33",
      "D:330",
      "D:331",
      "D:332",
      "D:333",
      "D:334",
      "D:335",
      "D:336",
      "D:337",
      "D:338",
      "D:339",
      "D:34",
      "D:340",
      "D:35",
      "D:36",
      "D:37",
      "D:38",
      "D:39",
      "D:4",
      "D:40",
      "D:41",
      "D:42",
      "D:43",
      "D:44",
      "D:45",
      "D:46",
      "D:47",
      "D:48",
      "D:49",
      "D:5",
      "D:50",
      "D:51",
      "D:52",
      "D:53",
      "D:54",
      "D:55",
      "D:56",
      "D:57",
      "D:58",
      "D:59",
      "D:6",
      "D:60",
      "D:61",
      "D:62",
      "D:63",
      "D:64",
      "D:65",
      "D:66",
      "D:67",
      "D:68",
      "D:69",
      "D:7",
      "D:70",
      "D:71",
      "D:72",
      "D:73",
      "D:74",
      "D:75",
      "D:76",
      "D:77",
      "D:78",
      "D:79",
      "D:8",
      "D:80",
      "D:81",
      "D:82",
      "D:83",
      "D:84",
      "D:85",
      "D:86",
      "D:88",
      "D:89",
      "D:9",
      "D:90",
      "D:91",
      "D:92",
      "D:93",
      "D:94",
      "D:95",
      "D:96",
      "D:97",
      "D:98",
      "D:99",
      "H:501",
      "H:502",
      "H:503",
      "H:504",
      "H:505",
      "H:506",
      "H:507",
      "H:508",
      "H:509",
      "H:510",
      "H:511",
      "H:512",
      "H:513",
      "H:514",
      "H:515",
      "H:516",
      "H:517",
      "H:518",
      "H:519",
      "H:520",
      "H:521",
      "H:522",
      "H:523",
      "H:524",
      "H:525",
      "H:526",
      "H:527",
      "H:528",
      "H:529",
      "H:530",
      "H:531",
      "H:532",
      "H:533",
      "H:534",
      "H:535",
      "H:536",
      "H:537",
      "H:538",
      "H:539",
      "H:540",
      "H:541",
      "H:542",
      "H:543",
      "H:544",
      "H:545",
      "H:546",
      "H:547",
      "H:548",
      "H:549",
      "H:550",
      "H:551",
      "H:552",
      "H:553",
      "H:554",
      "H:555",
      "H:556",
      "H:557",
      "H:558",
      "H:559",
      "H:560",
      "H:561",
      "H:562",
      "H:563",
      "H:564",
      "H:565"
    ],
    "D:88": [
      "D:1",
      "D:10",
      "D:100",
      "D:101",
      "D:102",
      "D:103",
      "D:104",
      "D:105",
      "D:106",
      "D:107",
      "D:108",
      "D:109",
      "D:11",
      "D:110",
      "D:111",
      "D:112",
      "D:113",
      "D:114",
      "D:115",
      "D:116",
      "D:117",
      "D:118",
      "D:119",
      "D:12",
      "D:120",
      "D:121",
      "D:122",
      "D:123",
      "D:124",
      "D:125",
      "D:126",
      "D:127",
      "D:128",
      "D:129",
      "D:13",
      "D:130",
      "D:131",
      "D:132",
      "D:133",
      "D:134",
      "D:135",
      "D:136",
      "D:137",
      "D:138",
      "D:139",
      "D:14",
      "D:140",
      "D:141",
      "D:142",
      "D:143",
      "D:144",
      "D:145",
      "D:146",
      "D:147",
      "D:148",
      "D:149",
      "D:15",
      "D:150",
      "D:151",
      "D:152",
      "D:153",
      "D:154",
      "D:155",
      "D:156",
      "D:157",
      "D:158",
      "D:159",
      "D:16",
      "D:160",
      "D:161",
      "D:162",
      "D:163",
      "D:164",
      "D:165",
      "D:166",
      "D:167",
      "D:168",
      "D:169",
      "D:17",
      "D:170",
      "D:171",
      "D:172",
      "D:173",
      "D:174",
      "D:175",
      "D:176",
      "D:177",
      "D:178",
      "D:179",
      "D:18",
      "D:180",
      "D:181",
      "D:182",
      "D:183",
      "D:184",
      "D:185",
      "D:186",
      "D:187",
      "D:188",
      "D:189",
      "D:19",
      "D:190",
      "D:191",
      "D:192",
      "D:193",
      "D:194",
      "D:195",
      "D:196",
      "D:197",
      "D:198",
      "D:199",
      "D:2",
      "D:20",
      "D:200",
      "D:201",
      "D:202",
      "D:203",
      "D:204",
      "D:205",
      "D:206",
      "D:207",
      "D:208",
      "D:209",
      "D:21",
      "D:210",
      "D:211",
      "D:212",
      "D:213",
      "D:214",
      "D:215",
      "D:216",
      "D:217",
      "D:218",
      "D:219",
      "D:22",
      "D:220",
      "D:221",
      "D:222",
      "D:223",
      "D:224",
      "D:225",
      "D:226",
      "D:227",
      "D:228",
      "D:229",
      "D:23",
      "D:230",
      "D:231",
      "D:232",
      "D:233",
      "D:234",
      "D:235",
      "D:236",
      "D:237",
      "D:238",
      "D:239",
      "D:24",
      "D:240",
      "D:241",
      "D:242",
      "D:243",
      "D:244",
      "D:245",
      "D:246",
      "D:247",
      "D:248",
      "D:249",
      "D:25",
      "D:250",
      "D:251",
      "D:252",
      "D:253",
      "D:254",
      "D:255",
      "D:256",
      "D:257",
      "D:258",
      "D:259",
      "D:26",
      "D:260",
      "D:261",
      "D:262",
      "D:263",
      "D:264",
      "D:265",
      "D:266",
      "D:267",
      "D:268",
      "D:269",
      "D:27",
      "D:270",
      "D:271",
      "D:272",
      "D:273",
      "D:274",
      "D:275",
      "D:276",
      "D:277",
      "D:278",
      "D:279",
      "D:28",
      "D:280",
      "D:281",
      "D:282",
      "D:283",
      "D:284",
      "D:285",
      "D:286",
      "D:287",
      "D:288",
      "D:289",
      "D:29",
      "D:290",
      "D:291",
      "D:292",
      "D:293",
      "D:294",
      "D:295",
      "D:296",
      "D:297",
      "D:298",
      "D:299",
      "D:3",
      "D:30",
      "D:300",
      "D:301",
      "D:302",
      "D:303",
      "D:304",
      "D:305",
      "D:306",
      "D:307",
      "D:308",
      "D:309",
      "D:31",
      "D:310",
      "D:311",
      "D:312",
      "D:313",
      "D:314",
      "D:315",
      "D:316",
      "D:317",
      "D:318",
      "D:319",
      "D:32",
      "D:320",
      "D:321",
      "D:322",
      "D:323",
      "D:324",
      "D:325",
      "D:326",
      "D:327",
      "D:328",
      "D:329",
      "D:33",
      "D:330",
      "D:331",
      "D:332",
      "D:333",
      "D:334",
      "D:335",
      "D:336",
      "D:337",
      "D:338",
      "D:339",
      "D:34",
      "D:340",
      "D:35",
      "D:36",
      "D:37",
      "D:38",
      "D:39",
      "D:4",
      "D:40",
      "D:41",
      "D:42",
      "D:43",
      "D:44",
      "D:45",
      "D:46",
      "D:47",
      "D:48",
      "D:49",
      "D:5",
      "D:50",
      "D:51",
      "D:52",
      "D:53",
      "D:54",
      "D:55",
      "D:56",
      "D:57",
      "D:58",
      "D:59",
      "D:6",
      "D:60",
      "D:61",
      "D:62",
      "D:63",
      "D:64",
      "D:65",
      "D:66",
      "D:67",
      "D:68",
      "D:69",
      "D:7",
      "D:70",
      "D:71",
      "D:72",
      "D:73",
      "D:74",
      "D:75",
      "D:76",
      "D:77",
      "D:78",
      "D:79",
      "D:8",
      "D:80",
      "D:81",
      "D:82",
      "D:83",
      "D:84",
      "D:85",
      "D:86",
      "D:87",
      "D:89",
      "D:9",
      "D:90",
      "D:91",
      "D:92",
      "D:93",
      "D:94",
      "D:95",
      "D:96",
      "D:97",
      "D:98",
      "D:99",
      "H:501",
      "H:502",
      "H:503",
      "H:504",
      "H:505",
      "H:506",
      "H:507",
      "H:508",
      "H:509",
      "H:510",
      "H:511",
      "H:512",
      "H:513",
      "H:514",
      "H:515",
      "H:516",
      "H:517",
      "H:518",
      "H:519",
      "H:520",
      "H:521",
      "H:522",
      "H:523",
      "H:524",
      "H:525",
      "H:526",
      "H:527",
      "H:528",
      "H:529",
      "H:530",
      "H:531",
      "H:532",
      "H:533",
      "H:534",
      "H:535",
      "H:536",
      "H:537",
      "H:538",
      "H:539",
      "H:540",
      "H:541",
      "H:542",
      "H:543",
      "H:544",
      "H:545",
      "H:546",
      "H:547",
      "H:548",
      "H:549",
      "H:550",
      "H:551",
      "H:552",
      "H:553",
      "H:554",
      "H:555",
      "H:556",
      "H:557",
      "H:558",
      "H:559",
      "H:560",
      "H:561",
      "H:562",
      "H:563",
      "H:564",
      "H:565"
    ],
    "D:89": [
      "D:1",
      "D:10",
      "D:100",
      "D:101",
      "D:102",
      "D:103",
      "D:104",
      "D:105",
      "D:106",
      "D:107",
      "D:108",
      "D:109",
      "D:11",
      "D:110",
      "D:111",
      "D:112",
      "D:113",
      "D:114",
      "D:115",
      "D:116",
      "D:117",
      "D:118",
      "D:119",
      "D:12",
      "D:120",
      "D:121",
      "D:122",
      "D:123",
      "D:124",
      "D:125",
      "D:126",
      "D:127",
      "D:128",
      "D:129",
      "D:13",
      "D:130",
      "D:131",
      "D:132",
      "D:133",
      "D:134",
      "D:135",
      "D:136",
      "D:137",
      "D:138",
      "D:139",
      "D:14",
      "D:140",
      "D:141",
      "D:142",
      "D:143",
      "D:144",
      "D:145",
      "D:146",
      "D:147",
      "D:148",
      "D:149",
      "D:15",
      "D:150",
      "D:151",
      "D:152",
      "D:153",
      "D:154",
      "D:155",
      "D:156",
      "D:157",
      "D:158",
      "D:159",
      "D:16",
      "D:160",
      "D:161",
      "D:162",
      "D:163",
      "D:164",
      "D:165",
      "D:166",
      "D:167",
      "D:168",
      "D:169",
      "D:17",
      "D:170",
      "D:171",
      "D:172",
      "D:173",
      "D:174",
      "D:175",
      "D:176",
      "D:177",
      "D:178",
      "D:179",
      "D:18",
      "D:180",
      "D:181",
      "D:182",
      "D:183",
      "D:184",
      "D:185",
      "D:186",
      "D:187",
      "D:188",
      "D:189",
      "D:19",
      "D:190",
      "D:191",
      "D:192",
      "D:193",
      "D:194",
      "D:195",
      "D:196",
      "D:197",
      "D:198",
      "D:199",
      "D:2",
      "D:20",
      "D:200",
      "D:201",
      "D:202",
      "D:203",
      "D:204",
      "D:205",
      "D:206",
      "D:207",
      "D:208",
      "D:209",
      "D:21",
      "D:210",
      "D:211",
      "D:212",
      "D:213",
      "D:214",
      "D:215",
      "D:216",
      "D:217",
      "D:218",
      "D:219",
      "D:22",
      "D:220",
      "D:221",
      "D:222",
      "D:223",
      "D:224",
      "D:225",
      "D:226",
      "D:227",
      "D:228",
      "D:229",
      "D:23",
      "D:230",
      "D:231",
      "D:232",
      "D:233",
      "D:234",
      "D:235",
      "D:236",
      "D:237",
      "D:238",
      "D:239",
      "D:24",
      "D:240",
      "D:241",
      "D:242",
      "D:243",
      "D:244",
      "D:245",
      "D:246",
      "D:247",
      "D:248",
      "D:249",
      "D:25",
      "D:250",
      "D:251",
      "D:252",
      "D:253",
      "D:254",
      "D:255",
      "D:256",
      "D:257",
      "D:258",
      "D:259",
      "D:26",
      "D:260",
      "D:261",
      "D:262",
      "D:263",
      "D:264",
      "D:265",
      "D:266",
      "D:267",
      "D:268",
      "D:269",
      "D:27",
      "D:270",
      "D:271",
      "D:272",
      "D:273",
      "D:274",
      "D:275",
      "D:276",
      "D:277",
      "D:278",
      "D:279",
      "D:28",
      "D:280",
      "D:281",
      "D:282",
      "D:283",
      "D:284",
      "D:285",
      "D:286",
      "D:287",
      "D:288",
      "D:289",
      "D:29",
      "D:290",
      "D:291",
      "D:292",
      "D:293",
      "D:294",
      "D:295",
      "D:296",
      "D:297",
      "D:298",
      "D:299",
      "D:3",
      "D:30",
      "D:300",
      "D:301",
      "D:302",
      "D:303",
      "D:304",
      "D:305",
      "D:306",
      "D:307",
      "D:308",
      "D:309",
      "D:31",
      "D:310",
      "D:311",
      "D:312",
      "D:313",
      "D:314",
      "D:315",
      "D:316",
      "D:317",
      "D:318",
      "D:319",
      "D:32",
      "D:320",
      "D:321",
      "D:322",
      "D:323",
      "D:324",
      "D:325",
      "D:326",
      "D:327",
      "D:328",
      "D:329",
      "D:33",
      "D:330",
      "D:331",
      "D:332",
      "D:333",
      "D:334",
      "D:335",
      "D:336",
      "D:337",
      "D:338",
      "D:339",
      "D:34",
      "D:340",
      "D:35",
      "D:36",
      "D:37",
      "D:38",
      "D:39",
      "D:4",
      "D:40",
      "D:41",
      "D:42",
      "D:43",
      "D:44",
      "D:45",
      "D:46",
      "D:47",
      "D:48",
      "D:49",
      "D:5",
      "D:50",
      "D:51",
      "D:52",
      "D:53",
      "D:54",
      "D:55",
      "D:56",
      "D:57",
      "D:58",
      "D:59",
      "D:6",
      "D:60",
      "D:61",
      "D:62",
      "D:63",
      "D:64",
      "D:65",
      "D:66",
      "D:67",
      "D:68",
      "D:69",
      "D:7",
      "D:70",
      "D:71",
      "D:72",
      "D:73",
      "D:74",
      "D:75",
      "D:76",
      "D:77",
      "D:78",
      "D:79",
      "D:8",
      "D:80",
      "D:81",
      "D:82",
      "D:83",
      "D:84",
      "D:85",
      "D:86",
      "D:87",
      "D:88",
      "D:9",
      "D:90",
      "D:91",
      "D:92",
      "D:93",
      "D:94",
      "D:95",
      "D:96",
      "D:97",
      "D:98",
      "D:99",
      "H:501",
      "H:502",
      "H:503",
      "H:504",
      "H:505",
      "H:506",
      "H:507",
      "H:508",
      "H:509",
      "H:510",
      "H:511",
      "H:512",
      "H:513",
      "H:514",
      "H:515",
      "H:516",
      "H:517",
      "H:518",
      "H:519",
      "H:520",
      "H:521",
      "H:522",
      "H:523",
      "H:524",
      "H:525",
      "H:526",
      "H:527",
      "H:528",
      "H:529",
      "H:530",
      "H:531",
      "H:532",
      "H:533",
      "H:534",
      "H:535",
      "H:536",
      "H:537",
      "H:538",
      "H:539",
      "H:540",
      "H:541",
      "H:542",
      "H:543",
      "H:544",
      "H:545",
      "H:546",
      "H:547",
      "H:548",
      "H:549",
      "H:550",
      "H:551",
      "H:552",
      "H:553",
      "H:554",
      "H:555",
      "H:556",
      "H:557",
      "H:558",
      "H:559",
      "H:560",
      "H:561",
      "H:562",
      "H:563",
      "H:564",
      "H:565"
    ],
    "D:90": [
      "D:1",
      "D:10",
      "D:100",
      "D:101",
      "D:102",
      "D:103",
      "D:104",
      "D:105",
      "D:106",
      "D:107",
      "D:108",
      "D:109",
      "D:11",
      "D:110",
      "D:111",
      "D:112",
      "D:113",
      "D:114",
      "D:115",
      "D:116",
      "D:117",
      "D:118",
      "D:119",
      "D:12",
      "D:120",
      "D:121",
      "D:122",
      "D:123",
      "D:124",
      "D:125",
      "D:126",
      "D:127",
      "D:128",
      "D:129",
      "D:13",
      "D:130",
      "D:131",
      "D:132",
      "D:133",
      "D:134",
      "D:135",
      "D:136",
      "D:137",
      "D:138",
      "D:139",
      "D:14",
      "D:140",
      "D:141",
      "D:142",
      "D:143",
      "D:144",
      "D:145",
      "D:146",
      "D:147",
      "D:148",
      "D:149",
      "D:15",
      "D:150",
      "D:151",
      "D:152",
      "D:153",
      "D:154",
      "D:155",
      "D:156",
      "D:157",
      "D:158",
      "D:159",
      "D:16",
      "D:160",
      "D:161",
      "D:162",
      "D:163",
      "D:164",
      "D:165",
      "D:166",
      "D:167",
      "D:168",
      "D:169",
      "D:17",
      "D:170",
      "D:171",
      "D:172",
      "D:173",
      "D:174",
      "D:175",
      "D:176",
      "D:177",
      "D:178",
      "D:179",
      "D:18",
      "D:180",
      "D:181",
      "D:182",
      "D:183",
      "D:184",
      "D:185",
      "D:186",
      "D:187",
      "D:188",
      "D:189",
      "D:19",
      "D:190",
      "D:191",
      "D:192",
      "D:193",
      "D:194",
      "D:195",
      "D:196",
      "D:197",
      "D:198",
      "D:199",
      "D:2",
      "D:20",
      "D:200",
      "D:201",
      "D:202",
      "D:203",
      "D:204",
      "D:205",
      "D:206",
      "D:207",
      "D:208",
      "D:209",
      "D:21",
      "D:210",
      "D:211",
      "D:212",
      "D:213",
      "D:214",
      "D:215",
      "D:216",
      "D:217",
      "D:218",
      "D:219",
      "D:22",
      "D:220",
      "D:221",
      "D:222",
      "D:223",
      "D:224",
      "D:225",
      "D:226",
      "D:227",
      "D:228",
      "D:229",
      "D:23",
      "D:230",
      "D:231",
      "D:232",
      "D:233",
      "D:234",
      "D:235",
      "D:236",
      "D:237",
      "D:238",
      "D:239",
      "D:24",
      "D:240",
      "D:241",
      "D:242",
      "D:243",
      "D:244",
      "D:245",
      "D:246",
      "D:247",
      "D:248",
      "D:249",
      "D:25",
      "D:250",
      "D:251",
      "D:252",
      "D:253",
      "D:254",
      "D:255",
      "D:256",
      "D:257",
      "D:258",
      "D:259",
      "D:26",
      "D:260",
      "D:261",
      "D:262",
      "D:263",
      "D:264",
      "D:265",
      "D:266",
      "D:267",
      "D:268",
      "D:269",
      "D:27",
      "D:270",
      "D:271",
      "D:272",
      "D:273",
      "D:274",
      "D:275",
      "D:276",
      "D:277",
      "D:278",
      "D:279",
      "D:28",
      "D:280",
      "D:281",
      "D:282",
      "D:283",
      "D:284",
      "D:285",
      "D:286",
      "D:287",
      "D:288",
      "D:289",
      "D:29",
      "D:290",
      "D:291",
      "D:292",
      "D:293",
      "D:294",
      "D:295",
      "D:296",
      "D:297",
      "D:298",
      "D:299",
      "D:3",
      "D:30",
      "D:300",
      "D:301",
      "D:302",
      "D:303",
      "D:304",
      "D:305",
      "D:306",
      "D:307",
      "D:308",
      "D:309",
      "D:31",
      "D:310",
      "D:311",
      "D:312",
      "D:313",
      "D:314",
      "D:315",
      "D:316",
      "D:317",
      "D:318",
      "D:319",
      "D:32",
      "D:320",
      "D:321",
      "D:322",
      "D:323",
      "D:324",
      "D:325",
      "D:326",
      "D:327",
      "D:328",
      "D:329",
      "D:33",
      "D:330",
      "D:331",
      "D:332",
      "D:333",
      "D:334",
      "D:335",
      "D:336",
      "D:337",
      "D:338",
      "D:339",
      "D:34",
      "D:340",
      "D:35",
      "D:36",
      "D:37",
      "D:38",
      "D:39",
      "D:4",
      "D:40",
      "D:41",
      "D:42",
      "D:43",
      "D:44",
      "D:45",
      "D:46",
      "D:47",
      "D:48",
      "D:49",
      "D:5",
      "D:50",
      "D:51",
      "D:52",
      "D:53",
      "D:54",
      "D:55",
      "D:56",
      "D:57",
      "D:58",
      "D:59",
      "D:6",
      "D:60",
      "D:61",
      "D:62",
      "D:63",
      "D:64",
      "D:65",
      "D:66",
      "D:67",
      "D:68",
      "D:69",
      "D:7",
      "D:70",
      "D:71",
      "D:72",
      "D:73",
      "D:74",
      "D:75",
      "D:76",
      "D:77",
      "D:78",
      "D:79",
      "D:8",
      "D:80",
      "D:81",
      "D:82",
      "D:83",
      "D:84",
      "D:85",
      "D:86",
      "D:87",
      "D:88",
      "D:89",
      "D:9",
      "D:91",
      "D:92",
      "D:93",
      "D:94",
      "D:95",
      "D:96",
      "D:97",
      "D:98",
      "D:99",
      "H:501",
      "H:502",
      "H:503",
      "H:504",
      "H:505",
      "H:506",
      "H:507",
      "H:508",
      "H:509",
      "H:510",
      "H:511",
      "H:512",
      "H:513",
      "H:514",
      "H:515",
      "H:516",
      "H:517",
      "H:518",
      "H:519",
      "H:520",
      "H:521",
      "H:522",
      "H:523",
      "H:524",
      "H:525",
      "H:526",
      "H:527",
      "H:528",
      "H:529",
      "H:530",
      "H:531",
      "H:532",
      "H:533",
      "H:534",
      "H:535",
      "H:536",
      "H:537",
      "H:538",
      "H:539",
      "H:540",
      "H:541",
      "H:542",
      "H:543",
      "H:544",
      "H:545",
      "H:546",
      "H:547",
      "H:548",
      "H:549",
      "H:550",
      "H:551",
      "H:552",
      "H:553",
      "H:554",
      "H:555",
      "H:556",
      "H:557",
      "H:558",
      "H:559",
      "H:560",
      "H:561",
      "H:562",
      "H:563",
      "H:564",
      "H:565"
    ],
    "D:91": [
      "D:1",
      "D:10",
      "D:100",
      "D:101",
      "D:102",
      "D:103",
      "D:104",
      "D:105",
      "D:106",
      "D:107",
      "D:108",
      "D:109",
      "D:11",
      "D:110",
      "D:111",
      "D:112",
      "D:113",
      "D:114",
      "D:115",
      "D:116",
      "D:117",
      "D:118",
      "D:119",
      "D:12",
      "D:120",
      "D:121",
      "D:122",
      "D:123",
      "D:124",
      "D:125",
      "D:126",
      "D:127",
      "D:128",
      "D:129",
      "D:13",
      "D:130",
      "D:131",
      "D:132",
      "D:133",
      "D:134",
      "D:135",
      "D:136",
      "D:137",
      "D:138",
      "D:139",
      "D:14",
      "D:140",
      "D:141",
      "D:142",
      "D:143",
      "D:144",
      "D:145",
      "D:146",
      "D:147",
      "D:148",
      "D:149",
      "D:15",
      "D:150",
      "D:151",
      "D:152",
      "D:153",
      "D:154",
      "D:155",
      "D:156",
      "D:157",
      "D:158",
      "D:159",
      "D:16",
      "D:160",
      "D:161",
      "D:162",
      "D:163",
      "D:164",
      "D:165",
      "D:166",
      "D:167",
      "D:168",
      "D:169",
      "D:17",
      "D:170",
      "D:171",
      "D:172",
      "D:173",
      "D:174",
      "D:175",
      "D:176",
      "D:177",
      "D:178",
      "D:179",
      "D:18",
      "D:180",
      "D:181",
      "D:182",
      "D:183",
      "D:184",
      "D:185",
      "D:186",
      "D:187",
      "D:188",
      "D:189",
      "D:19",
      "D:190",
      "D:191",
      "D:192",
      "D:193",
      "D:194",
      "D:195",
      "D:196",
      "D:197",
      "D:198",
      "D:199",
      "D:2",
      "D:20",
      "D:200",
      "D:201",
      "D:202",
      "D:203",
      "D:204",
      "D:205",
      "D:206",
      "D:207",
      "D:208",
      "D:209",
      "D:21",
      "D:210",
      "D:211",
      "D:212",
      "D:213",
      "D:214",
      "D:215",
      "D:216",
      "D:217",
      "D:218",
      "D:219",
      "D:22",
      "D:220",
      "D:221",
      "D:222",
      "D:223",
      "D:224",
      "D:225",
      "D:226",
      "D:227",
      "D:228",
      "D:229",
      "D:23",
      "D:230",
      "D:231",
      "D:232",
      "D:233",
      "D:234",
      "D:235",
      "D:236",
      "D:237",
      "D:238",
      "D:239",
      "D:24",
      "D:240",
      "D:241",
      "D:242",
      "D:243",
      "D:244",
      "D:245",
      "D:246",
      "D:247",
      "D:248",
      "D:249",
      "D:25",
      "D:250",
      "D:251",
      "D:252",
      "D:253",
      "D:254",
      "D:255",
      "D:256",
      "D:257",
      "D:258",
      "D:259",
      "D:26",
      "D:260",
      "D:261",
      "D:262",
      "D:263",
      "D:264",
      "D:265",
      "D:266",
      "D:267",
      "D:268",
      "D:269",
      "D:27",
      "D:270",
      "D:271",
      "D:272",
      "D:273",
      "D:274",
      "D:275",
      "D:276",
      "D:277",
      "D:278",
      "D:279",
      "D:28",
      "D:280",
      "D:281",
      "D:282",
      "D:283",
      "D:284",
      "D:285",
      "D:286",
      "D:287",
      "D:288",
      "D:289",
      "D:29",
      "D:290",
      "D:291",
      "D:292",
      "D:293",
      "D:294",
      "D:295",
      "D:296",
      "D:297",
      "D:298",
      "D:299",
      "D:3",
      "D:30",
      "D:300",
      "D:301",
      "D:302",
      "D:303",
      "D:304",
      "D:305",
      "D:306",
      "D:307",
      "D:308",
      "D:309",
      "D:31",
      "D:310",
      "D:311",
      "D:312",
      "D:313",
      "D:314",
      "D:315",
      "D:316",
      "D:317",
      "D:318",
      "D:319",
      "D:32",
      "D:320",
      "D:321",
      "D:322",
      "D:323",
      "D:324",
      "D:325",
      "D:326",
      "D:327",
      "D:328",
      "D:329",
      "D:33",
      "D:330",
      "D:331",
      "D:332",
      "D:333",
      "D:334",
      "D:335",
      "D:336",
      "D:337",
      "D:338",
      "D:339",
      "D:34",
      "D:340",
      "D:35",
      "D:36",
      "D:37",
      "D:38",
      "D:39",
      "D:4",
      "D:40",
      "D:41",
      "D:42",
      "D:43",
      "D:44",
      "D:45",
      "D:46",
      "D:47",
      "D:48",
      "D:49",
      "D:5",
      "D:50",
      "D:51",
      "D:52",
      "D:53",
      "D:54",
      "D:55",
      "D:56",
      "D:57",
      "D:58",
      "D:59",
      "D:6",
      "D:60",
      "D:61",
      "D:62",
      "D:63",
      "D:64",
      "D:65",
      "D:66",
      "D:67",
      "D:68",
      "D:69",
      "D:7",
      "D:70",
      "D:71",
      "D:72",
      "D:73",
      "D:74",
      "D:75",
      "D:76",
      "D:77",
      "D:78",
      "D:79",
      "D:8",
      "D:80",
      "D:81",
      "D:82",
      "D:83",
      "D:84",
      "D:85",
      "D:86",
      "D:87",
      "D:88",
      "D:89",
      "D:9",
      "D:90",
      "D:92",
      "D:93",
      "D:94",
      "D:95",
      "D:96",
      "D:97",
      "D:98",
      "D:99",
      "H:501",
      "H:502",
      "H:503",
      "H:504",
      "H:505",
      "H:506",
      "H:507",
      "H:508",
      "H:509",
      "H:510",
      "H:511",
      "H:512",
      "H:513",
      "H:514",
      "H:515",
      "H:516",
      "H:517",
      "H:518",
      "H:519",
      "H:520",
      "H:521",
      "H:522",
      "H:523",
      "H:524",
      "H:525",
      "H:526",
      "H:527",
      "H:528",
      "H:529",
      "H:530",
      "H:531",
      "H:532",
      "H:533",
      "H:534",
      "H:535",
      "H:536",
      "H:537",
      "H:538",
      "H:539",
      "H:540",
      "H:541",
      "H:542",
      "H:543",
      "H:544",
      "H:545",
      "H:546",
      "H:547",
      "H:548",
      "H:549",
      "H:550",
      "H:551",
      "H:552",
      "H:553",
      "H:554",
      "H:555",
      "H:556",
      "H:557",
      "H:558",
      "H:559",
      "H:560",
      "H:561",
      "H:562",
      "H:563",
      "H:564",
      "H:565"
    ],
    "D:92": [
      "D:1",
      "D:10",
      "D:100",
      "D:101",
      "D:102",
      "D:103",
      "D:104",
      "D:105",
      "D:106",
      "D:107",
      "D:108",
      "D:109",
      "D:11",
      "D:110",
      "D:111",
      "D:112",
      "D:113",
      "D:114",
      "D:115",
      "D:116",
      "D:117",
      "D:118",
      "D:119",
      "D:12",
      "D:120",
      "D:121",
      "D:122",
      "D:123",
      "D:124",
      "D:125",
      "D:126",
      "D:127",
      "D:128",
      "D:129",
      "D:13",
      "D:130",
      "D:131",
      "D:132",
      "D:133",
      "D:134",
      "D:135",
      "D:136",
      "D:137",
      "D:138",
      "D:139",
      "D:14",
      "D:140",
      "D:141",
      "D:142",
      "D:143",
      "D:144",
      "D:145",
      "D:146",
      "D:147",
      "D:148",
      "D:149",
      "D:15",
      "D:150",
      "D:151",
      "D:152",
      "D:153",
      "D:154",
      "D:155",
      "D:156",
      "D:157",
      "D:158",
      "D:159",
      "D:16",
      "D:160",
      "D:161",
      "D:162",
      "D:163",
      "D:164",
      "D:165",
      "D:166",
      "D:167",
      "D:168",
      "D:169",
      "D:17",
      "D:170",
      "D:171",
      "D:172",
      "D:173",
      "D:174",
      "D:175",
      "D:176",
      "D:177",
      "D:178",
      "D:179",
      "D:18",
      "D:180",
      "D:181",
      "D:182",
      "D:183",
      "D:184",
      "D:185",
      "D:186",
      "D:187",
      "D:188",
      "D:189",
      "D:19",
      "D:190",
      "D:191",
      "D:192",
      "D:193",
      "D:194",
      "D:195",
      "D:196",
      "D:197",
      "D:198",
      "D:199",
      "D:2",
      "D:20",
      "D:200",
      "D:201",
      "D:202",
      "D:203",
      "D:204",
      "D:205",
      "D:206",
      "D:207",
      "D:208",
      "D:209",
      "D:21",
      "D:210",
      "D:211",
      "D:212",
      "D:213",
      "D:214",
      "D:215",
      "D:216",
      "D:217",
      "D:218",
      "D:219",
      "D:22",
      "D:220",
      "D:221",
      "D:222",
      "D:223",
      "D:224",
      "D:225",
      "D:226",
      "D:227",
      "D:228",
      "D:229",
      "D:23",
      "D:230",
      "D:231",
      "D:232",
      "D:233",
      "D:234",
      "D:235",
      "D:236",
      "D:237",
      "D:238",
      "D:239",
      "D:24",
      "D:240",
      "D:241",
      "D:242",
      "D:243",
      "D:244",
      "D:245",
      "D:246",
      "D:247",
      "D:248",
      "D:249",
      "D:25",
      "D:250",
      "D:251",
      "D:252",
      "D:253",
      "D:254",
      "D:255",
      "D:256",
      "D:257",
      "D:258",
      "D:259",
      "D:26",
      "D:260",
      "D:261",
      "D:262",
      "D:263",
      "D:264",
      "D:265",
      "D:266",
      "D:267",
      "D:268",
      "D:269",
      "D:27",
      "D:270",
      "D:271",
      "D:272",
      "D:273",
      "D:274",
      "D:275",
      "D:276",
      "D:277",
      "D:278",
      "D:279",
      "D:28",
      "D:280",
      "D:281",
      "D:282",
      "D:283",
      "D:284",
      "D:285",
      "D:286",
      "D:287",
      "D:288",
      "D:289",
      "D:29",
      "D:290",
      "D:291",
      "D:292",
      "D:293",
      "D:294",
      "D:295",
      "D:296",
      "D:297",
      "D:298",
      "D:299",
      "D:3",
      "D:30",
      "D:300",
      "D:301",
      "D:302",
      "D:303",
      "D:304",
      "D:305",
      "D:306",
      "D:307",
      "D:308",
      "D:309",
      "D:31",
      "D:310",
      "D:311",
      "D:312",
      "D:313",
      "D:314",
      "D:315",
      "D:316",
      "D:317",
      "D:318",
      "D:319",
      "D:32",
      "D:320",
      "D:321",
      "D:322",
      "D:323",
      "D:324",
      "D:325",
      "D:326",
      "D:327",
      "D:328",
      "D:329",
      "D:33",
      "D:330",
      "D:331",
      "D:332",
      "D:333",
      "D:334",
      "D:335",
      "D:336",
      "D:337",
      "D:338",
      "D:339",
      "D:34",
      "D:340",
      "D:35",
      "D:36",
      "D:37",
      "D:38",
      "D:39",
      "D:4",
      "D:40",
      "D:41",
      "D:42",
      "D:43",
      "D:44",
      "D:45",
      "D:46",
      "D:47",
      "D:48",
      "D:49",
      "D:5",
      "D:50",
      "D:51",
      "D:52",
      "D:53",
      "D:54",
      "D:55",
      "D:56",
      "D:57",
      "D:58",
      "D:59",
      "D:6",
      "D:60",
      "D:61",
      "D:62",
      "D:63",
      "D:64",
      "D:65",
      "D:66",
      "D:67",
      "D:68",
      "D:69",
      "D:7",
      "D:70",
      "D:71",
      "D:72",
      "D:73",
      "D:74",
      "D:75",
      "D:76",
      "D:77",
      "D:78",
      "D:79",
      "D:8",
      "D:80",
      "D:81",
      "D:82",
      "D:83",
      "D:84",
      "D:85",
      "D:86",
      "D:87",
      "D:88",
      "D:89",
      "D:9",
      "D:90",
      "D:91",
      "D:93",
      "D:94",
      "D:95",
      "D:96",
      "D:97",
      "D:98",
      "D:99",
      "H:501",
      "H:502",
      "H:503",
      "H:504",
      "H:505",
      "H:506",
      "H:507",
      "H:508",
      "H:509",
      "H:510",
      "H:511",
      "H:512",
      "H:513",
      "H:514",
      "H:515",
      "H:516",
      "H:517",
      "H:518",
      "H:519",
      "H:520",
      "H:521",
      "H:522",
      "H:523",
      "H:524",
      "H:525",
      "H:526",
      "H:527",
      "H:528",
      "H:529",
      "H:530",
      "H:531",
      "H:532",
      "H:533",
      "H:534",
      "H:535",
      "H:536",
      "H:537",
      "H:538",
      "H:539",
      "H:540",
      "H:541",
      "H:542",
      "H:543",
      "H:544",
      "H:545",
      "H:546",
      "H:547",
      "H:548",
      "H:549",
      "H:550",
      "H:551",
      "H:552",
      "H:553",
      "H:554",
      "H:555",
      "H:556",
      "H:557",
      "H:558",
      "H:559",
      "H:560",
      "H:561",
      "H:562",
      "H:563",
      "H:564",
      "H:565"
    ],
    "D:93": [
      "D:1",
      "D:10",
      "D:100",
      "D:101",
      "D:102",
      "D:103",
      "D:104",
      "D:105",
      "D:106",
      "D:107",
      "D:108",
      "D:109",
      "D:11",
      "D:110",
      "D:111",
      "D:112",
      "D:113",
      "D:114",
      "D:115",
      "D:116",
      "D:117",
      "D:118",
      "D:119",
      "D:12",
      "D:120",
      "D:121",
      "D:122",
      "D:123",
      "D:124",
      "D:125",
      "D:126",
      "D:127",
      "D:128",
      "D:129",
      "D:13",
      "D:130",
      "D:131",
      "D:132",
      "D:133",
      "D:134",
      "D:135",
      "D:136",
      "D:137",
      "D:138",
      "D:139",
      "D:14",
      "D:140",
      "D:141",
      "D:142",
      "D:143",
      "D:144",
      "D:145",
      "D:146",
      "D:147",
      "D:148",
      "D:149",
      "D:15",
      "D:150",
      "D:151",
      "D:152",
      "D:153",
      "D:154",
      "D:155",
      "D:156",
      "D:157",
      "D:158",
      "D:159",
      "D:16",
      "D:160",
      "D:161",
      "D:162",
      "D:163",
      "D:164",
      "D:165",
      "D:166",
      "D:167",
      "D:168",
      "D:169",
      "D:17",
      "D:170",
      "D:171",
      "D:172",
      "D:173",
      "D:174",
      "D:175",
      "D:176",
      "D:177",
      "D:178",
      "D:179",
      "D:18",
      "D:180",
      "D:181",
      "D:182",
      "D:183",
      "D:184",
      "D:185",
      "D:186",
      "D:187",
      "D:188",
      "D:189",
      "D:19",
      "D:190",
      "D:191",
      "D:192",
      "D:193",
      "D:194",
      "D:195",
      "D:196",
      "D:197",
      "D:198",
      "D:199",
      "D:2",
      "D:20",
      "D:200",
      "D:201",
      "D:202",
      "D:203",
      "D:204",
      "D:205",
      "D:206",
      "D:207",
      "D:208",
      "D:209",
      "D:21",
      "D:210",
      "D:211",
      "D:212",
      "D:213",
      "D:214",
      "D:215",
      "D:216",
      "D:217",
      "D:218",
      "D:219",
      "D:22",
      "D:220",
      "D:221",
      "D:222",
      "D:223",
      "D:224",
      "D:225",
      "D:226",
      "D:227",
      "D:228",
      "D:229",
      "D:23",
      "D:230",
      "D:231",
      "D:232",
      "D:233",
      "D:234",
      "D:235",
      "D:236",
      "D:237",
      "D:238",
      "D:239",
      "D:24",
      "D:240",
      "D:241",
      "D:242",
      "D:243",
      "D:244",
      "D:245",
      "D:246",
      "D:247",
      "D:248",
      "D:249",
      "D:25",
      "D:250",
      "D:251",
      "D:252",
      "D:253",
      "D:254",
      "D:255",
      "D:256",
      "D:257",
      "D:258",
      "D:259",
      "D:26",
      "D:260",
      "D:261",
      "D:262",
      "D:263",
      "D:264",
      "D:265",
      "D:266",
      "D:267",
      "D:268",
      "D:269",
      "D:27",
      "D:270",
      "D:271",
      "D:272",
      "D:273",
      "D:274",
      "D:275",
      "D:276",
      "D:277",
      "D:278",
      "D:279",
      "D:28",
      "D:280",
      "D:281",
      "D:282",
      "D:283",
      "D:284",
      "D:285",
      "D:286",
      "D:287",
      "D:288",
      "D:289",
      "D:29",
      "D:290",
      "D:291",
      "D:292",
      "D:293",
      "D:294",
      "D:295",
      "D:296",
      "D:297",
      "D:298",
      "D:299",
      "D:3",
      "D:30",
      "D:300",
      "D:301",
      "D:302",
      "D:303",
      "D:304",
      "D:305",
      "D:306",
      "D:307",
      "D:308",
      "D:309",
      "D:31",
      "D:310",
      "D:311",
      "D:312",
      "D:313",
      "D:314",
      "D:315",
      "D:316",
      "D:317",
      "D:318",
      "D:319",
      "D:32",
      "D:320",
      "D:321",
      "D:322",
      "D:323",
      "D:324",
      "D:325",
      "D:326",
      "D:327",
      "D:328",
      "D:329",
      "D:33",
      "D:330",
      "D:331",
      "D:332",
      "D:333",
      "D:334",
      "D:335",
      "D:336",
      "D:337",
      "D:338",
      "D:339",
      "D:34",
      "D:340",
      "D:35",
      "D:36",
      "D:37",
      "D:38",
      "D:39",
      "D:4",
      "D:40",
      "D:41",
      "D:42",
      "D:43",
      "D:44",
      "D:45",
      "D:46",
      "D:47",
      "D:48",
      "D:49",
      "D:5",
      "D:50",
      "D:51",
      "D:52",
      "D:53",
      "D:54",
      "D:55",
      "D:56",
      "D:57",
      "D:58",
      "D:59",
      "D:6",
      "D:60",
      "D:61",
      "D:62",
      "D:63",
      "D:64",
      "D:65",
      "D:66",
      "D:67",
      "D:68",
      "D:69",
      "D:7",
      "D:70",
      "D:71",
      "D:72",
      "D:73",
      "D:74",
      "D:75",
      "D:76",
      "D:77",
      "D:78",
      "D:79",
      "D:8",
      "D:80",
      "D:81",
      "D:82",
      "D:83",
      "D:84",
      "D:85",
      "D:86",
      "D:87",
      "D:88",
      "D:89",
      "D:9",
      "D:90",
      "D:91",
      "D:92",
      "D:94",
      "D:95",
      "D:96",
      "D:97",
      "D:98",
      "D:99",
      "H:501",
      "H:502",
      "H:503",
      "H:504",
      "H:505",
      "H:506",
      "H:507",
      "H:508",
      "H:509",
      "H:510",
      "H:511",
      "H:512",
      "H:513",
      "H:514",
      "H:515",
      "H:516",
      "H:517",
      "H:518",
      "H:519",
      "H:520",
      "H:521",
      "H:522",
      "H:523",
      "H:524",
      "H:525",
      "H:526",
      "H:527",
      "H:528",
      "H:529",
      "H:530",
      "H:531",
      "H:532",
      "H:533",
      "H:534",
      "H:535",
      "H:536",
      "H:537",
      "H:538",
      "H:539",
      "H:540",
      "H:541",
      "H:542",
      "H:543",
      "H:544",
      "H:545",
      "H:546",
      "H:547",
      "H:548",
      "H:549",
      "H:550",
      "H:551",
      "H:552",
      "H:553",
      "H:554",
      "H:555",
      "H:556",
      "H:557",
      "H:558",
      "H:559",
      "H:560",
      "H:561",
      "H:562",
      "H:563",
      "H:564",
      "H:565"
    ],
    "D:94": [
      "D:1",
      "D:10",
      "D:100",
      "D:101",
      "D:102",
      "D:103",
      "D:104",
      "D:105",
      "D:106",
      "D:107",
      "D:108",
      "D:109",
      "D:11",
      "D:110",
      "D:111",
      "D:112",
      "D:113",
      "D:114",
      "D:115",
      "D:116",
      "D:117",
      "D:118",
      "D:119",
      "D:12",
      "D:120",
      "D:121",
      "D:122",
      "D:123",
      "D:124",
      "D:125",
      "D:126",
      "D:127",
      "D:128",
      "D:129",
      "D:13",
      "D:130",
      "D:131",
      "D:132",
      "D:133",
      "D:134",
      "D:135",
      "D:136",
      "D:137",
      "D:138",
      "D:139",
      "D:14",
      "D:140",
      "D:141",
      "D:142",
      "D:143",
      "D:144",
      "D:145",
      "D:146",
      "D:147",
      "D:148",
      "D:149",
      "D:15",
      "D:150",
      "D:151",
      "D:152",
      "D:153",
      "D:154",
      "D:155",
      "D:156",
      "D:157",
      "D:158",
      "D:159",
      "D:16",
      "D:160",
      "D:161",
      "D:162",
      "D:163",
      "D:164",
      "D:165",
      "D:166",
      "D:167",
      "D:168",
      "D:169",
      "D:17",
      "D:170",
      "D:171",
      "D:172",
      "D:173",
      "D:174",
      "D:175",
      "D:176",
      "D:177",
      "D:178",
      "D:179",
      "D:18",
      "D:180",
      "D:181",
      "D:182",
      "D:183",
      "D:184",
      "D:185",
      "D:186",
      "D:187",
      "D:188",
      "D:189",
      "D:19",
      "D:190",
      "D:191",
      "D:192",
      "D:193",
      "D:194",
      "D:195",
      "D:196",
      "D:197",
      "D:198",
      "D:199",
      "D:2",
      "D:20",
      "D:200",
      "D:201",
      "D:202",
      "D:203",
      "D:204",
      "D:205",
      "D:206",
      "D:207",
      "D:208",
      "D:209",
      "D:21",
      "D:210",
      "D:211",
      "D:212",
      "D:213",
      "D:214",
      "D:215",
      "D:216",
      "D:217",
      "D:218",
      "D:219",
      "D:22",
      "D:220",
      "D:221",
      "D:222",
      "D:223",
      "D:224",
      "D:225",
      "D:226",
      "D:227",
      "D:228",
      "D:229",
      "D:23",
      "D:230",
      "D:231",
      "D:232",
      "D:233",
      "D:234",
      "D:235",
      "D:236",
      "D:237",
      "D:238",
      "D:239",
      "D:24",
      "D:240",
      "D:241",
      "D:242",
      "D:243",
      "D:244",
      "D:245",
      "D:246",
      "D:247",
      "D:248",
      "D:249",
      "D:25",
      "D:250",
      "D:251",
      "D:252",
      "D:253",
      "D:254",
      "D:255",
      "D:256",
      "D:257",
      "D:258",
      "D:259",
      "D:26",
      "D:260",
      "D:261",
      "D:262",
      "D:263",
      "D:264",
      "D:265",
      "D:266",
      "D:267",
      "D:268",
      "D:269",
      "D:27",
      "D:270",
      "D:271",
      "D:272",
      "D:273",
      "D:274",
      "D:275",
      "D:276",
      "D:277",
      "D:278",
      "D:279",
      "D:28",
      "D:280",
      "D:281",
      "D:282",
      "D:283",
      "D:284",
      "D:285",
      "D:286",
      "D:287",
      "D:288",
      "D:289",
      "D:29",
      "D:290",
      "D:291",
      "D:292",
      "D:293",
      "D:294",
      "D:295",
      "D:296",
      "D:297",
      "D:298",
      "D:299",
      "D:3",
      "D:30",
      "D:300",
      "D:301",
      "D:302",
      "D:303",
      "D:304",
      "D:305",
      "D:306",
      "D:307",
      "D:308",
      "D:309",
      "D:31",
      "D:310",
      "D:311",
      "D:312",
      "D:313",
      "D:314",
      "D:315",
      "D:316",
      "D:317",
      "D:318",
      "D:319",
      "D:32",
      "D:320",
      "D:321",
      "D:322",
      "D:323",
      "D:324",
      "D:325",
      "D:326",
      "D:327",
      "D:328",
      "D:329",
      "D:33",
      "D:330",
      "D:331",
      "D:332",
      "D:333",
      "D:334",
      "D:335",
      "D:336",
      "D:337",
      "D:338",
      "D:339",
      "D:34",
      "D:340",
      "D:35",
      "D:36",
      "D:37",
      "D:38",
      "D:39",
      "D:4",
      "D:40",
      "D:41",
      "D:42",
      "D:43",
      "D:44",
      "D:45",
      "D:46",
      "D:47",
      "D:48",
      "D:49",
      "D:5",
      "D:50",
      "D:51",
      "D:52",
      "D:53",
      "D:54",
      "D:55",
      "D:56",
      "D:57",
      "D:58",
      "D:59",
      "D:6",
      "D:60",
      "D:61",
      "D:62",
      "D:63",
      "D:64",
      "D:65",
      "D:66",
      "D:67",
      "D:68",
      "D:69",
      "D:7",
      "D:70",
      "D:71",
      "D:72",
      "D:73",
      "D:74",
      "D:75",
      "D:76",
      "D:77",
      "D:78",
      "D:79",
      "D:8",
      "D:80",
      "D:81",
      "D:82",
      "D:83",
      "D:84",
      "D:85",
      "D:86",
      "D:87",
      "D:88",
      "D:89",
      "D:9",
      "D:90",
      "D:91",
      "D:92",
      "D:93",
      "D:95",
      "D:96",
      "D:97",
      "D:98",
      "D:99",
      "H:501",
      "H:502",
      "H:503",
      "H:504",
      "H:505",
      "H:506",
      "H:507",
      "H:508",
      "H:509",
      "H:510",
      "H:511",
      "H:512",
      "H:513",
      "H:514",
      "H:515",
      "H:516",
      "H:517",
      "H:518",
      "H:519",
      "H:520",
      "H:521",
      "H:522",
      "H:523",
      "H:524",
      "H:525",
      "H:526",
      "H:527",
      "H:528",
      "H:529",
      "H:530",
      "H:531",
      "H:532",
      "H:533",
      "H:534",
      "H:535",
      "H:536",
      "H:537",
      "H:538",
      "H:539",
      "H:540",
      "H:541",
      "H:542",
      "H:543",
      "H:544",
      "H:545",
      "H:546",
      "H:547",
      "H:548",
      "H:549",
      "H:550",
      "H:551",
      "H:552",
      "H:553",
      "H:554",
      "H:555",
      "H:556",
      "H:557",
      "H:558",
      "H:559",
      "H:560",
      "H:561",
      "H:562",
      "H:563",
      "H:564",
      "H:565"
    ],
    "D:95": [
      "D:1",
      "D:10",
      "D:100",
      "D:101",
      "D:102",
      "D:103",
      "D:104",
      "D:105",
      "D:106",
      "D:107",
      "D:108",
      "D:109",
      "D:11",
      "D:110",
      "D:111",
      "D:112",
      "D:113",
      "D:114",
      "D:115",
      "D:116",
      "D:117",
      "D:118",
      "D:119",
      "D:12",
      "D:120",
      "D:121",
      "D:122",
      "D:123",
      "D:124",
      "D:125",
      "D:126",
      "D:127",
      "D:128",
      "D:129",
      "D:13",
      "D:130",
      "D:131",
      "D:132",
      "D:133",
      "D:134",
      "D:135",
      "D:136",
      "D:137",
      "D:138",
      "D:139",
      "D:14",
      "D:140",
      "D:141",
      "D:142",
      "D:143",
      "D:144",
      "D:145",
      "D:146",
      "D:147",
      "D:148",
      "D:149",
      "D:15",
      "D:150",
      "D:151",
      "D:152",
      "D:153",
      "D:154",
      "D:155",
      "D:156",
      "D:157",
      "D:158",
      "D:159",
      "D:16",
      "D:160",
      "D:161",
      "D:162",
      "D:163",
      "D:164",
      "D:165",
      "D:166",
      "D:167",
      "D:168",
      "D:169",
      "D:17",
      "D:170",
      "D:171",
      "D:172",
      "D:173",
      "D:174",
      "D:175",
      "D:176",
      "D:177",
      "D:178",
      "D:179",
      "D:18",
      "D:180",
      "D:181",
      "D:182",
      "D:183",
      "D:184",
      "D:185",
      "D:186",
      "D:187",
      "D:188",
      "D:189",
      "D:19",
      "D:190",
      "D:191",
      "D:192",
      "D:193",
      "D:194",
      "D:195",
      "D:196",
      "D:197",
      "D:198",
      "D:199",
      "D:2",
      "D:20",
      "D:200",
      "D:201",
      "D:202",
      "D:203",
      "D:204",
      "D:205",
      "D:206",
      "D:207",
      "D:208",
      "D:209",
      "D:21",
      "D:210",
      "D:211",
      "D:212",
      "D:213",
      "D:214",
      "D:215",
      "D:216",
      "D:217",
      "D:218",
      "D:219",
      "D:22",
      "D:220",
      "D:221",
      "D:222",
      "D:223",
      "D:224",
      "D:225",
      "D:226",
      "D:227",
      "D:228",
      "D:229",
      "D:23",
      "D:230",
      "D:231",
      "D:232",
      "D:233",
      "D:234",
      "D:235",
      "D:236",
      "D:237",
      "D:238",
      "D:239",
      "D:24",
      "D:240",
      "D:241",
      "D:242",
      "D:243",
      "D:244",
      "D:245",
      "D:246",
      "D:247",
      "D:248",
      "D:249",
      "D:25",
      "D:250",
      "D:251",
      "D:252",
      "D:253",
      "D:254",
      "D:255",
      "D:256",
      "D:257",
      "D:258",
      "D:259",
      "D:26",
      "D:260",
      "D:261",
      "D:262",
      "D:263",
      "D:264",
      "D:265",
      "D:266",
      "D:267",
      "D:268",
      "D:269",
      "D:27",
      "D:270",
      "D:271",
      "D:272",
      "D:273",
      "D:274",
      "D:275",
      "D:276",
      "D:277",
      "D:278",
      "D:279",
      "D:28",
      "D:280",
      "D:281",
      "D:282",
      "D:283",
      "D:284",
      "D:285",
      "D:286",
      "D:287",
      "D:288",
      "D:289",
      "D:29",
      "D:290",
      "D:291",
      "D:292",
      "D:293",
      "D:294",
      "D:295",
      "D:296",
      "D:297",
      "D:298",
      "D:299",
      "D:3",
      "D:30",
      "D:300",
      "D:301",
      "D:302",
      "D:303",
      "D:304",
      "D:305",
      "D:306",
      "D:307",
      "D:308",
      "D:309",
      "D:31",
      "D:310",
      "D:311",
      "D:312",
      "D:313",
      "D:314",
      "D:315",
      "D:316",
      "D:317",
      "D:318",
      "D:319",
      "D:32",
      "D:320",
      "D:321",
      "D:322",
      "D:323",
      "D:324",
      "D:325",
      "D:326",
      "D:327",
      "D:328",
      "D:329",
      "D:33",
      "D:330",
      "D:331",
      "D:332",
      "D:333",
      "D:334",
      "D:335",
      "D:336",
      "D:337",
      "D:338",
      "D:339",
      "D:34",
      "D:340",
      "D:35",
      "D:36",
      "D:37",
      "D:38",
      "D:39",
      "D:4",
      "D:40",
      "D:41",
      "D:42",
      "D:43",
      "D:44",
      "D:45",
      "D:46",
      "D:47",
      "D:48",
      "D:49",
      "D:5",
      "D:50",
      "D:51",
      "D:52",
      "D:53",
      "D:54",
      "D:55",
      "D:56",
      "D:57",
      "D:58",
      "D:59",
      "D:6",
      "D:60",
      "D:61",
      "D:62",
      "D:63",
      "D:64",
      "D:65",
      "D:66",
      "D:67",
      "D:68",
      "D:69",
      "D:7",
      "D:70",
      "D:71",
      "D:72",
      "D:73",
      "D:74",
      "D:75",
      "D:76",
      "D:77",
      "D:78",
      "D:79",
      "D:8",
      "D:80",
      "D:81",
      "D:82",
      "D:83",
      "D:84",
      "D:85",
      "D:86",
      "D:87",
      "D:88",
      "D:89",
      "D:9",
      "D:90",
      "D:91",
      "D:92",
      "D:93",
      "D:94",
      "D:96",
      "D:97",
      "D:98",
      "D:99",
      "H:501",
      "H:502",
      "H:503",
      "H:504",
      "H:505",
      "H:506",
      "H:507",
      "H:508",
      "H:509",
      "H:510",
      "H:511",
      "H:512",
      "H:513",
      "H:514",
      "H:515",
      "H:516",
      "H:517",
      "H:518",
      "H:519",
      "H:520",
      "H:521",
      "H:522",
      "H:523",
      "H:524",
      "H:525",
      "H:526",
      "H:527",
      "H:528",
      "H:529",
      "H:530",
      "H:531",
      "H:532",
      "H:533",
      "H:534",
      "H:535",
      "H:536",
      "H:537",
      "H:538",
      "H:539",
      "H:540",
      "H:541",
      "H:542",
      "H:543",
      "H:544",
      "H:545",
      "H:546",
      "H:547",
      "H:548",
      "H:549",
      "H:550",
      "H:551",
      "H:552",
      "H:553",
      "H:554",
      "H:555",
      "H:556",
      "H:557",
      "H:558",
      "H:559",
      "H:560",
      "H:561",
      "H:562",
      "H:563",
      "H:564",
      "H:565"
    ],
    "D:96": [
      "D:1",
      "D:10",
      "D:100",
      "D:101",
      "D:102",
      "D:103",
      "D:104",
      "D:105",
      "D:106",
      "D:107",
      "D:108",
      "D:109",
      "D:11",
      "D:110",
      "D:111",
      "D:112",
      "D:113",
      "D:114",
      "D:115",
      "D:116",
      "D:117",
      "D:118",
      "D:119",
      "D:12",
      "D:120",
      "D:121",
      "D:122",
      "D:123",
      "D:124",
      "D:125",
      "D:126",
      "D:127",
      "D:128",
      "D:129",
      "D:13",
      "D:130",
      "D:131",
      "D:132",
      "D:133",
      "D:134",
      "D:135",
      "D:136",
      "D:137",
      "D:138",
      "D:139",
      "D:14",
      "D:140",
      "D:141",
      "D:142",
      "D:143",
      "D:144",
      "D:145",
      "D:146",
      "D:147",
      "D:148",
      "D:149",
      "D:15",
      "D:150",
      "D:151",
      "D:152",
      "D:153",
      "D:154",
      "D:155",
      "D:156",
      "D:157",
      "D:158",
      "D:159",
      "D:16",
      "D:160",
      "D:161",
      "D:162",
      "D:163",
      "D:164",
      "D:165",
      "D:166",
      "D:167",
      "D:168",
      "D:169",
      "D:17",
      "D:170",
      "D:171",
      "D:172",
      "D:173",
      "D:174",
      "D:175",
      "D:176",
      "D:177",
      "D:178",
      "D:179",
      "D:18",
      "D:180",
      "D:181",
      "D:182",
      "D:183",
      "D:184",
      "D:185",
      "D:186",
      "D:187",
      "D:188",
      "D:189",
      "D:19",
      "D:190",
      "D:191",
      "D:192",
      "D:193",
      "D:194",
      "D:195",
      "D:196",
      "D:197",
      "D:198",
      "D:199",
      "D:2",
      "D:20",
      "D:200",
      "D:201",
      "D:202",
      "D:203",
      "D:204",
      "D:205",
      "D:206",
      "D:207",
      "D:208",
      "D:209",
      "D:21",
      "D:210",
      "D:211",
      "D:212",
      "D:213",
      "D:214",
      "D:215",
      "D:216",
      "D:217",
      "D:218",
      "D:219",
      "D:22",
      "D:220",
      "D:221",
      "D:222",
      "D:223",
      "D:224",
      "D:225",
      "D:226",
      "D:227",
      "D:228",
      "D:229",
      "D:23",
      "D:230",
      "D:231",
      "D:232",
      "D:233",
      "D:234",
      "D:235",
      "D:236",
      "D:237",
      "D:238",
      "D:239",
      "D:24",
      "D:240",
      "D:241",
      "D:242",
      "D:243",
      "D:244",
      "D:245",
      "D:246",
      "D:247",
      "D:248",
      "D:249",
      "D:25",
      "D:250",
      "D:251",
      "D:252",
      "D:253",
      "D:254",
      "D:255",
      "D:256",
      "D:257",
      "D:258",
      "D:259",
      "D:26",
      "D:260",
      "D:261",
      "D:262",
      "D:263",
      "D:264",
      "D:265",
      "D:266",
      "D:267",
      "D:268",
      "D:269",
      "D:27",
      "D:270",
      "D:271",
      "D:272",
      "D:273",
      "D:274",
      "D:275",
      "D:276",
      "D:277",
      "D:278",
      "D:279",
      "D:28",
      "D:280",
      "D:281",
      "D:282",
      "D:283",
      "D:284",
      "D:285",
      "D:286",
      "D:287",
      "D:288",
      "D:289",
      "D:29",
      "D:290",
      "D:291",
      "D:292",
      "D:293",
      "D:294",
      "D:295",
      "D:296",
      "D:297",
      "D:298",
      "D:299",
      "D:3",
      "D:30",
      "D:300",
      "D:301",
      "D:302",
      "D:303",
      "D:304",
      "D:305",
      "D:306",
      "D:307",
      "D:308",
      "D:309",
      "D:31",
      "D:310",
      "D:311",
      "D:312",
      "D:313",
      "D:314",
      "D:315",
      "D:316",
      "D:317",
      "D:318",
      "D:319",
      "D:32",
      "D:320",
      "D:321",
      "D:322",
      "D:323",
      "D:324",
      "D:325",
      "D:326",
      "D:327",
      "D:328",
      "D:329",
      "D:33",
      "D:330",
      "D:331",
      "D:332",
      "D:333",
      "D:334",
      "D:335",
      "D:336",
      "D:337",
      "D:338",
      "D:339",
      "D:34",
      "D:340",
      "D:35",
      "D:36",
      "D:37",
      "D:38",
      "D:39",
      "D:4",
      "D:40",
      "D:41",
      "D:42",
      "D:43",
      "D:44",
      "D:45",
      "D:46",
      "D:47",
      "D:48",
      "D:49",
      "D:5",
      "D:50",
      "D:51",
      "D:52",
      "D:53",
      "D:54",
      "D:55",
      "D:56",
      "D:57",
      "D:58",
      "D:59",
      "D:6",
      "D:60",
      "D:61",
      "D:62",
      "D:63",
      "D:64",
      "D:65",
      "D:66",
      "D:67",
      "D:68",
      "D:69",
      "D:7",
      "D:70",
      "D:71",
      "D:72",
      "D:73",
      "D:74",
      "D:75",
      "D:76",
      "D:77",
      "D:78",
      "D:79",
      "D:8",
      "D:80",
      "D:81",
      "D:82",
      "D:83",
      "D:84",
      "D:85",
      "D:86",
      "D:87",
      "D:88",
      "D:89",
      "D:9",
      "D:90",
      "D:91",
      "D:92",
      "D:93",
      "D:94",
      "D:95",
      "D:97",
      "D:98",
      "D:99",
      "H:501",
      "H:502",
      "H:503",
      "H:504",
      "H:505",
      "H:506",
      "H:507",
      "H:508",
      "H:509",
      "H:510",
      "H:511",
      "H:512",
      "H:513",
      "H:514",
      "H:515",
      "H:516",
      "H:517",
      "H:518",
      "H:519",
      "H:520",
      "H:521",
      "H:522",
      "H:523",
      "H:524",
      "H:525",
      "H:526",
      "H:527",
      "H:528",
      "H:529",
      "H:530",
      "H:531",
      "H:532",
      "H:533",
      "H:534",
      "H:535",
      "H:536",
      "H:537",
      "H:538",
      "H:539",
      "H:540",
      "H:541",
      "H:542",
      "H:543",
      "H:544",
      "H:545",
      "H:546",
      "H:547",
      "H:548",
      "H:549",
      "H:550",
      "H:551",
      "H:552",
      "H:553",
      "H:554",
      "H:555",
      "H:556",
      "H:557",
      "H:558",
      "H:559",
      "H:560",
      "H:561",
      "H:562",
      "H:563",
      "H:564",
      "H:565"
    ],
    "D:97": [
      "D:1",
      "D:10",
      "D:100",
      "D:101",
      "D:102",
      "D:103",
      "D:104",
      "D:105",
      "D:106",
      "D:107",
      "D:108",
      "D:109",
      "D:11",
      "D:110",
      "D:111",
      "D:112",
      "D:113",
      "D:114",
      "D:115",
      "D:116",
      "D:117",
      "D:118",
      "D:119",
      "D:12",
      "D:120",
      "D:121",
      "D:122",
      "D:123",
      "D:124",
      "D:125",
      "D:126",
      "D:127",
      "D:128",
      "D:129",
      "D:13",
      "D:130",
      "D:131",
      "D:132",
      "D:133",
      "D:134",
      "D:135",
      "D:136",
      "D:137",
      "D:138",
      "D:139",
      "D:14",
      "D:140",
      "D:141",
      "D:142",
      "D:143",
      "D:144",
      "D:145",
      "D:146",
      "D:147",
      "D:148",
      "D:149",
      "D:15",
      "D:150",
      "D:151",
      "D:152",
      "D:153",
      "D:154",
      "D:155",
      "D:156",
      "D:157",
      "D:158",
      "D:159",
      "D:16",
      "D:160",
      "D:161",
      "D:162",
      "D:163",
      "D:164",
      "D:165",
      "D:166",
      "D:167",
      "D:168",
      "D:169",
      "D:17",
      "D:170",
      "D:171",
      "D:172",
      "D:173",
      "D:174",
      "D:175",
      "D:176",
      "D:177",
      "D:178",
      "D:179",
      "D:18",
      "D:180",
      "D:181",
      "D:182",
      "D:183",
      "D:184",
      "D:185",
      "D:186",
      "D:187",
      "D:188",
      "D:189",
      "D:19",
      "D:190",
      "D:191",
      "D:192",
      "D:193",
      "D:194",
      "D:195",
      "D:196",
      "D:197",
      "D:198",
      "D:199",
      "D:2",
      "D:20",
      "D:200",
      "D:201",
      "D:202",
      "D:203",
      "D:204",
      "D:205",
      "D:206",
      "D:207",
      "D:208",
      "D:209",
      "D:21",
      "D:210",
      "D:211",
      "D:212",
      "D:213",
      "D:214",
      "D:215",
      "D:216",
      "D:217",
      "D:218",
      "D:219",
      "D:22",
      "D:220",
      "D:221",
      "D:222",
      "D:223",
      "D:224",
      "D:225",
      "D:226",
      "D:227",
      "D:228",
      "D:229",
      "D:23",
      "D:230",
      "D:231",
      "D:232",
      "D:233",
      "D:234",
      "D:235",
      "D:236",
      "D:237",
      "D:238",
      "D:239",
      "D:24",
      "D:240",
      "D:241",
      "D:242",
      "D:243",
      "D:244",
      "D:245",
      "D:246",
      "D:247",
      "D:248",
      "D:249",
      "D:25",
      "D:250",
      "D:251",
      "D:252",
      "D:253",
      "D:254",
      "D:255",
      "D:256",
      "D:257",
      "D:258",
      "D:259",
      "D:26",
      "D:260",
      "D:261",
      "D:262",
      "D:263",
      "D:264",
      "D:265",
      "D:266",
      "D:267",
      "D:268",
      "D:269",
      "D:27",
      "D:270",
      "D:271",
      "D:272",
      "D:273",
      "D:274",
      "D:275",
      "D:276",
      "D:277",
      "D:278",
      "D:279",
      "D:28",
      "D:280",
      "D:281",
      "D:282",
      "D:283",
      "D:284",
      "D:285",
      "D:286",
      "D:287",
      "D:288",
      "D:289",
      "D:29",
      "D:290",
      "D:291",
      "D:292",
      "D:293",
      "D:294",
      "D:295",
      "D:296",
      "D:297",
      "D:298",
      "D:299",
      "D:3",
      "D:30",
      "D:300",
      "D:301",
      "D:302",
      "D:303",
      "D:304",
      "D:305",
      "D:306",
      "D:307",
      "D:308",
      "D:309",
      "D:31",
      "D:310",
      "D:311",
      "D:312",
      "D:313",
      "D:314",
      "D:315",
      "D:316",
      "D:317",
      "D:318",
      "D:319",
      "D:32",
      "D:320",
      "D:321",
      "D:322",
      "D:323",
      "D:324",
      "D:325",
      "D:326",
      "D:327",
      "D:328",
      "D:329",
      "D:33",
      "D:330",
      "D:331",
      "D:332",
      "D:333",
      "D:334",
      "D:335",
      "D:336",
      "D:337",
      "D:338",
      "D:339",
      "D:34",
      "D:340",
      "D:35",
      "D:36",
      "D:37",
      "D:38",
      "D:39",
      "D:4",
      "D:40",
      "D:41",
      "D:42",
      "D:43",
      "D:44",
      "D:45",
      "D:46",
      "D:47",
      "D:48",
      "D:49",
      "D:5",
      "D:50",
      "D:51",
      "D:52",
      "D:53",
      "D:54",
      "D:55",
      "D:56",
      "D:57",
      "D:58",
      "D:59",
      "D:6",
      "D:60",
      "D:61",
      "D:62",
      "D:63",
      "D:64",
      "D:65",
      "D:66",
      "D:67",
      "D:68",
      "D:69",
      "D:7",
      "D:70",
      "D:71",
      "D:72",
      "D:73",
      "D:74",
      "D:75",
      "D:76",
      "D:77",
      "D:78",
      "D:79",
      "D:8",
      "D:80",
      "D:81",
      "D:82",
      "D:83",
      "D:84",
      "D:85",
      "D:86",
      "D:87",
      "D:88",
      "D:89",
      "D:9",
      "D:90",
      "D:91",
      "D:92",
      "D:93",
      "D:94",
      "D:95",
      "D:96",
      "D:98",
      "D:99",
      "H:501",
      "H:502",
      "H:503",
      "H:504",
      "H:505",
      "H:506",
      "H:507",
      "H:508",
      "H:509",
      "H:510",
      "H:511",
      "H:512",
      "H:513",
      "H:514",
      "H:515",
      "H:516",
      "H:517",
      "H:518",
      "H:519",
      "H:520",
      "H:521",
      "H:522",
      "H:523",
      "H:524",
      "H:525",
      "H:526",
      "H:527",
      "H:528",
      "H:529",
      "H:530",
      "H:531",
      "H:532",
      "H:533",
      "H:534",
      "H:535",
      "H:536",
      "H:537",
      "H:538",
      "H:539",
      "H:540",
      "H:541",
      "H:542",
      "H:543",
      "H:544",
      "H:545",
      "H:546",
      "H:547",
      "H:548",
      "H:549",
      "H:550",
      "H:551",
      "H:552",
      "H:553",
      "H:554",
      "H:555",
      "H:556",
      "H:557",
      "H:558",
      "H:559",
      "H:560",
      "H:561",
      "H:562",
      "H:563",
      "H:564",
      "H:565"
    ],
    "D:98": [
      "D:1",
      "D:10",
      "D:100",
      "D:101",
      "D:102",
      "D:103",
      "D:104",
      "D:105",
      "D:106",
      "D:107",
      "D:108",
      "D:109",
      "D:11",
      "D:110",
      "D:111",
      "D:112",
      "D:113",
      "D:114",
      "D:115",
      "D:116",
      "D:117",
      "D:118",
      "D:119",
      "D:12",
      "D:120",
      "D:121",
      "D:122",
      "D:123",
      "D:124",
      "D:125",
      "D:126",
      "D:127",
      "D:128",
      "D:129",
      "D:13",
      "D:130",
      "D:131",
      "D:132",
      "D:133",
      "D:134",
      "D:135",
      "D:136",
      "D:137",
      "D:138",
      "D:139",
      "D:14",
      "D:140",
      "D:141",
      "D:142",
      "D:143",
      "D:144",
      "D:145",
      "D:146",
      "D:147",
      "D:148",
      "D:149",
      "D:15",
      "D:150",
      "D:151",
      "D:152",
      "D:153",
      "D:154",
      "D:155",
      "D:156",
      "D:157",
      "D:158",
      "D:159",
      "D:16",
      "D:160",
      "D:161",
      "D:162",
      "D:163",
      "D:164",
      "D:165",
      "D:166",
      "D:167",
      "D:168",
      "D:169",
      "D:17",
      "D:170",
      "D:171",
      "D:172",
      "D:173",
      "D:174",
      "D:175",
      "D:176",
      "D:177",
      "D:178",
      "D:179",
      "D:18",
      "D:180",
      "D:181",
      "D:182",
      "D:183",
      "D:184",
      "D:185",
      "D:186",
      "D:187",
      "D:188",
      "D:189",
      "D:19",
      "D:190",
      "D:191",
      "D:192",
      "D:193",
      "D:194",
      "D:195",
      "D:196",
      "D:197",
      "D:198",
      "D:199",
      "D:2",
      "D:20",
      "D:200",
      "D:201",
      "D:202",
      "D:203",
      "D:204",
      "D:205",
      "D:206",
      "D:207",
      "D:208",
      "D:209",
      "D:21",
      "D:210",
      "D:211",
      "D:212",
      "D:213",
      "D:214",
      "D:215",
      "D:216",
      "D:217",
      "D:218",
      "D:219",
      "D:22",
      "D:220",
      "D:221",
      "D:222",
      "D:223",
      "D:224",
      "D:225",
      "D:226",
      "D:227",
      "D:228",
      "D:229",
      "D:23",
      "D:230",
      "D:231",
      "D:232",
      "D:233",
      "D:234",
      "D:235",
      "D:236",
      "D:237",
      "D:238",
      "D:239",
      "D:24",
      "D:240",
      "D:241",
      "D:242",
      "D:243",
      "D:244",
      "D:245",
      "D:246",
      "D:247",
      "D:248",
      "D:249",
      "D:25",
      "D:250",
      "D:251",
      "D:252",
      "D:253",
      "D:254",
      "D:255",
      "D:256",
      "D:257",
      "D:258",
      "D:259",
      "D:26",
      "D:260",
      "D:261",
      "D:262",
      "D:263",
      "D:264",
      "D:265",
      "D:266",
      "D:267",
      "D:268",
      "D:269",
      "D:27",
      "D:270",
      "D:271",
      "D:272",
      "D:273",
      "D:274",
      "D:275",
      "D:276",
      "D:277",
      "D:278",
      "D:279",
      "D:28",
      "D:280",
      "D:281",
      "D:282",
      "D:283",
      "D:284",
      "D:285",
      "D:286",
      "D:287",
      "D:288",
      "D:289",
      "D:29",
      "D:290",
      "D:291",
      "D:292",
      "D:293",
      "D:294",
      "D:295",
      "D:296",
      "D:297",
      "D:298",
      "D:299",
      "D:3",
      "D:30",
      "D:300",
      "D:301",
      "D:302",
      "D:303",
      "D:304",
      "D:305",
      "D:306",
      "D:307",
      "D:308",
      "D:309",
      "D:31",
      "D:310",
      "D:311",
      "D:312",
      "D:313",
      "D:314",
      "D:315",
      "D:316",
      "D:317",
      "D:318",
      "D:319",
      "D:32",
      "D:320",
      "D:321",
      "D:322",
      "D:323",
      "D:324",
      "D:325",
      "D:326",
      "D:327",
      "D:328",
      "D:329",
      "D:33",
      "D:330",
      "D:331",
      "D:332",
      "D:333",
      "D:334",
      "D:335",
      "D:336",
      "D:337",
      "D:338",
      "D:339",
      "D:34",
      "D:340",
      "D:35",
      "D:36",
      "D:37",
      "D:38",
      "D:39",
      "D:4",
      "D:40",
      "D:41",
      "D:42",
      "D:43",
      "D:44",
      "D:45",
      "D:46",
      "D:47",
      "D:48",
      "D:49",
      "D:5",
      "D:50",
      "D:51",
      "D:52",
      "D:53",
      "D:54",
      "D:55",
      "D:56",
      "D:57",
      "D:58",
      "D:59",
      "D:6",
      "D:60",
      "D:61",
      "D:62",
      "D:63",
      "D:64",
      "D:65",
      "D:66",
      "D:67",
      "D:68",
      "D:69",
      "D:7",
      "D:70",
      "D:71",
      "D:72",
      "D:73",
      "D:74",
      "D:75",
      "D:76",
      "D:77",
      "D:78",
      "D:79",
      "D:8",
      "D:80",
      "D:81",
      "D:82",
      "D:83",
      "D:84",
      "D:85",
      "D:86",
      "D:87",
      "D:88",
      "D:89",
      "D:9",
      "D:90",
      "D:91",
      "D:92",
      "D:93",
      "D:94",
      "D:95",
      "D:96",
      "D:97",
      "D:99",
      "H:501",
      "H:502",
      "H:503",
      "H:504",
      "H:505",
      "H:506",
      "H:507",
      "H:508",
      "H:509",
      "H:510",
      "H:511",
      "H:512",
      "H:513",
      "H:514",
      "H:515",
      "H:516",
      "H:517",
      "H:518",
      "H:519",
      "H:520",
      "H:521",
      "H:522",
      "H:523",
      "H:524",
      "H:525",
      "H:526",
      "H:527",
      "H:528",
      "H:529",
      "H:530",
      "H:531",
      "H:532",
      "H:533",
      "H:534",
      "H:535",
      "H:536",
      "H:537",
      "H:538",
      "H:539",
      "H:540",
      "H:541",
      "H:542",
      "H:543",
      "H:544",
      "H:545",
      "H:546",
      "H:547",
      "H:548",
      "H:549",
      "H:550",
      "H:551",
      "H:552",
      "H:553",
      "H:554",
      "H:555",
      "H:556",
      "H:557",
      "H:558",
      "H:559",
      "H:560",
      "H:561",
      "H:562",
      "H:563",
      "H:564",
      "H:565"
    ],
    "D:99": [
      "D:1",
      "D:10",
      "D:100",
      "D:101",
      "D:102",
      "D:103",
      "D:104",
      "D:105",
      "D:106",
      "D:107",
      "D:108",
      "D:109",
      "D:11",
      "D:110",
      "D:111",
      "D:112",
      "D:113",
      "D:114",
      "D:115",
      "D:116",
      "D:117",
      "D:118",
      "D:119",
      "D:12",
      "D:120",
      "D:121",
      "D:122",
      "D:123",
      "D:124",
      "D:125",
      "D:126",
      "D:127",
      "D:128",
      "D:129",
      "D:13",
      "D:130",
      "D:131",
      "D:132",
      "D:133",
      "D:134",
      "D:135",
      "D:136",
      "D:137",
      "D:138",
      "D:139",
      "D:14",
      "D:140",
      "D:141",
      "D:142",
      "D:143",
      "D:144",
      "D:145",
      "D:146",
      "D:147",
      "D:148",
      "D:149",
      "D:15",
      "D:150",
      "D:151",
      "D:152",
      "D:153",
      "D:154",
      "D:155",
      "D:156",
      "D:157",
      "D:158",
      "D:159",
      "D:16",
      "D:160",
      "D:161",
      "D:162",
      "D:163",
      "D:164",
      "D:165",
      "D:166",
      "D:167",
      "D:168",
      "D:169",
      "D:17",
      "D:170",
      "D:171",
      "D:172",
      "D:173",
      "D:174",
      "D:175",
      "D:176",
      "D:177",
      "D:178",
      "D:179",
      "D:18",
      "D:180",
      "D:181",
      "D:182",
      "D:183",
      "D:184",
      "D:185",
      "D:186",
      "D:187",
      "D:188",
      "D:189",
      "D:19",
      "D:190",
      "D:191",
      "D:192",
      "D:193",
      "D:194",
      "D:195",
      "D:196",
      "D:197",
      "D:198",
      "D:199",
      "D:2",
      "D:20",
      "D:200",
      "D:201",
      "D:202",
      "D:203",
      "D:204",
      "D:205",
      "D:206",
      "D:207",
      "D:208",
      "D:209",
      "D:21",
      "D:210",
      "D:211",
      "D:212",
      "D:213",
      "D:214",
      "D:215",
      "D:216",
      "D:217",
      "D:218",
      "D:219",
      "D:22",
      "D:220",
      "D:221",
      "D:222",
      "D:223",
      "D:224",
      "D:225",
      "D:226",
      "D:227",
      "D:228",
      "D:229",
      "D:23",
      "D:230",
      "D:231",
      "D:232",
      "D:233",
      "D:234",
      "D:235",
      "D:236",
      "D:237",
      "D:238",
      "D:239",
      "D:24",
      "D:240",
      "D:241",
      "D:242",
      "D:243",
      "D:244",
      "D:245",
      "D:246",
      "D:247",
      "D:248",
      "D:249",
      "D:25",
      "D:250",
      "D:251",
      "D:252",
      "D:253",
      "D:254",
      "D:255",
      "D:256",
      "D:257",
      "D:258",
      "D:259",
      "D:26",
      "D:260",
      "D:261",
      "D:262",
      "D:263",
      "D:264",
      "D:265",
      "D:266",
      "D:267",
      "D:268",
      "D:269",
      "D:27",
      "D:270",
      "D:271",
      "D:272",
      "D:273",
      "D:274",
      "D:275",
      "D:276",
      "D:277",
      "D:278",
      "D:279",
      "D:28",
      "D:280",
      "D:281",
      "D:282",
      "D:283",
      "D:284",
      "D:285",
      "D:286",
      "D:287",
      "D:288",
      "D:289",
      "D:29",
      "D:290",
      "D:291",
      "D:292",
      "D:293",
      "D:294",
      "D:295",
      "D:296",
      "D:297",
      "D:298",
      "D:299",
      "D:3",
      "D:30",
      "D:300",
      "D:301",
      "D:302",
      "D:303",
      "D:304",
      "D:305",
      "D:306",
      "D:307",
      "D:308",
      "D:309",
      "D:31",
      "D:310",
      "D:311",
      "D:312",
      "D:313",
      "D:314",
      "D:315",
      "D:316",
      "D:317",
      "D:318",
      "D:319",
      "D:32",
      "D:320",
      "D:321",
      "D:322",
      "D:323",
      "D:324",
      "D:325",
      "D:326",
      "D:327",
      "D:328",
      "D:329",
      "D:33",
      "D:330",
      "D:331",
      "D:332",
      "D:333",
      "D:334",
      "D:335",
      "D:336",
      "D:337",
      "D:338",
      "D:339",
      "D:34",
      "D:340",
      "D:35",
      "D:36",
      "D:37",
      "D:38",
      "D:39",
      "D:4",
      "D:40",
      "D:41",
      "D:42",
      "D:43",
      "D:44",
      "D:45",
      "D:46",
      "D:47",
      "D:48",
      "D:49",
      "D:5",
      "D:50",
      "D:51",
      "D:52",
      "D:53",
      "D:54",
      "D:55",
      "D:56",
      "D:57",
      "D:58",
      "D:59",
      "D:6",
      "D:60",
      "D:61",
      "D:62",
      "D:63",
      "D:64",
      "D:65",
      "D:66",
      "D:67",
      "D:68",
      "D:69",
      "D:7",
      "D:70",
      "D:71",
      "D:72",
      "D:73",
      "D:74",
      "D:75",
      "D:76",
      "D:77",
      "D:78",
      "D:79",
      "D:8",
      "D:80",
      "D:81",
      "D:82",
      "D:83",
      "D:84",
      "D:85",
      "D:86",
      "D:87",
      "D:88",
      "D:89",
      "D:9",
      "D:90",
      "D:91",
      "D:92",
      "D:93",
      "D:94",
      "D:95",
      "D:96",
      "D:97",
      "D:98",
      "H:501",
      "H:502",
      "H:503",
      "H:504",
      "H:505",
      "H:506",
      "H:507",
      "H:508",
      "H:509",
      "H:510",
      "H:511",
      "H:512",
      "H:513",
      "H:514",
      "H:515",
      "H:516",
      "H:517",
      "H:518",
      "H:519",
      "H:520",
      "H:521",
      "H:522",
      "H:523",
      "H:524",
      "H:525",
      "H:526",
      "H:527",
      "H:528",
      "H:529",
      "H:530",
      "H:531",
      "H:532",
      "H:533",
      "H:534",
      "H:535",
      "H:536",
      "H:537",
      "H:538",
      "H:539",
      "H:540",
      "H:541",
      "H:542",
      "H:543",
      "H:544",
      "H:545",
      "H:546",
      "H:547",
      "H:548",
      "H:549",
      "H:550",
      "H:551",
      "H:552",
      "H:553",
      "H:554",
      "H:555",
      "H:556",
      "H:557",
      "H:558",
      "H:559",
      "H:560",
      "H:561",
      "H:562",
      "H:563",
      "H:564",
      "H:565"
    ],
    "D:100": [
      "D:1",
      "D:10",
      "D:101",
      "D:102",
      "D:103",
      "D:104",
      "D:105",
      "D:106",
      "D:107",
      "D:108",
      "D:109",
      "D:11",
      "D:110",
      "D:111",
      "D:112",
      "D:113",
      "D:114",
      "D:115",
      "D:116",
      "D:117",
      "D:118",
      "D:119",
      "D:12",
      "D:120",
      "D:121",
      "D:122",
      "D:123",
      "D:124",
      "D:125",
      "D:126",
      "D:127",
      "D:128",
      "D:129",
      "D:13",
      "D:130",
      "D:131",
      "D:132",
      "D:133",
      "D:134",
      "D:135",
      "D:136",
      "D:137",
      "D:138",
      "D:139",
      "D:14",
      "D:140",
      "D:141",
      "D:142",
      "D:143",
      "D:144",
      "D:145",
      "D:146",
      "D:147",
      "D:148",
      "D:149",
      "D:15",
      "D:150",
      "D:151",
      "D:152",
      "D:153",
      "D:154",
      "D:155",
      "D:156",
      "D:157",
      "D:158",
      "D:159",
      "D:16",
      "D:160",
      "D:161",
      "D:162",
      "D:163",
      "D:164",
      "D:165",
      "D:166",
      "D:167",
      "D:168",
      "D:169",
      "D:17",
      "D:170",
      "D:171",
      "D:172",
      "D:173",
      "D:174",
      "D:175",
      "D:176",
      "D:177",
      "D:178",
      "D:179",
      "D:18",
      "D:180",
      "D:181",
      "D:182",
      "D:183",
      "D:184",
      "D:185",
      "D:186",
      "D:187",
      "D:188",
      "D:189",
      "D:19",
      "D:190",
      "D:191",
      "D:192",
      "D:193",
      "D:194",
      "D:195",
      "D:196",
      "D:197",
      "D:198",
      "D:199",
      "D:2",
      "D:20",
      "D:200",
      "D:201",
      "D:202",
      "D:203",
      "D:204",
      "D:205",
      "D:206",
      "D:207",
      "D:208",
      "D:209",
      "D:21",
      "D:210",
      "D:211",
      "D:212",
      "D:213",
      "D:214",
      "D:215",
      "D:216",
      "D:217",
      "D:218",
      "D:219",
      "D:22",
      "D:220",
      "D:221",
      "D:222",
      "D:223",
      "D:224",
      "D:225",
      "D:226",
      "D:227",
      "D:228",
      "D:229",
      "D:23",
      "D:230",
      "D:231",
      "D:232",
      "D:233",
      "D:234",
      "D:235",
      "D:236",
      "D:237",
      "D:238",
      "D:239",
      "D:24",
      "D:240",
      "D:241",
      "D:242",
      "D:243",
      "D:244",
      "D:245",
      "D:246",
      "D:247",
      "D:248",
      "D:249",
      "D:25",
      "D:250",
      "D:251",
      "D:252",
      "D:253",
      "D:254",
      "D:255",
      "D:256",
      "D:257",
      "D:258",
      "D:259",
      "D:26",
      "D:260",
      "D:261",
      "D:262",
      "D:263",
      "D:264",
      "D:265",
      "D:266",
      "D:267",
      "D:268",
      "D:269",
      "D:27",
      "D:270",
      "D:271",
      "D:272",
      "D:273",
      "D:274",
      "D:275",
      "D:276",
      "D:277",
      "D:278",
      "D:279",
      "D:28",
      "D:280",
      "D:281",
      "D:282",
      "D:283",
      "D:284",
      "D:285",
      "D:286",
      "D:287",
      "D:288",
      "D:289",
      "D:29",
      "D:290",
      "D:291",
      "D:292",
      "D:293",
      "D:294",
      "D:295",
      "D:296",
      "D:297",
      "D:298",
      "D:299",
      "D:3",
      "D:30",
      "D:300",
      "D:301",
      "D:302",
      "D:303",
      "D:304",
      "D:305",
      "D:306",
      "D:307",
      "D:308",
      "D:309",
      "D:31",
      "D:310",
      "D:311",
      "D:312",
      "D:313",
      "D:314",
      "D:315",
      "D:316",
      "D:317",
      "D:318",
      "D:319",
      "D:32",
      "D:320",
      "D:321",
      "D:322",
      "D:323",
      "D:324",
      "D:325",
      "D:326",
      "D:327",
      "D:328",
      "D:329",
      "D:33",
      "D:330",
      "D:331",
      "D:332",
      "D:333",
      "D:334",
      "D:335",
      "D:336",
      "D:337",
      "D:338",
      "D:339",
      "D:34",
      "D:340",
      "D:35",
      "D:36",
      "D:37",
      "D:38",
      "D:39",
      "D:4",
      "D:40",
      "D:41",
      "D:42",
      "D:43",
      "D:44",
      "D:45",
      "D:46",
      "D:47",
      "D:48",
      "D:49",
      "D:5",
      "D:50",
      "D:51",
      "D:52",
      "D:53",
      "D:54",
      "D:55",
      "D:56",
      "D:57",
      "D:58",
      "D:59",
      "D:6",
      "D:60",
      "D:61",
      "D:62",
      "D:63",
      "D:64",
      "D:65",
      "D:66",
      "D:67",
      "D:68",
      "D:69",
      "D:7",
      "D:70",
      "D:71",
      "D:72",
      "D:73",
      "D:74",
      "D:75",
      "D:76",
      "D:77",
      "D:78",
      "D:79",
      "D:8",
      "D:80",
      "D:81",
      "D:82",
      "D:83",
      "D:84",
      "D:85",
      "D:86",
      "D:87",
      "D:88",
      "D:89",
      "D:9",
      "D:90",
      "D:91",
      "D:92",
      "D:93",
      "D:94",
      "D:95",
      "D:96",
      "D:97",
      "D:98",
      "D:99",
      "H:501",
      "H:502",
      "H:503",
      "H:504",
      "H:505",
      "H:506",
      "H:507",
      "H:508",
      "H:509",
      "H:510",
      "H:511",
      "H:512",
      "H:513",
      "H:514",
      "H:515",
      "H:516",
      "H:517",
      "H:518",
      "H:519",
      "H:520",
      "H:521",
      "H:522",
      "H:523",
      "H:524",
      "H:525",
      "H:526",
      "H:527",
      "H:528",
      "H:529",
      "H:530",
      "H:531",
      "H:532",
      "H:533",
      "H:534",
      "H:535",
      "H:536",
      "H:537",
      "H:538",
      "H:539",
      "H:540",
      "H:541",
      "H:542",
      "H:543",
      "H:544",
      "H:545",
      "H:546",
      "H:547",
      "H:548",
      "H:549",
      "H:550",
      "H:551",
      "H:552",
      "H:553",
      "H:554",
      "H:555",
      "H:556",
      "H:557",
      "H:558",
      "H:559",
      "H:560",
      "H:561",
      "H:562",
      "H:563",
      "H:564",
      "H:565"
    ],
    "D:101": [
      "D:1",
      "D:10",
      "D:100",
      "D:102",
      "D:103",
      "D:104",
      "D:105",
      "D:106",
      "D:107",
      "D:108",
      "D:109",
      "D:11",
      "D:110",
      "D:111",
      "D:112",
      "D:113",
      "D:114",
      "D:115",
      "D:116",
      "D:117",
      "D:118",
      "D:119",
      "D:12",
      "D:120",
      "D:121",
      "D:122",
      "D:123",
      "D:124",
      "D:125",
      "D:126",
      "D:127",
      "D:128",
      "D:129",
      "D:13",
      "D:130",
      "D:131",
      "D:132",
      "D:133",
      "D:134",
      "D:135",
      "D:136",
      "D:137",
      "D:138",
      "D:139",
      "D:14",
      "D:140",
      "D:141",
      "D:142",
      "D:143",
      "D:144",
      "D:145",
      "D:146",
      "D:147",
      "D:148",
      "D:149",
      "D:15",
      "D:150",
      "D:151",
      "D:152",
      "D:153",
      "D:154",
      "D:155",
      "D:156",
      "D:157",
      "D:158",
      "D:159",
      "D:16",
      "D:160",
      "D:161",
      "D:162",
      "D:163",
      "D:164",
      "D:165",
      "D:166",
      "D:167",
      "D:168",
      "D:169",
      "D:17",
      "D:170",
      "D:171",
      "D:172",
      "D:173",
      "D:174",
      "D:175",
      "D:176",
      "D:177",
      "D:178",
      "D:179",
      "D:18",
      "D:180",
      "D:181",
      "D:182",
      "D:183",
      "D:184",
      "D:185",
      "D:186",
      "D:187",
      "D:188",
      "D:189",
      "D:19",
      "D:190",
      "D:191",
      "D:192",
      "D:193",
      "D:194",
      "D:195",
      "D:196",
      "D:197",
      "D:198",
      "D:199",
      "D:2",
      "D:20",
      "D:200",
      "D:201",
      "D:202",
      "D:203",
      "D:204",
      "D:205",
      "D:206",
      "D:207",
      "D:208",
      "D:209",
      "D:21",
      "D:210",
      "D:211",
      "D:212",
      "D:213",
      "D:214",
      "D:215",
      "D:216",
      "D:217",
      "D:218",
      "D:219",
      "D:22",
      "D:220",
      "D:221",
      "D:222",
      "D:223",
      "D:224",
      "D:225",
      "D:226",
      "D:227",
      "D:228",
      "D:229",
      "D:23",
      "D:230",
      "D:231",
      "D:232",
      "D:233",
      "D:234",
      "D:235",
      "D:236",
      "D:237",
      "D:238",
      "D:239",
      "D:24",
      "D:240",
      "D:241",
      "D:242",
      "D:243",
      "D:244",
      "D:245",
      "D:246",
      "D:247",
      "D:248",
      "D:249",
      "D:25",
      "D:250",
      "D:251",
      "D:252",
      "D:253",
      "D:254",
      "D:255",
      "D:256",
      "D:257",
      "D:258",
      "D:259",
      "D:26",
      "D:260",
      "D:261",
      "D:262",
      "D:263",
      "D:264",
      "D:265",
      "D:266",
      "D:267",
      "D:268",
      "D:269",
      "D:27",
      "D:270",
      "D:271",
      "D:272",
      "D:273",
      "D:274",
      "D:275",
      "D:276",
      "D:277",
      "D:278",
      "D:279",
      "D:28",
      "D:280",
      "D:281",
      "D:282",
      "D:283",
      "D:284",
      "D:285",
      "D:286",
      "D:287",
      "D:288",
      "D:289",
      "D:29",
      "D:290",
      "D:291",
      "D:292",
      "D:293",
      "D:294",
      "D:295",
      "D:296",
      "D:297",
      "D:298",
      "D:299",
      "D:3",
      "D:30",
      "D:300",
      "D:301",
      "D:302",
      "D:303",
      "D:304",
      "D:305",
      "D:306",
      "D:307",
      "D:308",
      "D:309",
      "D:31",
      "D:310",
      "D:311",
      "D:312",
      "D:313",
      "D:314",
      "D:315",
      "D:316",
      "D:317",
      "D:318",
      "D:319",
      "D:32",
      "D:320",
      "D:321",
      "D:322",
      "D:323",
      "D:324",
      "D:325",
      "D:326",
      "D:327",
      "D:328",
      "D:329",
      "D:33",
      "D:330",
      "D:331",
      "D:332",
      "D:333",
      "D:334",
      "D:335",
      "D:336",
      "D:337",
      "D:338",
      "D:339",
      "D:34",
      "D:340",
      "D:35",
      "D:36",
      "D:37",
      "D:38",
      "D:39",
      "D:4",
      "D:40",
      "D:41",
      "D:42",
      "D:43",
      "D:44",
      "D:45",
      "D:46",
      "D:47",
      "D:48",
      "D:49",
      "D:5",
      "D:50",
      "D:51",
      "D:52",
      "D:53",
      "D:54",
      "D:55",
      "D:56",
      "D:57",
      "D:58",
      "D:59",
      "D:6",
      "D:60",
      "D:61",
      "D:62",
      "D:63",
      "D:64",
      "D:65",
      "D:66",
      "D:67",
      "D:68",
      "D:69",
      "D:7",
      "D:70",
      "D:71",
      "D:72",
      "D:73",
      "D:74",
      "D:75",
      "D:76",
      "D:77",
      "D:78",
      "D:79",
      "D:8",
      "D:80",
      "D:81",
      "D:82",
      "D:83",
      "D:84",
      "D:85",
      "D:86",
      "D:87",
      "D:88",
      "D:89",
      "D:9",
      "D:90",
      "D:91",
      "D:92",
      "D:93",
      "D:94",
      "D:95",
      "D:96",
      "D:97",
      "D:98",
      "D:99",
      "H:501",
      "H:502",
      "H:503",
      "H:504",
      "H:505",
      "H:506",
      "H:507",
      "H:508",
      "H:509",
      "H:510",
      "H:511",
      "H:512",
      "H:513",
      "H:514",
      "H:515",
      "H:516",
      "H:517",
      "H:518",
      "H:519",
      "H:520",
      "H:521",
      "H:522",
      "H:523",
      "H:524",
      "H:525",
      "H:526",
      "H:527",
      "H:528",
      "H:529",
      "H:530",
      "H:531",
      "H:532",
      "H:533",
      "H:534",
      "H:535",
      "H:536",
      "H:537",
      "H:538",
      "H:539",
      "H:540",
      "H:541",
      "H:542",
      "H:543",
      "H:544",
      "H:545",
      "H:546",
      "H:547",
      "H:548",
      "H:549",
      "H:550",
      "H:551",
      "H:552",
      "H:553",
      "H:554",
      "H:555",
      "H:556",
      "H:557",
      "H:558",
      "H:559",
      "H:560",
      "H:561",
      "H:562",
      "H:563",
      "H:564",
      "H:565"
    ],
    "D:102": [
      "D:1",
      "D:10",
      "D:100",
      "D:101",
      "D:103",
      "D:104",
      "D:105",
      "D:106",
      "D:107",
      "D:108",
      "D:109",
      "D:11",
      "D:110",
      "D:111",
      "D:112",
      "D:113",
      "D:114",
      "D:115",
      "D:116",
      "D:117",
      "D:118",
      "D:119",
      "D:12",
      "D:120",
      "D:121",
      "D:122",
      "D:123",
      "D:124",
      "D:125",
      "D:126",
      "D:127",
      "D:128",
      "D:129",
      "D:13",
      "D:130",
      "D:131",
      "D:132",
      "D:133",
      "D:134",
      "D:135",
      "D:136",
      "D:137",
      "D:138",
      "D:139",
      "D:14",
      "D:140",
      "D:141",
      "D:142",
      "D:143",
      "D:144",
      "D:145",
      "D:146",
      "D:147",
      "D:148",
      "D:149",
      "D:15",
      "D:150",
      "D:151",
      "D:152",
      "D:153",
      "D:154",
      "D:155",
      "D:156",
      "D:157",
      "D:158",
      "D:159",
      "D:16",
      "D:160",
      "D:161",
      "D:162",
      "D:163",
      "D:164",
      "D:165",
      "D:166",
      "D:167",
      "D:168",
      "D:169",
      "D:17",
      "D:170",
      "D:171",
      "D:172",
      "D:173",
      "D:174",
      "D:175",
      "D:176",
      "D:177",
      "D:178",
      "D:179",
      "D:18",
      "D:180",
      "D:181",
      "D:182",
      "D:183",
      "D:184",
      "D:185",
      "D:186",
      "D:187",
      "D:188",
      "D:189",
      "D:19",
      "D:190",
      "D:191",
      "D:192",
      "D:193",
      "D:194",
      "D:195",
      "D:196",
      "D:197",
      "D:198",
      "D:199",
      "D:2",
      "D:20",
      "D:200",
      "D:201",
      "D:202",
      "D:203",
      "D:204",
      "D:205",
      "D:206",
      "D:207",
      "D:208",
      "D:209",
      "D:21",
      "D:210",
      "D:211",
      "D:212",
      "D:213",
      "D:214",
      "D:215",
      "D:216",
      "D:217",
      "D:218",
      "D:219",
      "D:22",
      "D:220",
      "D:221",
      "D:222",
      "D:223",
      "D:224",
      "D:225",
      "D:226",
      "D:227",
      "D:228",
      "D:229",
      "D:23",
      "D:230",
      "D:231",
      "D:232",
      "D:233",
      "D:234",
      "D:235",
      "D:236",
      "D:237",
      "D:238",
      "D:239",
      "D:24",
      "D:240",
      "D:241",
      "D:242",
      "D:243",
      "D:244",
      "D:245",
      "D:246",
      "D:247",
      "D:248",
      "D:249",
      "D:25",
      "D:250",
      "D:251",
      "D:252",
      "D:253",
      "D:254",
      "D:255",
      "D:256",
      "D:257",
      "D:258",
      "D:259",
      "D:26",
      "D:260",
      "D:261",
      "D:262",
      "D:263",
      "D:264",
      "D:265",
      "D:266",
      "D:267",
      "D:268",
      "D:269",
      "D:27",
      "D:270",
      "D:271",
      "D:272",
      "D:273",
      "D:274",
      "D:275",
      "D:276",
      "D:277",
      "D:278",
      "D:279",
      "D:28",
      "D:280",
      "D:281",
      "D:282",
      "D:283",
      "D:284",
      "D:285",
      "D:286",
      "D:287",
      "D:288",
      "D:289",
      "D:29",
      "D:290",
      "D:291",
      "D:292",
      "D:293",
      "D:294",
      "D:295",
      "D:296",
      "D:297",
      "D:298",
      "D:299",
      "D:3",
      "D:30",
      "D:300",
      "D:301",
      "D:302",
      "D:303",
      "D:304",
      "D:305",
      "D:306",
      "D:307",
      "D:308",
      "D:309",
      "D:31",
      "D:310",
      "D:311",
      "D:312",
      "D:313",
      "D:314",
      "D:315",
      "D:316",
      "D:317",
      "D:318",
      "D:319",
      "D:32",
      "D:320",
      "D:321",
      "D:322",
      "D:323",
      "D:324",
      "D:325",
      "D:326",
      "D:327",
      "D:328",
      "D:329",
      "D:33",
      "D:330",
      "D:331",
      "D:332",
      "D:333",
      "D:334",
      "D:335",
      "D:336",
      "D:337",
      "D:338",
      "D:339",
      "D:34",
      "D:340",
      "D:35",
      "D:36",
      "D:37",
      "D:38",
      "D:39",
      "D:4",
      "D:40",
      "D:41",
      "D:42",
      "D:43",
      "D:44",
      "D:45",
      "D:46",
      "D:47",
      "D:48",
      "D:49",
      "D:5",
      "D:50",
      "D:51",
      "D:52",
      "D:53",
      "D:54",
      "D:55",
      "D:56",
      "D:57",
      "D:58",
      "D:59",
      "D:6",
      "D:60",
      "D:61",
      "D:62",
      "D:63",
      "D:64",
      "D:65",
      "D:66",
      "D:67",
      "D:68",
      "D:69",
      "D:7",
      "D:70",
      "D:71",
      "D:72",
      "D:73",
      "D:74",
      "D:75",
      "D:76",
      "D:77",
      "D:78",
      "D:79",
      "D:8",
      "D:80",
      "D:81",
      "D:82",
      "D:83",
      "D:84",
      "D:85",
      "D:86",
      "D:87",
      "D:88",
      "D:89",
      "D:9",
      "D:90",
      "D:91",
      "D:92",
      "D:93",
      "D:94",
      "D:95",
      "D:96",
      "D:97",
      "D:98",
      "D:99",
      "H:501",
      "H:502",
      "H:503",
      "H:504",
      "H:505",
      "H:506",
      "H:507",
      "H:508",
      "H:509",
      "H:510",
      "H:511",
      "H:512",
      "H:513",
      "H:514",
      "H:515",
      "H:516",
      "H:517",
      "H:518",
      "H:519",
      "H:520",
      "H:521",
      "H:522",
      "H:523",
      "H:524",
      "H:525",
      "H:526",
      "H:527",
      "H:528",
      "H:529",
      "H:530",
      "H:531",
      "H:532",
      "H:533",
      "H:534",
      "H:535",
      "H:536",
      "H:537",
      "H:538",
      "H:539",
      "H:540",
      "H:541",
      "H:542",
      "H:543",
      "H:544",
      "H:545",
      "H:546",
      "H:547",
      "H:548",
      "H:549",
      "H:550",
      "H:551",
      "H:552",
      "H:553",
      "H:554",
      "H:555",
      "H:556",
      "H:557",
      "H:558",
      "H:559",
      "H:560",
      "H:561",
      "H:562",
      "H:563",
      "H:564",
      "H:565"
    ],
    "D:103": [
      "D:1",
      "D:10",
      "D:100",
      "D:101",
      "D:102",
      "D:104",
      "D:105",
      "D:106",
      "D:107",
      "D:108",
      "D:109",
      "D:11",
      "D:110",
      "D:111",
      "D:112",
      "D:113",
      "D:114",
      "D:115",
      "D:116",
      "D:117",
      "D:118",
      "D:119",
      "D:12",
      "D:120",
      "D:121",
      "D:122",
      "D:123",
      "D:124",
      "D:125",
      "D:126",
      "D:127",
      "D:128",
      "D:129",
      "D:13",
      "D:130",
      "D:131",
      "D:132",
      "D:133",
      "D:134",
      "D:135",
      "D:136",
      "D:137",
      "D:138",
      "D:139",
      "D:14",
      "D:140",
      "D:141",
      "D:142",
      "D:143",
      "D:144",
      "D:145",
      "D:146",
      "D:147",
      "D:148",
      "D:149",
      "D:15",
      "D:150",
      "D:151",
      "D:152",
      "D:153",
      "D:154",
      "D:155",
      "D:156",
      "D:157",
      "D:158",
      "D:159",
      "D:16",
      "D:160",
      "D:161",
      "D:162",
      "D:163",
      "D:164",
      "D:165",
      "D:166",
      "D:167",
      "D:168",
      "D:169",
      "D:17",
      "D:170",
      "D:171",
      "D:172",
      "D:173",
      "D:174",
      "D:175",
      "D:176",
      "D:177",
      "D:178",
      "D:179",
      "D:18",
      "D:180",
      "D:181",
      "D:182",
      "D:183",
      "D:184",
      "D:185",
      "D:186",
      "D:187",
      "D:188",
      "D:189",
      "D:19",
      "D:190",
      "D:191",
      "D:192",
      "D:193",
      "D:194",
      "D:195",
      "D:196",
      "D:197",
      "D:198",
      "D:199",
      "D:2",
      "D:20",
      "D:200",
      "D:201",
      "D:202",
      "D:203",
      "D:204",
      "D:205",
      "D:206",
      "D:207",
      "D:208",
      "D:209",
      "D:21",
      "D:210",
      "D:211",
      "D:212",
      "D:213",
      "D:214",
      "D:215",
      "D:216",
      "D:217",
      "D:218",
      "D:219",
      "D:22",
      "D:220",
      "D:221",
      "D:222",
      "D:223",
      "D:224",
      "D:225",
      "D:226",
      "D:227",
      "D:228",
      "D:229",
      "D:23",
      "D:230",
      "D:231",
      "D:232",
      "D:233",
      "D:234",
      "D:235",
      "D:236",
      "D:237",
      "D:238",
      "D:239",
      "D:24",
      "D:240",
      "D:241",
      "D:242",
      "D:243",
      "D:244",
      "D:245",
      "D:246",
      "D:247",
      "D:248",
      "D:249",
      "D:25",
      "D:250",
      "D:251",
      "D:252",
      "D:253",
      "D:254",
      "D:255",
      "D:256",
      "D:257",
      "D:258",
      "D:259",
      "D:26",
      "D:260",
      "D:261",
      "D:262",
      "D:263",
      "D:264",
      "D:265",
      "D:266",
      "D:267",
      "D:268",
      "D:269",
      "D:27",
      "D:270",
      "D:271",
      "D:272",
      "D:273",
      "D:274",
      "D:275",
      "D:276",
      "D:277",
      "D:278",
      "D:279",
      "D:28",
      "D:280",
      "D:281",
      "D:282",
      "D:283",
      "D:284",
      "D:285",
      "D:286",
      "D:287",
      "D:288",
      "D:289",
      "D:29",
      "D:290",
      "D:291",
      "D:292",
      "D:293",
      "D:294",
      "D:295",
      "D:296",
      "D:297",
      "D:298",
      "D:299",
      "D:3",
      "D:30",
      "D:300",
      "D:301",
      "D:302",
      "D:303",
      "D:304",
      "D:305",
      "D:306",
      "D:307",
      "D:308",
      "D:309",
      "D:31",
      "D:310",
      "D:311",
      "D:312",
      "D:313",
      "D:314",
      "D:315",
      "D:316",
      "D:317",
      "D:318",
      "D:319",
      "D:32",
      "D:320",
      "D:321",
      "D:322",
      "D:323",
      "D:324",
      "D:325",
      "D:326",
      "D:327",
      "D:328",
      "D:329",
      "D:33",
      "D:330",
      "D:331",
      "D:332",
      "D:333",
      "D:334",
      "D:335",
      "D:336",
      "D:337",
      "D:338",
      "D:339",
      "D:34",
      "D:340",
      "D:35",
      "D:36",
      "D:37",
      "D:38",
      "D:39",
      "D:4",
      "D:40",
      "D:41",
      "D:42",
      "D:43",
      "D:44",
      "D:45",
      "D:46",
      "D:47",
      "D:48",
      "D:49",
      "D:5",
      "D:50",
      "D:51",
      "D:52",
      "D:53",
      "D:54",
      "D:55",
      "D:56",
      "D:57",
      "D:58",
      "D:59",
      "D:6",
      "D:60",
      "D:61",
      "D:62",
      "D:63",
      "D:64",
      "D:65",
      "D:66",
      "D:67",
      "D:68",
      "D:69",
      "D:7",
      "D:70",
      "D:71",
      "D:72",
      "D:73",
      "D:74",
      "D:75",
      "D:76",
      "D:77",
      "D:78",
      "D:79",
      "D:8",
      "D:80",
      "D:81",
      "D:82",
      "D:83",
      "D:84",
      "D:85",
      "D:86",
      "D:87",
      "D:88",
      "D:89",
      "D:9",
      "D:90",
      "D:91",
      "D:92",
      "D:93",
      "D:94",
      "D:95",
      "D:96",
      "D:97",
      "D:98",
      "D:99",
      "H:501",
      "H:502",
      "H:503",
      "H:504",
      "H:505",
      "H:506",
      "H:507",
      "H:508",
      "H:509",
      "H:510",
      "H:511",
      "H:512",
      "H:513",
      "H:514",
      "H:515",
      "H:516",
      "H:517",
      "H:518",
      "H:519",
      "H:520",
      "H:521",
      "H:522",
      "H:523",
      "H:524",
      "H:525",
      "H:526",
      "H:527",
      "H:528",
      "H:529",
      "H:530",
      "H:531",
      "H:532",
      "H:533",
      "H:534",
      "H:535",
      "H:536",
      "H:537",
      "H:538",
      "H:539",
      "H:540",
      "H:541",
      "H:542",
      "H:543",
      "H:544",
      "H:545",
      "H:546",
      "H:547",
      "H:548",
      "H:549",
      "H:550",
      "H:551",
      "H:552",
      "H:553",
      "H:554",
      "H:555",
      "H:556",
      "H:557",
      "H:558",
      "H:559",
      "H:560",
      "H:561",
      "H:562",
      "H:563",
      "H:564",
      "H:565"
    ],
    "D:104": [
      "D:1",
      "D:10",
      "D:100",
      "D:101",
      "D:102",
      "D:103",
      "D:105",
      "D:106",
      "D:107",
      "D:108",
      "D:109",
      "D:11",
      "D:110",
      "D:111",
      "D:112",
      "D:113",
      "D:114",
      "D:115",
      "D:116",
      "D:117",
      "D:118",
      "D:119",
      "D:12",
      "D:120",
      "D:121",
      "D:122",
      "D:123",
      "D:124",
      "D:125",
      "D:126",
      "D:127",
      "D:128",
      "D:129",
      "D:13",
      "D:130",
      "D:131",
      "D:132",
      "D:133",
      "D:134",
      "D:135",
      "D:136",
      "D:137",
      "D:138",
      "D:139",
      "D:14",
      "D:140",
      "D:141",
      "D:142",
      "D:143",
      "D:144",
      "D:145",
      "D:146",
      "D:147",
      "D:148",
      "D:149",
      "D:15",
      "D:150",
      "D:151",
      "D:152",
      "D:153",
      "D:154",
      "D:155",
      "D:156",
      "D:157",
      "D:158",
      "D:159",
      "D:16",
      "D:160",
      "D:161",
      "D:162",
      "D:163",
      "D:164",
      "D:165",
      "D:166",
      "D:167",
      "D:168",
      "D:169",
      "D:17",
      "D:170",
      "D:171",
      "D:172",
      "D:173",
      "D:174",
      "D:175",
      "D:176",
      "D:177",
      "D:178",
      "D:179",
      "D:18",
      "D:180",
      "D:181",
      "D:182",
      "D:183",
      "D:184",
      "D:185",
      "D:186",
      "D:187",
      "D:188",
      "D:189",
      "D:19",
      "D:190",
      "D:191",
      "D:192",
      "D:193",
      "D:194",
      "D:195",
      "D:196",
      "D:197",
      "D:198",
      "D:199",
      "D:2",
      "D:20",
      "D:200",
      "D:201",
      "D:202",
      "D:203",
      "D:204",
      "D:205",
      "D:206",
      "D:207",
      "D:208",
      "D:209",
      "D:21",
      "D:210",
      "D:211",
      "D:212",
      "D:213",
      "D:214",
      "D:215",
      "D:216",
      "D:217",
      "D:218",
      "D:219",
      "D:22",
      "D:220",
      "D:221",
      "D:222",
      "D:223",
      "D:224",
      "D:225",
      "D:226",
      "D:227",
      "D:228",
      "D:229",
      "D:23",
      "D:230",
      "D:231",
      "D:232",
      "D:233",
      "D:234",
      "D:235",
      "D:236",
      "D:237",
      "D:238",
      "D:239",
      "D:24",
      "D:240",
      "D:241",
      "D:242",
      "D:243",
      "D:244",
      "D:245",
      "D:246",
      "D:247",
      "D:248",
      "D:249",
      "D:25",
      "D:250",
      "D:251",
      "D:252",
      "D:253",
      "D:254",
      "D:255",
      "D:256",
      "D:257",
      "D:258",
      "D:259",
      "D:26",
      "D:260",
      "D:261",
      "D:262",
      "D:263",
      "D:264",
      "D:265",
      "D:266",
      "D:267",
      "D:268",
      "D:269",
      "D:27",
      "D:270",
      "D:271",
      "D:272",
      "D:273",
      "D:274",
      "D:275",
      "D:276",
      "D:277",
      "D:278",
      "D:279",
      "D:28",
      "D:280",
      "D:281",
      "D:282",
      "D:283",
      "D:284",
      "D:285",
      "D:286",
      "D:287",
      "D:288",
      "D:289",
      "D:29",
      "D:290",
      "D:291",
      "D:292",
      "D:293",
      "D:294",
      "D:295",
      "D:296",
      "D:297",
      "D:298",
      "D:299",
      "D:3",
      "D:30",
      "D:300",
      "D:301",
      "D:302",
      "D:303",
      "D:304",
      "D:305",
      "D:306",
      "D:307",
      "D:308",
      "D:309",
      "D:31",
      "D:310",
      "D:311",
      "D:312",
      "D:313",
      "D:314",
      "D:315",
      "D:316",
      "D:317",
      "D:318",
      "D:319",
      "D:32",
      "D:320",
      "D:321",
      "D:322",
      "D:323",
      "D:324",
      "D:325",
      "D:326",
      "D:327",
      "D:328",
      "D:329",
      "D:33",
      "D:330",
      "D:331",
      "D:332",
      "D:333",
      "D:334",
      "D:335",
      "D:336",
      "D:337",
      "D:338",
      "D:339",
      "D:34",
      "D:340",
      "D:35",
      "D:36",
      "D:37",
      "D:38",
      "D:39",
      "D:4",
      "D:40",
      "D:41",
      "D:42",
      "D:43",
      "D:44",
      "D:45",
      "D:46",
      "D:47",
      "D:48",
      "D:49",
      "D:5",
      "D:50",
      "D:51",
      "D:52",
      "D:53",
      "D:54",
      "D:55",
      "D:56",
      "D:57",
      "D:58",
      "D:59",
      "D:6",
      "D:60",
      "D:61",
      "D:62",
      "D:63",
      "D:64",
      "D:65",
      "D:66",
      "D:67",
      "D:68",
      "D:69",
      "D:7",
      "D:70",
      "D:71",
      "D:72",
      "D:73",
      "D:74",
      "D:75",
      "D:76",
      "D:77",
      "D:78",
      "D:79",
      "D:8",
      "D:80",
      "D:81",
      "D:82",
      "D:83",
      "D:84",
      "D:85",
      "D:86",
      "D:87",
      "D:88",
      "D:89",
      "D:9",
      "D:90",
      "D:91",
      "D:92",
      "D:93",
      "D:94",
      "D:95",
      "D:96",
      "D:97",
      "D:98",
      "D:99",
      "H:501",
      "H:502",
      "H:503",
      "H:504",
      "H:505",
      "H:506",
      "H:507",
      "H:508",
      "H:509",
      "H:510",
      "H:511",
      "H:512",
      "H:513",
      "H:514",
      "H:515",
      "H:516",
      "H:517",
      "H:518",
      "H:519",
      "H:520",
      "H:521",
      "H:522",
      "H:523",
      "H:524",
      "H:525",
      "H:526",
      "H:527",
      "H:528",
      "H:529",
      "H:530",
      "H:531",
      "H:532",
      "H:533",
      "H:534",
      "H:535",
      "H:536",
      "H:537",
      "H:538",
      "H:539",
      "H:540",
      "H:541",
      "H:542",
      "H:543",
      "H:544",
      "H:545",
      "H:546",
      "H:547",
      "H:548",
      "H:549",
      "H:550",
      "H:551",
      "H:552",
      "H:553",
      "H:554",
      "H:555",
      "H:556",
      "H:557",
      "H:558",
      "H:559",
      "H:560",
      "H:561",
      "H:562",
      "H:563",
      "H:564",
      "H:565"
    ],
    "D:105": [
      "D:1",
      "D:10",
      "D:100",
      "D:101",
      "D:102",
      "D:103",
      "D:104",
      "D:106",
      "D:107",
      "D:108",
      "D:109",
      "D:11",
      "D:110",
      "D:111",
      "D:112",
      "D:113",
      "D:114",
      "D:115",
      "D:116",
      "D:117",
      "D:118",
      "D:119",
      "D:12",
      "D:120",
      "D:121",
      "D:122",
      "D:123",
      "D:124",
      "D:125",
      "D:126",
      "D:127",
      "D:128",
      "D:129",
      "D:13",
      "D:130",
      "D:131",
      "D:132",
      "D:133",
      "D:134",
      "D:135",
      "D:136",
      "D:137",
      "D:138",
      "D:139",
      "D:14",
      "D:140",
      "D:141",
      "D:142",
      "D:143",
      "D:144",
      "D:145",
      "D:146",
      "D:147",
      "D:148",
      "D:149",
      "D:15",
      "D:150",
      "D:151",
      "D:152",
      "D:153",
      "D:154",
      "D:155",
      "D:156",
      "D:157",
      "D:158",
      "D:159",
      "D:16",
      "D:160",
      "D:161",
      "D:162",
      "D:163",
      "D:164",
      "D:165",
      "D:166",
      "D:167",
      "D:168",
      "D:169",
      "D:17",
      "D:170",
      "D:171",
      "D:172",
      "D:173",
      "D:174",
      "D:175",
      "D:176",
      "D:177",
      "D:178",
      "D:179",
      "D:18",
      "D:180",
      "D:181",
      "D:182",
      "D:183",
      "D:184",
      "D:185",
      "D:186",
      "D:187",
      "D:188",
      "D:189",
      "D:19",
      "D:190",
      "D:191",
      "D:192",
      "D:193",
      "D:194",
      "D:195",
      "D:196",
      "D:197",
      "D:198",
      "D:199",
      "D:2",
      "D:20",
      "D:200",
      "D:201",
      "D:202",
      "D:203",
      "D:204",
      "D:205",
      "D:206",
      "D:207",
      "D:208",
      "D:209",
      "D:21",
      "D:210",
      "D:211",
      "D:212",
      "D:213",
      "D:214",
      "D:215",
      "D:216",
      "D:217",
      "D:218",
      "D:219",
      "D:22",
      "D:220",
      "D:221",
      "D:222",
      "D:223",
      "D:224",
      "D:225",
      "D:226",
      "D:227",
      "D:228",
      "D:229",
      "D:23",
      "D:230",
      "D:231",
      "D:232",
      "D:233",
      "D:234",
      "D:235",
      "D:236",
      "D:237",
      "D:238",
      "D:239",
      "D:24",
      "D:240",
      "D:241",
      "D:242",
      "D:243",
      "D:244",
      "D:245",
      "D:246",
      "D:247",
      "D:248",
      "D:249",
      "D:25",
      "D:250",
      "D:251",
      "D:252",
      "D:253",
      "D:254",
      "D:255",
      "D:256",
      "D:257",
      "D:258",
      "D:259",
      "D:26",
      "D:260",
      "D:261",
      "D:262",
      "D:263",
      "D:264",
      "D:265",
      "D:266",
      "D:267",
      "D:268",
      "D:269",
      "D:27",
      "D:270",
      "D:271",
      "D:272",
      "D:273",
      "D:274",
      "D:275",
      "D:276",
      "D:277",
      "D:278",
      "D:279",
      "D:28",
      "D:280",
      "D:281",
      "D:282",
      "D:283",
      "D:284",
      "D:285",
      "D:286",
      "D:287",
      "D:288",
      "D:289",
      "D:29",
      "D:290",
      "D:291",
      "D:292",
      "D:293",
      "D:294",
      "D:295",
      "D:296",
      "D:297",
      "D:298",
      "D:299",
      "D:3",
      "D:30",
      "D:300",
      "D:301",
      "D:302",
      "D:303",
      "D:304",
      "D:305",
      "D:306",
      "D:307",
      "D:308",
      "D:309",
      "D:31",
      "D:310",
      "D:311",
      "D:312",
      "D:313",
      "D:314",
      "D:315",
      "D:316",
      "D:317",
      "D:318",
      "D:319",
      "D:32",
      "D:320",
      "D:321",
      "D:322",
      "D:323",
      "D:324",
      "D:325",
      "D:326",
      "D:327",
      "D:328",
      "D:329",
      "D:33",
      "D:330",
      "D:331",
      "D:332",
      "D:333",
      "D:334",
      "D:335",
      "D:336",
      "D:337",
      "D:338",
      "D:339",
      "D:34",
      "D:340",
      "D:35",
      "D:36",
      "D:37",
      "D:38",
      "D:39",
      "D:4",
      "D:40",
      "D:41",
      "D:42",
      "D:43",
      "D:44",
      "D:45",
      "D:46",
      "D:47",
      "D:48",
      "D:49",
      "D:5",
      "D:50",
      "D:51",
      "D:52",
      "D:53",
      "D:54",
      "D:55",
      "D:56",
      "D:57",
      "D:58",
      "D:59",
      "D:6",
      "D:60",
      "D:61",
      "D:62",
      "D:63",
      "D:64",
      "D:65",
      "D:66",
      "D:67",
      "D:68",
      "D:69",
      "D:7",
      "D:70",
      "D:71",
      "D:72",
      "D:73",
      "D:74",
      "D:75",
      "D:76",
      "D:77",
      "D:78",
      "D:79",
      "D:8",
      "D:80",
      "D:81",
      "D:82",
      "D:83",
      "D:84",
      "D:85",
      "D:86",
      "D:87",
      "D:88",
      "D:89",
      "D:9",
      "D:90",
      "D:91",
      "D:92",
      "D:93",
      "D:94",
      "D:95",
      "D:96",
      "D:97",
      "D:98",
      "D:99",
      "H:501",
      "H:502",
      "H:503",
      "H:504",
      "H:505",
      "H:506",
      "H:507",
      "H:508",
      "H:509",
      "H:510",
      "H:511",
      "H:512",
      "H:513",
      "H:514",
      "H:515",
      "H:516",
      "H:517",
      "H:518",
      "H:519",
      "H:520",
      "H:521",
      "H:522",
      "H:523",
      "H:524",
      "H:525",
      "H:526",
      "H:527",
      "H:528",
      "H:529",
      "H:530",
      "H:531",
      "H:532",
      "H:533",
      "H:534",
      "H:535",
      "H:536",
      "H:537",
      "H:538",
      "H:539",
      "H:540",
      "H:541",
      "H:542",
      "H:543",
      "H:544",
      "H:545",
      "H:546",
      "H:547",
      "H:548",
      "H:549",
      "H:550",
      "H:551",
      "H:552",
      "H:553",
      "H:554",
      "H:555",
      "H:556",
      "H:557",
      "H:558",
      "H:559",
      "H:560",
      "H:561",
      "H:562",
      "H:563",
      "H:564",
      "H:565"
    ],
    "D:106": [
      "D:1",
      "D:10",
      "D:100",
      "D:101",
      "D:102",
      "D:103",
      "D:104",
      "D:105",
      "D:107",
      "D:108",
      "D:109",
      "D:11",
      "D:110",
      "D:111",
      "D:112",
      "D:113",
      "D:114",
      "D:115",
      "D:116",
      "D:117",
      "D:118",
      "D:119",
      "D:12",
      "D:120",
      "D:121",
      "D:122",
      "D:123",
      "D:124",
      "D:125",
      "D:126",
      "D:127",
      "D:128",
      "D:129",
      "D:13",
      "D:130",
      "D:131",
      "D:132",
      "D:133",
      "D:134",
      "D:135",
      "D:136",
      "D:137",
      "D:138",
      "D:139",
      "D:14",
      "D:140",
      "D:141",
      "D:142",
      "D:143",
      "D:144",
      "D:145",
      "D:146",
      "D:147",
      "D:148",
      "D:149",
      "D:15",
      "D:150",
      "D:151",
      "D:152",
      "D:153",
      "D:154",
      "D:155",
      "D:156",
      "D:157",
      "D:158",
      "D:159",
      "D:16",
      "D:160",
      "D:161",
      "D:162",
      "D:163",
      "D:164",
      "D:165",
      "D:166",
      "D:167",
      "D:168",
      "D:169",
      "D:17",
      "D:170",
      "D:171",
      "D:172",
      "D:173",
      "D:174",
      "D:175",
      "D:176",
      "D:177",
      "D:178",
      "D:179",
      "D:18",
      "D:180",
      "D:181",
      "D:182",
      "D:183",
      "D:184",
      "D:185",
      "D:186",
      "D:187",
      "D:188",
      "D:189",
      "D:19",
      "D:190",
      "D:191",
      "D:192",
      "D:193",
      "D:194",
      "D:195",
      "D:196",
      "D:197",
      "D:198",
      "D:199",
      "D:2",
      "D:20",
      "D:200",
      "D:201",
      "D:202",
      "D:203",
      "D:204",
      "D:205",
      "D:206",
      "D:207",
      "D:208",
      "D:209",
      "D:21",
      "D:210",
      "D:211",
      "D:212",
      "D:213",
      "D:214",
      "D:215",
      "D:216",
      "D:217",
      "D:218",
      "D:219",
      "D:22",
      "D:220",
      "D:221",
      "D:222",
      "D:223",
      "D:224",
      "D:225",
      "D:226",
      "D:227",
      "D:228",
      "D:229",
      "D:23",
      "D:230",
      "D:231",
      "D:232",
      "D:233",
      "D:234",
      "D:235",
      "D:236",
      "D:237",
      "D:238",
      "D:239",
      "D:24",
      "D:240",
      "D:241",
      "D:242",
      "D:243",
      "D:244",
      "D:245",
      "D:246",
      "D:247",
      "D:248",
      "D:249",
      "D:25",
      "D:250",
      "D:251",
      "D:252",
      "D:253",
      "D:254",
      "D:255",
      "D:256",
      "D:257",
      "D:258",
      "D:259",
      "D:26",
      "D:260",
      "D:261",
      "D:262",
      "D:263",
      "D:264",
      "D:265",
      "D:266",
      "D:267",
      "D:268",
      "D:269",
      "D:27",
      "D:270",
      "D:271",
      "D:272",
      "D:273",
      "D:274",
      "D:275",
      "D:276",
      "D:277",
      "D:278",
      "D:279",
      "D:28",
      "D:280",
      "D:281",
      "D:282",
      "D:283",
      "D:284",
      "D:285",
      "D:286",
      "D:287",
      "D:288",
      "D:289",
      "D:29",
      "D:290",
      "D:291",
      "D:292",
      "D:293",
      "D:294",
      "D:295",
      "D:296",
      "D:297",
      "D:298",
      "D:299",
      "D:3",
      "D:30",
      "D:300",
      "D:301",
      "D:302",
      "D:303",
      "D:304",
      "D:305",
      "D:306",
      "D:307",
      "D:308",
      "D:309",
      "D:31",
      "D:310",
      "D:311",
      "D:312",
      "D:313",
      "D:314",
      "D:315",
      "D:316",
      "D:317",
      "D:318",
      "D:319",
      "D:32",
      "D:320",
      "D:321",
      "D:322",
      "D:323",
      "D:324",
      "D:325",
      "D:326",
      "D:327",
      "D:328",
      "D:329",
      "D:33",
      "D:330",
      "D:331",
      "D:332",
      "D:333",
      "D:334",
      "D:335",
      "D:336",
      "D:337",
      "D:338",
      "D:339",
      "D:34",
      "D:340",
      "D:35",
      "D:36",
      "D:37",
      "D:38",
      "D:39",
      "D:4",
      "D:40",
      "D:41",
      "D:42",
      "D:43",
      "D:44",
      "D:45",
      "D:46",
      "D:47",
      "D:48",
      "D:49",
      "D:5",
      "D:50",
      "D:51",
      "D:52",
      "D:53",
      "D:54",
      "D:55",
      "D:56",
      "D:57",
      "D:58",
      "D:59",
      "D:6",
      "D:60",
      "D:61",
      "D:62",
      "D:63",
      "D:64",
      "D:65",
      "D:66",
      "D:67",
      "D:68",
      "D:69",
      "D:7",
      "D:70",
      "D:71",
      "D:72",
      "D:73",
      "D:74",
      "D:75",
      "D:76",
      "D:77",
      "D:78",
      "D:79",
      "D:8",
      "D:80",
      "D:81",
      "D:82",
      "D:83",
      "D:84",
      "D:85",
      "D:86",
      "D:87",
      "D:88",
      "D:89",
      "D:9",
      "D:90",
      "D:91",
      "D:92",
      "D:93",
      "D:94",
      "D:95",
      "D:96",
      "D:97",
      "D:98",
      "D:99",
      "H:501",
      "H:502",
      "H:503",
      "H:504",
      "H:505",
      "H:506",
      "H:507",
      "H:508",
      "H:509",
      "H:510",
      "H:511",
      "H:512",
      "H:513",
      "H:514",
      "H:515",
      "H:516",
      "H:517",
      "H:518",
      "H:519",
      "H:520",
      "H:521",
      "H:522",
      "H:523",
      "H:524",
      "H:525",
      "H:526",
      "H:527",
      "H:528",
      "H:529",
      "H:530",
      "H:531",
      "H:532",
      "H:533",
      "H:534",
      "H:535",
      "H:536",
      "H:537",
      "H:538",
      "H:539",
      "H:540",
      "H:541",
      "H:542",
      "H:543",
      "H:544",
      "H:545",
      "H:546",
      "H:547",
      "H:548",
      "H:549",
      "H:550",
      "H:551",
      "H:552",
      "H:553",
      "H:554",
      "H:555",
      "H:556",
      "H:557",
      "H:558",
      "H:559",
      "H:560",
      "H:561",
      "H:562",
      "H:563",
      "H:564",
      "H:565"
    ],
    "D:107": [
      "D:1",
      "D:10",
      "D:100",
      "D:101",
      "D:102",
      "D:103",
      "D:104",
      "D:105",
      "D:106",
      "D:108",
      "D:109",
      "D:11",
      "D:110",
      "D:111",
      "D:112",
      "D:113",
      "D:114",
      "D:115",
      "D:116",
      "D:117",
      "D:118",
      "D:119",
      "D:12",
      "D:120",
      "D:121",
      "D:122",
      "D:123",
      "D:124",
      "D:125",
      "D:126",
      "D:127",
      "D:128",
      "D:129",
      "D:13",
      "D:130",
      "D:131",
      "D:132",
      "D:133",
      "D:134",
      "D:135",
      "D:136",
      "D:137",
      "D:138",
      "D:139",
      "D:14",
      "D:140",
      "D:141",
      "D:142",
      "D:143",
      "D:144",
      "D:145",
      "D:146",
      "D:147",
      "D:148",
      "D:149",
      "D:15",
      "D:150",
      "D:151",
      "D:152",
      "D:153",
      "D:154",
      "D:155",
      "D:156",
      "D:157",
      "D:158",
      "D:159",
      "D:16",
      "D:160",
      "D:161",
      "D:162",
      "D:163",
      "D:164",
      "D:165",
      "D:166",
      "D:167",
      "D:168",
      "D:169",
      "D:17",
      "D:170",
      "D:171",
      "D:172",
      "D:173",
      "D:174",
      "D:175",
      "D:176",
      "D:177",
      "D:178",
      "D:179",
      "D:18",
      "D:180",
      "D:181",
      "D:182",
      "D:183",
      "D:184",
      "D:185",
      "D:186",
      "D:187",
      "D:188",
      "D:189",
      "D:19",
      "D:190",
      "D:191",
      "D:192",
      "D:193",
      "D:194",
      "D:195",
      "D:196",
      "D:197",
      "D:198",
      "D:199",
      "D:2",
      "D:20",
      "D:200",
      "D:201",
      "D:202",
      "D:203",
      "D:204",
      "D:205",
      "D:206",
      "D:207",
      "D:208",
      "D:209",
      "D:21",
      "D:210",
      "D:211",
      "D:212",
      "D:213",
      "D:214",
      "D:215",
      "D:216",
      "D:217",
      "D:218",
      "D:219",
      "D:22",
      "D:220",
      "D:221",
      "D:222",
      "D:223",
      "D:224",
      "D:225",
      "D:226",
      "D:227",
      "D:228",
      "D:229",
      "D:23",
      "D:230",
      "D:231",
      "D:232",
      "D:233",
      "D:234",
      "D:235",
      "D:236",
      "D:237",
      "D:238",
      "D:239",
      "D:24",
      "D:240",
      "D:241",
      "D:242",
      "D:243",
      "D:244",
      "D:245",
      "D:246",
      "D:247",
      "D:248",
      "D:249",
      "D:25",
      "D:250",
      "D:251",
      "D:252",
      "D:253",
      "D:254",
      "D:255",
      "D:256",
      "D:257",
      "D:258",
      "D:259",
      "D:26",
      "D:260",
      "D:261",
      "D:262",
      "D:263",
      "D:264",
      "D:265",
      "D:266",
      "D:267",
      "D:268",
      "D:269",
      "D:27",
      "D:270",
      "D:271",
      "D:272",
      "D:273",
      "D:274",
      "D:275",
      "D:276",
      "D:277",
      "D:278",
      "D:279",
      "D:28",
      "D:280",
      "D:281",
      "D:282",
      "D:283",
      "D:284",
      "D:285",
      "D:286",
      "D:287",
      "D:288",
      "D:289",
      "D:29",
      "D:290",
      "D:291",
      "D:292",
      "D:293",
      "D:294",
      "D:295",
      "D:296",
      "D:297",
      "D:298",
      "D:299",
      "D:3",
      "D:30",
      "D:300",
      "D:301",
      "D:302",
      "D:303",
      "D:304",
      "D:305",
      "D:306",
      "D:307",
      "D:308",
      "D:309",
      "D:31",
      "D:310",
      "D:311",
      "D:312",
      "D:313",
      "D:314",
      "D:315",
      "D:316",
      "D:317",
      "D:318",
      "D:319",
      "D:32",
      "D:320",
      "D:321",
      "D:322",
      "D:323",
      "D:324",
      "D:325",
      "D:326",
      "D:327",
      "D:328",
      "D:329",
      "D:33",
      "D:330",
      "D:331",
      "D:332",
      "D:333",
      "D:334",
      "D:335",
      "D:336",
      "D:337",
      "D:338",
      "D:339",
      "D:34",
      "D:340",
      "D:35",
      "D:36",
      "D:37",
      "D:38",
      "D:39",
      "D:4",
      "D:40",
      "D:41",
      "D:42",
      "D:43",
      "D:44",
      "D:45",
      "D:46",
      "D:47",
      "D:48",
      "D:49",
      "D:5",
      "D:50",
      "D:51",
      "D:52",
      "D:53",
      "D:54",
      "D:55",
      "D:56",
      "D:57",
      "D:58",
      "D:59",
      "D:6",
      "D:60",
      "D:61",
      "D:62",
      "D:63",
      "D:64",
      "D:65",
      "D:66",
      "D:67",
      "D:68",
      "D:69",
      "D:7",
      "D:70",
      "D:71",
      "D:72",
      "D:73",
      "D:74",
      "D:75",
      "D:76",
      "D:77",
      "D:78",
      "D:79",
      "D:8",
      "D:80",
      "D:81",
      "D:82",
      "D:83",
      "D:84",
      "D:85",
      "D:86",
      "D:87",
      "D:88",
      "D:89",
      "D:9",
      "D:90",
      "D:91",
      "D:92",
      "D:93",
      "D:94",
      "D:95",
      "D:96",
      "D:97",
      "D:98",
      "D:99",
      "H:501",
      "H:502",
      "H:503",
      "H:504",
      "H:505",
      "H:506",
      "H:507",
      "H:508",
      "H:509",
      "H:510",
      "H:511",
      "H:512",
      "H:513",
      "H:514",
      "H:515",
      "H:516",
      "H:517",
      "H:518",
      "H:519",
      "H:520",
      "H:521",
      "H:522",
      "H:523",
      "H:524",
      "H:525",
      "H:526",
      "H:527",
      "H:528",
      "H:529",
      "H:530",
      "H:531",
      "H:532",
      "H:533",
      "H:534",
      "H:535",
      "H:536",
      "H:537",
      "H:538",
      "H:539",
      "H:540",
      "H:541",
      "H:542",
      "H:543",
      "H:544",
      "H:545",
      "H:546",
      "H:547",
      "H:548",
      "H:549",
      "H:550",
      "H:551",
      "H:552",
      "H:553",
      "H:554",
      "H:555",
      "H:556",
      "H:557",
      "H:558",
      "H:559",
      "H:560",
      "H:561",
      "H:562",
      "H:563",
      "H:564",
      "H:565"
    ],
    "D:108": [
      "D:1",
      "D:10",
      "D:100",
      "D:101",
      "D:102",
      "D:103",
      "D:104",
      "D:105",
      "D:106",
      "D:107",
      "D:109",
      "D:11",
      "D:110",
      "D:111",
      "D:112",
      "D:113",
      "D:114",
      "D:115",
      "D:116",
      "D:117",
      "D:118",
      "D:119",
      "D:12",
      "D:120",
      "D:121",
      "D:122",
      "D:123",
      "D:124",
      "D:125",
      "D:126",
      "D:127",
      "D:128",
      "D:129",
      "D:13",
      "D:130",
      "D:131",
      "D:132",
      "D:133",
      "D:134",
      "D:135",
      "D:136",
      "D:137",
      "D:138",
      "D:139",
      "D:14",
      "D:140",
      "D:141",
      "D:142",
      "D:143",
      "D:144",
      "D:145",
      "D:146",
      "D:147",
      "D:148",
      "D:149",
      "D:15",
      "D:150",
      "D:151",
      "D:152",
      "D:153",
      "D:154",
      "D:155",
      "D:156",
      "D:157",
      "D:158",
      "D:159",
      "D:16",
      "D:160",
      "D:161",
      "D:162",
      "D:163",
      "D:164",
      "D:165",
      "D:166",
      "D:167",
      "D:168",
      "D:169",
      "D:17",
      "D:170",
      "D:171",
      "D:172",
      "D:173",
      "D:174",
      "D:175",
      "D:176",
      "D:177",
      "D:178",
      "D:179",
      "D:18",
      "D:180",
      "D:181",
      "D:182",
      "D:183",
      "D:184",
      "D:185",
      "D:186",
      "D:187",
      "D:188",
      "D:189",
      "D:19",
      "D:190",
      "D:191",
      "D:192",
      "D:193",
      "D:194",
      "D:195",
      "D:196",
      "D:197",
      "D:198",
      "D:199",
      "D:2",
      "D:20",
      "D:200",
      "D:201",
      "D:202",
      "D:203",
      "D:204",
      "D:205",
      "D:206",
      "D:207",
      "D:208",
      "D:209",
      "D:21",
      "D:210",
      "D:211",
      "D:212",
      "D:213",
      "D:214",
      "D:215",
      "D:216",
      "D:217",
      "D:218",
      "D:219",
      "D:22",
      "D:220",
      "D:221",
      "D:222",
      "D:223",
      "D:224",
      "D:225",
      "D:226",
      "D:227",
      "D:228",
      "D:229",
      "D:23",
      "D:230",
      "D:231",
      "D:232",
      "D:233",
      "D:234",
      "D:235",
      "D:236",
      "D:237",
      "D:238",
      "D:239",
      "D:24",
      "D:240",
      "D:241",
      "D:242",
      "D:243",
      "D:244",
      "D:245",
      "D:246",
      "D:247",
      "D:248",
      "D:249",
      "D:25",
      "D:250",
      "D:251",
      "D:252",
      "D:253",
      "D:254",
      "D:255",
      "D:256",
      "D:257",
      "D:258",
      "D:259",
      "D:26",
      "D:260",
      "D:261",
      "D:262",
      "D:263",
      "D:264",
      "D:265",
      "D:266",
      "D:267",
      "D:268",
      "D:269",
      "D:27",
      "D:270",
      "D:271",
      "D:272",
      "D:273",
      "D:274",
      "D:275",
      "D:276",
      "D:277",
      "D:278",
      "D:279",
      "D:28",
      "D:280",
      "D:281",
      "D:282",
      "D:283",
      "D:284",
      "D:285",
      "D:286",
      "D:287",
      "D:288",
      "D:289",
      "D:29",
      "D:290",
      "D:291",
      "D:292",
      "D:293",
      "D:294",
      "D:295",
      "D:296",
      "D:297",
      "D:298",
      "D:299",
      "D:3",
      "D:30",
      "D:300",
      "D:301",
      "D:302",
      "D:303",
      "D:304",
      "D:305",
      "D:306",
      "D:307",
      "D:308",
      "D:309",
      "D:31",
      "D:310",
      "D:311",
      "D:312",
      "D:313",
      "D:314",
      "D:315",
      "D:316",
      "D:317",
      "D:318",
      "D:319",
      "D:32",
      "D:320",
      "D:321",
      "D:322",
      "D:323",
      "D:324",
      "D:325",
      "D:326",
      "D:327",
      "D:328",
      "D:329",
      "D:33",
      "D:330",
      "D:331",
      "D:332",
      "D:333",
      "D:334",
      "D:335",
      "D:336",
      "D:337",
      "D:338",
      "D:339",
      "D:34",
      "D:340",
      "D:35",
      "D:36",
      "D:37",
      "D:38",
      "D:39",
      "D:4",
      "D:40",
      "D:41",
      "D:42",
      "D:43",
      "D:44",
      "D:45",
      "D:46",
      "D:47",
      "D:48",
      "D:49",
      "D:5",
      "D:50",
      "D:51",
      "D:52",
      "D:53",
      "D:54",
      "D:55",
      "D:56",
      "D:57",
      "D:58",
      "D:59",
      "D:6",
      "D:60",
      "D:61",
      "D:62",
      "D:63",
      "D:64",
      "D:65",
      "D:66",
      "D:67",
      "D:68",
      "D:69",
      "D:7",
      "D:70",
      "D:71",
      "D:72",
      "D:73",
      "D:74",
      "D:75",
      "D:76",
      "D:77",
      "D:78",
      "D:79",
      "D:8",
      "D:80",
      "D:81",
      "D:82",
      "D:83",
      "D:84",
      "D:85",
      "D:86",
      "D:87",
      "D:88",
      "D:89",
      "D:9",
      "D:90",
      "D:91",
      "D:92",
      "D:93",
      "D:94",
      "D:95",
      "D:96",
      "D:97",
      "D:98",
      "D:99",
      "H:501",
      "H:502",
      "H:503",
      "H:504",
      "H:505",
      "H:506",
      "H:507",
      "H:508",
      "H:509",
      "H:510",
      "H:511",
      "H:512",
      "H:513",
      "H:514",
      "H:515",
      "H:516",
      "H:517",
      "H:518",
      "H:519",
      "H:520",
      "H:521",
      "H:522",
      "H:523",
      "H:524",
      "H:525",
      "H:526",
      "H:527",
      "H:528",
      "H:529",
      "H:530",
      "H:531",
      "H:532",
      "H:533",
      "H:534",
      "H:535",
      "H:536",
      "H:537",
      "H:538",
      "H:539",
      "H:540",
      "H:541",
      "H:542",
      "H:543",
      "H:544",
      "H:545",
      "H:546",
      "H:547",
      "H:548",
      "H:549",
      "H:550",
      "H:551",
      "H:552",
      "H:553",
      "H:554",
      "H:555",
      "H:556",
      "H:557",
      "H:558",
      "H:559",
      "H:560",
      "H:561",
      "H:562",
      "H:563",
      "H:564",
      "H:565"
    ],
    "D:109": [
      "D:1",
      "D:10",
      "D:100",
      "D:101",
      "D:102",
      "D:103",
      "D:104",
      "D:105",
      "D:106",
      "D:107",
      "D:108",
      "D:11",
      "D:110",
      "D:111",
      "D:112",
      "D:113",
      "D:114",
      "D:115",
      "D:116",
      "D:117",
      "D:118",
      "D:119",
      "D:12",
      "D:120",
      "D:121",
      "D:122",
      "D:123",
      "D:124",
      "D:125",
      "D:126",
      "D:127",
      "D:128",
      "D:129",
      "D:13",
      "D:130",
      "D:131",
      "D:132",
      "D:133",
      "D:134",
      "D:135",
      "D:136",
      "D:137",
      "D:138",
      "D:139",
      "D:14",
      "D:140",
      "D:141",
      "D:142",
      "D:143",
      "D:144",
      "D:145",
      "D:146",
      "D:147",
      "D:148",
      "D:149",
      "D:15",
      "D:150",
      "D:151",
      "D:152",
      "D:153",
      "D:154",
      "D:155",
      "D:156",
      "D:157",
      "D:158",
      "D:159",
      "D:16",
      "D:160",
      "D:161",
      "D:162",
      "D:163",
      "D:164",
      "D:165",
      "D:166",
      "D:167",
      "D:168",
      "D:169",
      "D:17",
      "D:170",
      "D:171",
      "D:172",
      "D:173",
      "D:174",
      "D:175",
      "D:176",
      "D:177",
      "D:178",
      "D:179",
      "D:18",
      "D:180",
      "D:181",
      "D:182",
      "D:183",
      "D:184",
      "D:185",
      "D:186",
      "D:187",
      "D:188",
      "D:189",
      "D:19",
      "D:190",
      "D:191",
      "D:192",
      "D:193",
      "D:194",
      "D:195",
      "D:196",
      "D:197",
      "D:198",
      "D:199",
      "D:2",
      "D:20",
      "D:200",
      "D:201",
      "D:202",
      "D:203",
      "D:204",
      "D:205",
      "D:206",
      "D:207",
      "D:208",
      "D:209",
      "D:21",
      "D:210",
      "D:211",
      "D:212",
      "D:213",
      "D:214",
      "D:215",
      "D:216",
      "D:217",
      "D:218",
      "D:219",
      "D:22",
      "D:220",
      "D:221",
      "D:222",
      "D:223",
      "D:224",
      "D:225",
      "D:226",
      "D:227",
      "D:228",
      "D:229",
      "D:23",
      "D:230",
      "D:231",
      "D:232",
      "D:233",
      "D:234",
      "D:235",
      "D:236",
      "D:237",
      "D:238",
      "D:239",
      "D:24",
      "D:240",
      "D:241",
      "D:242",
      "D:243",
      "D:244",
      "D:245",
      "D:246",
      "D:247",
      "D:248",
      "D:249",
      "D:25",
      "D:250",
      "D:251",
      "D:252",
      "D:253",
      "D:254",
      "D:255",
      "D:256",
      "D:257",
      "D:258",
      "D:259",
      "D:26",
      "D:260",
      "D:261",
      "D:262",
      "D:263",
      "D:264",
      "D:265",
      "D:266",
      "D:267",
      "D:268",
      "D:269",
      "D:27",
      "D:270",
      "D:271",
      "D:272",
      "D:273",
      "D:274",
      "D:275",
      "D:276",
      "D:277",
      "D:278",
      "D:279",
      "D:28",
      "D:280",
      "D:281",
      "D:282",
      "D:283",
      "D:284",
      "D:285",
      "D:286",
      "D:287",
      "D:288",
      "D:289",
      "D:29",
      "D:290",
      "D:291",
      "D:292",
      "D:293",
      "D:294",
      "D:295",
      "D:296",
      "D:297",
      "D:298",
      "D:299",
      "D:3",
      "D:30",
      "D:300",
      "D:301",
      "D:302",
      "D:303",
      "D:304",
      "D:305",
      "D:306",
      "D:307",
      "D:308",
      "D:309",
      "D:31",
      "D:310",
      "D:311",
      "D:312",
      "D:313",
      "D:314",
      "D:315",
      "D:316",
      "D:317",
      "D:318",
      "D:319",
      "D:32",
      "D:320",
      "D:321",
      "D:322",
      "D:323",
      "D:324",
      "D:325",
      "D:326",
      "D:327",
      "D:328",
      "D:329",
      "D:33",
      "D:330",
      "D:331",
      "D:332",
      "D:333",
      "D:334",
      "D:335",
      "D:336",
      "D:337",
      "D:338",
      "D:339",
      "D:34",
      "D:340",
      "D:35",
      "D:36",
      "D:37",
      "D:38",
      "D:39",
      "D:4",
      "D:40",
      "D:41",
      "D:42",
      "D:43",
      "D:44",
      "D:45",
      "D:46",
      "D:47",
      "D:48",
      "D:49",
      "D:5",
      "D:50",
      "D:51",
      "D:52",
      "D:53",
      "D:54",
      "D:55",
      "D:56",
      "D:57",
      "D:58",
      "D:59",
      "D:6",
      "D:60",
      "D:61",
      "D:62",
      "D:63",
      "D:64",
      "D:65",
      "D:66",
      "D:67",
      "D:68",
      "D:69",
      "D:7",
      "D:70",
      "D:71",
      "D:72",
      "D:73",
      "D:74",
      "D:75",
      "D:76",
      "D:77",
      "D:78",
      "D:79",
      "D:8",
      "D:80",
      "D:81",
      "D:82",
      "D:83",
      "D:84",
      "D:85",
      "D:86",
      "D:87",
      "D:88",
      "D:89",
      "D:9",
      "D:90",
      "D:91",
      "D:92",
      "D:93",
      "D:94",
      "D:95",
      "D:96",
      "D:97",
      "D:98",
      "D:99",
      "H:501",
      "H:502",
      "H:503",
      "H:504",
      "H:505",
      "H:506",
      "H:507",
      "H:508",
      "H:509",
      "H:510",
      "H:511",
      "H:512",
      "H:513",
      "H:514",
      "H:515",
      "H:516",
      "H:517",
      "H:518",
      "H:519",
      "H:520",
      "H:521",
      "H:522",
      "H:523",
      "H:524",
      "H:525",
      "H:526",
      "H:527",
      "H:528",
      "H:529",
      "H:530",
      "H:531",
      "H:532",
      "H:533",
      "H:534",
      "H:535",
      "H:536",
      "H:537",
      "H:538",
      "H:539",
      "H:540",
      "H:541",
      "H:542",
      "H:543",
      "H:544",
      "H:545",
      "H:546",
      "H:547",
      "H:548",
      "H:549",
      "H:550",
      "H:551",
      "H:552",
      "H:553",
      "H:554",
      "H:555",
      "H:556",
      "H:557",
      "H:558",
      "H:559",
      "H:560",
      "H:561",
      "H:562",
      "H:563",
      "H:564",
      "H:565"
    ],
    "D:110": [
      "D:1",
      "D:10",
      "D:100",
      "D:101",
      "D:102",
      "D:103",
      "D:104",
      "D:105",
      "D:106",
      "D:107",
      "D:108",
      "D:109",
      "D:11",
      "D:111",
      "D:112",
      "D:113",
      "D:114",
      "D:115",
      "D:116",
      "D:117",
      "D:118",
      "D:119",
      "D:12",
      "D:120",
      "D:121",
      "D:122",
      "D:123",
      "D:124",
      "D:125",
      "D:126",
      "D:127",
      "D:128",
      "D:129",
      "D:13",
      "D:130",
      "D:131",
      "D:132",
      "D:133",
      "D:134",
      "D:135",
      "D:136",
      "D:137",
      "D:138",
      "D:139",
      "D:14",
      "D:140",
      "D:141",
      "D:142",
      "D:143",
      "D:144",
      "D:145",
      "D:146",
      "D:147",
      "D:148",
      "D:149",
      "D:15",
      "D:150",
      "D:151",
      "D:152",
      "D:153",
      "D:154",
      "D:155",
      "D:156",
      "D:157",
      "D:158",
      "D:159",
      "D:16",
      "D:160",
      "D:161",
      "D:162",
      "D:163",
      "D:164",
      "D:165",
      "D:166",
      "D:167",
      "D:168",
      "D:169",
      "D:17",
      "D:170",
      "D:171",
      "D:172",
      "D:173",
      "D:174",
      "D:175",
      "D:176",
      "D:177",
      "D:178",
      "D:179",
      "D:18",
      "D:180",
      "D:181",
      "D:182",
      "D:183",
      "D:184",
      "D:185",
      "D:186",
      "D:187",
      "D:188",
      "D:189",
      "D:19",
      "D:190",
      "D:191",
      "D:192",
      "D:193",
      "D:194",
      "D:195",
      "D:196",
      "D:197",
      "D:198",
      "D:199",
      "D:2",
      "D:20",
      "D:200",
      "D:201",
      "D:202",
      "D:203",
      "D:204",
      "D:205",
      "D:206",
      "D:207",
      "D:208",
      "D:209",
      "D:21",
      "D:210",
      "D:211",
      "D:212",
      "D:213",
      "D:214",
      "D:215",
      "D:216",
      "D:217",
      "D:218",
      "D:219",
      "D:22",
      "D:220",
      "D:221",
      "D:222",
      "D:223",
      "D:224",
      "D:225",
      "D:226",
      "D:227",
      "D:228",
      "D:229",
      "D:23",
      "D:230",
      "D:231",
      "D:232",
      "D:233",
      "D:234",
      "D:235",
      "D:236",
      "D:237",
      "D:238",
      "D:239",
      "D:24",
      "D:240",
      "D:241",
      "D:242",
      "D:243",
      "D:244",
      "D:245",
      "D:246",
      "D:247",
      "D:248",
      "D:249",
      "D:25",
      "D:250",
      "D:251",
      "D:252",
      "D:253",
      "D:254",
      "D:255",
      "D:256",
      "D:257",
      "D:258",
      "D:259",
      "D:26",
      "D:260",
      "D:261",
      "D:262",
      "D:263",
      "D:264",
      "D:265",
      "D:266",
      "D:267",
      "D:268",
      "D:269",
      "D:27",
      "D:270",
      "D:271",
      "D:272",
      "D:273",
      "D:274",
      "D:275",
      "D:276",
      "D:277",
      "D:278",
      "D:279",
      "D:28",
      "D:280",
      "D:281",
      "D:282",
      "D:283",
      "D:284",
      "D:285",
      "D:286",
      "D:287",
      "D:288",
      "D:289",
      "D:29",
      "D:290",
      "D:291",
      "D:292",
      "D:293",
      "D:294",
      "D:295",
      "D:296",
      "D:297",
      "D:298",
      "D:299",
      "D:3",
      "D:30",
      "D:300",
      "D:301",
      "D:302",
      "D:303",
      "D:304",
      "D:305",
      "D:306",
      "D:307",
      "D:308",
      "D:309",
      "D:31",
      "D:310",
      "D:311",
      "D:312",
      "D:313",
      "D:314",
      "D:315",
      "D:316",
      "D:317",
      "D:318",
      "D:319",
      "D:32",
      "D:320",
      "D:321",
      "D:322",
      "D:323",
      "D:324",
      "D:325",
      "D:326",
      "D:327",
      "D:328",
      "D:329",
      "D:33",
      "D:330",
      "D:331",
      "D:332",
      "D:333",
      "D:334",
      "D:335",
      "D:336",
      "D:337",
      "D:338",
      "D:339",
      "D:34",
      "D:340",
      "D:35",
      "D:36",
      "D:37",
      "D:38",
      "D:39",
      "D:4",
      "D:40",
      "D:41",
      "D:42",
      "D:43",
      "D:44",
      "D:45",
      "D:46",
      "D:47",
      "D:48",
      "D:49",
      "D:5",
      "D:50",
      "D:51",
      "D:52",
      "D:53",
      "D:54",
      "D:55",
      "D:56",
      "D:57",
      "D:58",
      "D:59",
      "D:6",
      "D:60",
      "D:61",
      "D:62",
      "D:63",
      "D:64",
      "D:65",
      "D:66",
      "D:67",
      "D:68",
      "D:69",
      "D:7",
      "D:70",
      "D:71",
      "D:72",
      "D:73",
      "D:74",
      "D:75",
      "D:76",
      "D:77",
      "D:78",
      "D:79",
      "D:8",
      "D:80",
      "D:81",
      "D:82",
      "D:83",
      "D:84",
      "D:85",
      "D:86",
      "D:87",
      "D:88",
      "D:89",
      "D:9",
      "D:90",
      "D:91",
      "D:92",
      "D:93",
      "D:94",
      "D:95",
      "D:96",
      "D:97",
      "D:98",
      "D:99",
      "H:501",
      "H:502",
      "H:503",
      "H:504",
      "H:505",
      "H:506",
      "H:507",
      "H:508",
      "H:509",
      "H:510",
      "H:511",
      "H:512",
      "H:513",
      "H:514",
      "H:515",
      "H:516",
      "H:517",
      "H:518",
      "H:519",
      "H:520",
      "H:521",
      "H:522",
      "H:523",
      "H:524",
      "H:525",
      "H:526",
      "H:527",
      "H:528",
      "H:529",
      "H:530",
      "H:531",
      "H:532",
      "H:533",
      "H:534",
      "H:535",
      "H:536",
      "H:537",
      "H:538",
      "H:539",
      "H:540",
      "H:541",
      "H:542",
      "H:543",
      "H:544",
      "H:545",
      "H:546",
      "H:547",
      "H:548",
      "H:549",
      "H:550",
      "H:551",
      "H:552",
      "H:553",
      "H:554",
      "H:555",
      "H:556",
      "H:557",
      "H:558",
      "H:559",
      "H:560",
      "H:561",
      "H:562",
      "H:563",
      "H:564",
      "H:565"
    ],
    "D:111": [
      "D:1",
      "D:10",
      "D:100",
      "D:101",
      "D:102",
      "D:103",
      "D:104",
      "D:105",
      "D:106",
      "D:107",
      "D:108",
      "D:109",
      "D:11",
      "D:110",
      "D:112",
      "D:113",
      "D:114",
      "D:115",
      "D:116",
      "D:117",
      "D:118",
      "D:119",
      "D:12",
      "D:120",
      "D:121",
      "D:122",
      "D:123",
      "D:124",
      "D:125",
      "D:126",
      "D:127",
      "D:128",
      "D:129",
      "D:13",
      "D:130",
      "D:131",
      "D:132",
      "D:133",
      "D:134",
      "D:135",
      "D:136",
      "D:137",
      "D:138",
      "D:139",
      "D:14",
      "D:140",
      "D:141",
      "D:142",
      "D:143",
      "D:144",
      "D:145",
      "D:146",
      "D:147",
      "D:148",
      "D:149",
      "D:15",
      "D:150",
      "D:151",
      "D:152",
      "D:153",
      "D:154",
      "D:155",
      "D:156",
      "D:157",
      "D:158",
      "D:159",
      "D:16",
      "D:160",
      "D:161",
      "D:162",
      "D:163",
      "D:164",
      "D:165",
      "D:166",
      "D:167",
      "D:168",
      "D:169",
      "D:17",
      "D:170",
      "D:171",
      "D:172",
      "D:173",
      "D:174",
      "D:175",
      "D:176",
      "D:177",
      "D:178",
      "D:179",
      "D:18",
      "D:180",
      "D:181",
      "D:182",
      "D:183",
      "D:184",
      "D:185",
      "D:186",
      "D:187",
      "D:188",
      "D:189",
      "D:19",
      "D:190",
      "D:191",
      "D:192",
      "D:193",
      "D:194",
      "D:195",
      "D:196",
      "D:197",
      "D:198",
      "D:199",
      "D:2",
      "D:20",
      "D:200",
      "D:201",
      "D:202",
      "D:203",
      "D:204",
      "D:205",
      "D:206",
      "D:207",
      "D:208",
      "D:209",
      "D:21",
      "D:210",
      "D:211",
      "D:212",
      "D:213",
      "D:214",
      "D:215",
      "D:216",
      "D:217",
      "D:218",
      "D:219",
      "D:22",
      "D:220",
      "D:221",
      "D:222",
      "D:223",
      "D:224",
      "D:225",
      "D:226",
      "D:227",
      "D:228",
      "D:229",
      "D:23",
      "D:230",
      "D:231",
      "D:232",
      "D:233",
      "D:234",
      "D:235",
      "D:236",
      "D:237",
      "D:238",
      "D:239",
      "D:24",
      "D:240",
      "D:241",
      "D:242",
      "D:243",
      "D:244",
      "D:245",
      "D:246",
      "D:247",
      "D:248",
      "D:249",
      "D:25",
      "D:250",
      "D:251",
      "D:252",
      "D:253",
      "D:254",
      "D:255",
      "D:256",
      "D:257",
      "D:258",
      "D:259",
      "D:26",
      "D:260",
      "D:261",
      "D:262",
      "D:263",
      "D:264",
      "D:265",
      "D:266",
      "D:267",
      "D:268",
      "D:269",
      "D:27",
      "D:270",
      "D:271",
      "D:272",
      "D:273",
      "D:274",
      "D:275",
      "D:276",
      "D:277",
      "D:278",
      "D:279",
      "D:28",
      "D:280",
      "D:281",
      "D:282",
      "D:283",
      "D:284",
      "D:285",
      "D:286",
      "D:287",
      "D:288",
      "D:289",
      "D:29",
      "D:290",
      "D:291",
      "D:292",
      "D:293",
      "D:294",
      "D:295",
      "D:296",
      "D:297",
      "D:298",
      "D:299",
      "D:3",
      "D:30",
      "D:300",
      "D:301",
      "D:302",
      "D:303",
      "D:304",
      "D:305",
      "D:306",
      "D:307",
      "D:308",
      "D:309",
      "D:31",
      "D:310",
      "D:311",
      "D:312",
      "D:313",
      "D:314",
      "D:315",
      "D:316",
      "D:317",
      "D:318",
      "D:319",
      "D:32",
      "D:320",
      "D:321",
      "D:322",
      "D:323",
      "D:324",
      "D:325",
      "D:326",
      "D:327",
      "D:328",
      "D:329",
      "D:33",
      "D:330",
      "D:331",
      "D:332",
      "D:333",
      "D:334",
      "D:335",
      "D:336",
      "D:337",
      "D:338",
      "D:339",
      "D:34",
      "D:340",
      "D:35",
      "D:36",
      "D:37",
      "D:38",
      "D:39",
      "D:4",
      "D:40",
      "D:41",
      "D:42",
      "D:43",
      "D:44",
      "D:45",
      "D:46",
      "D:47",
      "D:48",
      "D:49",
      "D:5",
      "D:50",
      "D:51",
      "D:52",
      "D:53",
      "D:54",
      "D:55",
      "D:56",
      "D:57",
      "D:58",
      "D:59",
      "D:6",
      "D:60",
      "D:61",
      "D:62",
      "D:63",
      "D:64",
      "D:65",
      "D:66",
      "D:67",
      "D:68",
      "D:69",
      "D:7",
      "D:70",
      "D:71",
      "D:72",
      "D:73",
      "D:74",
      "D:75",
      "D:76",
      "D:77",
      "D:78",
      "D:79",
      "D:8",
      "D:80",
      "D:81",
      "D:82",
      "D:83",
      "D:84",
      "D:85",
      "D:86",
      "D:87",
      "D:88",
      "D:89",
      "D:9",
      "D:90",
      "D:91",
      "D:92",
      "D:93",
      "D:94",
      "D:95",
      "D:96",
      "D:97",
      "D:98",
      "D:99",
      "H:501",
      "H:502",
      "H:503",
      "H:504",
      "H:505",
      "H:506",
      "H:507",
      "H:508",
      "H:509",
      "H:510",
      "H:511",
      "H:512",
      "H:513",
      "H:514",
      "H:515",
      "H:516",
      "H:517",
      "H:518",
      "H:519",
      "H:520",
      "H:521",
      "H:522",
      "H:523",
      "H:524",
      "H:525",
      "H:526",
      "H:527",
      "H:528",
      "H:529",
      "H:530",
      "H:531",
      "H:532",
      "H:533",
      "H:534",
      "H:535",
      "H:536",
      "H:537",
      "H:538",
      "H:539",
      "H:540",
      "H:541",
      "H:542",
      "H:543",
      "H:544",
      "H:545",
      "H:546",
      "H:547",
      "H:548",
      "H:549",
      "H:550",
      "H:551",
      "H:552",
      "H:553",
      "H:554",
      "H:555",
      "H:556",
      "H:557",
      "H:558",
      "H:559",
      "H:560",
      "H:561",
      "H:562",
      "H:563",
      "H:564",
      "H:565"
    ],
    "D:112": [
      "D:1",
      "D:10",
      "D:100",
      "D:101",
      "D:102",
      "D:103",
      "D:104",
      "D:105",
      "D:106",
      "D:107",
      "D:108",
      "D:109",
      "D:11",
      "D:110",
      "D:111",
      "D:113",
      "D:114",
      "D:115",
      "D:116",
      "D:117",
      "D:118",
      "D:119",
      "D:12",
      "D:120",
      "D:121",
      "D:122",
      "D:123",
      "D:124",
      "D:125",
      "D:126",
      "D:127",
      "D:128",
      "D:129",
      "D:13",
      "D:130",
      "D:131",
      "D:132",
      "D:133",
      "D:134",
      "D:135",
      "D:136",
      "D:137",
      "D:138",
      "D:139",
      "D:14",
      "D:140",
      "D:141",
      "D:142",
      "D:143",
      "D:144",
      "D:145",
      "D:146",
      "D:147",
      "D:148",
      "D:149",
      "D:15",
      "D:150",
      "D:151",
      "D:152",
      "D:153",
      "D:154",
      "D:155",
      "D:156",
      "D:157",
      "D:158",
      "D:159",
      "D:16",
      "D:160",
      "D:161",
      "D:162",
      "D:163",
      "D:164",
      "D:165",
      "D:166",
      "D:167",
      "D:168",
      "D:169",
      "D:17",
      "D:170",
      "D:171",
      "D:172",
      "D:173",
      "D:174",
      "D:175",
      "D:176",
      "D:177",
      "D:178",
      "D:179",
      "D:18",
      "D:180",
      "D:181",
      "D:182",
      "D:183",
      "D:184",
      "D:185",
      "D:186",
      "D:187",
      "D:188",
      "D:189",
      "D:19",
      "D:190",
      "D:191",
      "D:192",
      "D:193",
      "D:194",
      "D:195",
      "D:196",
      "D:197",
      "D:198",
      "D:199",
      "D:2",
      "D:20",
      "D:200",
      "D:201",
      "D:202",
      "D:203",
      "D:204",
      "D:205",
      "D:206",
      "D:207",
      "D:208",
      "D:209",
      "D:21",
      "D:210",
      "D:211",
      "D:212",
      "D:213",
      "D:214",
      "D:215",
      "D:216",
      "D:217",
      "D:218",
      "D:219",
      "D:22",
      "D:220",
      "D:221",
      "D:222",
      "D:223",
      "D:224",
      "D:225",
      "D:226",
      "D:227",
      "D:228",
      "D:229",
      "D:23",
      "D:230",
      "D:231",
      "D:232",
      "D:233",
      "D:234",
      "D:235",
      "D:236",
      "D:237",
      "D:238",
      "D:239",
      "D:24",
      "D:240",
      "D:241",
      "D:242",
      "D:243",
      "D:244",
      "D:245",
      "D:246",
      "D:247",
      "D:248",
      "D:249",
      "D:25",
      "D:250",
      "D:251",
      "D:252",
      "D:253",
      "D:254",
      "D:255",
      "D:256",
      "D:257",
      "D:258",
      "D:259",
      "D:26",
      "D:260",
      "D:261",
      "D:262",
      "D:263",
      "D:264",
      "D:265",
      "D:266",
      "D:267",
      "D:268",
      "D:269",
      "D:27",
      "D:270",
      "D:271",
      "D:272",
      "D:273",
      "D:274",
      "D:275",
      "D:276",
      "D:277",
      "D:278",
      "D:279",
      "D:28",
      "D:280",
      "D:281",
      "D:282",
      "D:283",
      "D:284",
      "D:285",
      "D:286",
      "D:287",
      "D:288",
      "D:289",
      "D:29",
      "D:290",
      "D:291",
      "D:292",
      "D:293",
      "D:294",
      "D:295",
      "D:296",
      "D:297",
      "D:298",
      "D:299",
      "D:3",
      "D:30",
      "D:300",
      "D:301",
      "D:302",
      "D:303",
      "D:304",
      "D:305",
      "D:306",
      "D:307",
      "D:308",
      "D:309",
      "D:31",
      "D:310",
      "D:311",
      "D:312",
      "D:313",
      "D:314",
      "D:315",
      "D:316",
      "D:317",
      "D:318",
      "D:319",
      "D:32",
      "D:320",
      "D:321",
      "D:322",
      "D:323",
      "D:324",
      "D:325",
      "D:326",
      "D:327",
      "D:328",
      "D:329",
      "D:33",
      "D:330",
      "D:331",
      "D:332",
      "D:333",
      "D:334",
      "D:335",
      "D:336",
      "D:337",
      "D:338",
      "D:339",
      "D:34",
      "D:340",
      "D:35",
      "D:36",
      "D:37",
      "D:38",
      "D:39",
      "D:4",
      "D:40",
      "D:41",
      "D:42",
      "D:43",
      "D:44",
      "D:45",
      "D:46",
      "D:47",
      "D:48",
      "D:49",
      "D:5",
      "D:50",
      "D:51",
      "D:52",
      "D:53",
      "D:54",
      "D:55",
      "D:56",
      "D:57",
      "D:58",
      "D:59",
      "D:6",
      "D:60",
      "D:61",
      "D:62",
      "D:63",
      "D:64",
      "D:65",
      "D:66",
      "D:67",
      "D:68",
      "D:69",
      "D:7",
      "D:70",
      "D:71",
      "D:72",
      "D:73",
      "D:74",
      "D:75",
      "D:76",
      "D:77",
      "D:78",
      "D:79",
      "D:8",
      "D:80",
      "D:81",
      "D:82",
      "D:83",
      "D:84",
      "D:85",
      "D:86",
      "D:87",
      "D:88",
      "D:89",
      "D:9",
      "D:90",
      "D:91",
      "D:92",
      "D:93",
      "D:94",
      "D:95",
      "D:96",
      "D:97",
      "D:98",
      "D:99",
      "H:501",
      "H:502",
      "H:503",
      "H:504",
      "H:505",
      "H:506",
      "H:507",
      "H:508",
      "H:509",
      "H:510",
      "H:511",
      "H:512",
      "H:513",
      "H:514",
      "H:515",
      "H:516",
      "H:517",
      "H:518",
      "H:519",
      "H:520",
      "H:521",
      "H:522",
      "H:523",
      "H:524",
      "H:525",
      "H:526",
      "H:527",
      "H:528",
      "H:529",
      "H:530",
      "H:531",
      "H:532",
      "H:533",
      "H:534",
      "H:535",
      "H:536",
      "H:537",
      "H:538",
      "H:539",
      "H:540",
      "H:541",
      "H:542",
      "H:543",
      "H:544",
      "H:545",
      "H:546",
      "H:547",
      "H:548",
      "H:549",
      "H:550",
      "H:551",
      "H:552",
      "H:553",
      "H:554",
      "H:555",
      "H:556",
      "H:557",
      "H:558",
      "H:559",
      "H:560",
      "H:561",
      "H:562",
      "H:563",
      "H:564",
      "H:565"
    ],
    "D:113": [
      "D:1",
      "D:10",
      "D:100",
      "D:101",
      "D:102",
      "D:103",
      "D:104",
      "D:105",
      "D:106",
      "D:107",
      "D:108",
      "D:109",
      "D:11",
      "D:110",
      "D:111",
      "D:112",
      "D:114",
      "D:115",
      "D:116",
      "D:117",
      "D:118",
      "D:119",
      "D:12",
      "D:120",
      "D:121",
      "D:122",
      "D:123",
      "D:124",
      "D:125",
      "D:126",
      "D:127",
      "D:128",
      "D:129",
      "D:13",
      "D:130",
      "D:131",
      "D:132",
      "D:133",
      "D:134",
      "D:135",
      "D:136",
      "D:137",
      "D:138",
      "D:139",
      "D:14",
      "D:140",
      "D:141",
      "D:142",
      "D:143",
      "D:144",
      "D:145",
      "D:146",
      "D:147",
      "D:148",
      "D:149",
      "D:15",
      "D:150",
      "D:151",
      "D:152",
      "D:153",
      "D:154",
      "D:155",
      "D:156",
      "D:157",
      "D:158",
      "D:159",
      "D:16",
      "D:160",
      "D:161",
      "D:162",
      "D:163",
      "D:164",
      "D:165",
      "D:166",
      "D:167",
      "D:168",
      "D:169",
      "D:17",
      "D:170",
      "D:171",
      "D:172",
      "D:173",
      "D:174",
      "D:175",
      "D:176",
      "D:177",
      "D:178",
      "D:179",
      "D:18",
      "D:180",
      "D:181",
      "D:182",
      "D:183",
      "D:184",
      "D:185",
      "D:186",
      "D:187",
      "D:188",
      "D:189",
      "D:19",
      "D:190",
      "D:191",
      "D:192",
      "D:193",
      "D:194",
      "D:195",
      "D:196",
      "D:197",
      "D:198",
      "D:199",
      "D:2",
      "D:20",
      "D:200",
      "D:201",
      "D:202",
      "D:203",
      "D:204",
      "D:205",
      "D:206",
      "D:207",
      "D:208",
      "D:209",
      "D:21",
      "D:210",
      "D:211",
      "D:212",
      "D:213",
      "D:214",
      "D:215",
      "D:216",
      "D:217",
      "D:218",
      "D:219",
      "D:22",
      "D:220",
      "D:221",
      "D:222",
      "D:223",
      "D:224",
      "D:225",
      "D:226",
      "D:227",
      "D:228",
      "D:229",
      "D:23",
      "D:230",
      "D:231",
      "D:232",
      "D:233",
      "D:234",
      "D:235",
      "D:236",
      "D:237",
      "D:238",
      "D:239",
      "D:24",
      "D:240",
      "D:241",
      "D:242",
      "D:243",
      "D:244",
      "D:245",
      "D:246",
      "D:247",
      "D:248",
      "D:249",
      "D:25",
      "D:250",
      "D:251",
      "D:252",
      "D:253",
      "D:254",
      "D:255",
      "D:256",
      "D:257",
      "D:258",
      "D:259",
      "D:26",
      "D:260",
      "D:261",
      "D:262",
      "D:263",
      "D:264",
      "D:265",
      "D:266",
      "D:267",
      "D:268",
      "D:269",
      "D:27",
      "D:270",
      "D:271",
      "D:272",
      "D:273",
      "D:274",
      "D:275",
      "D:276",
      "D:277",
      "D:278",
      "D:279",
      "D:28",
      "D:280",
      "D:281",
      "D:282",
      "D:283",
      "D:284",
      "D:285",
      "D:286",
      "D:287",
      "D:288",
      "D:289",
      "D:29",
      "D:290",
      "D:291",
      "D:292",
      "D:293",
      "D:294",
      "D:295",
      "D:296",
      "D:297",
      "D:298",
      "D:299",
      "D:3",
      "D:30",
      "D:300",
      "D:301",
      "D:302",
      "D:303",
      "D:304",
      "D:305",
      "D:306",
      "D:307",
      "D:308",
      "D:309",
      "D:31",
      "D:310",
      "D:311",
      "D:312",
      "D:313",
      "D:314",
      "D:315",
      "D:316",
      "D:317",
      "D:318",
      "D:319",
      "D:32",
      "D:320",
      "D:321",
      "D:322",
      "D:323",
      "D:324",
      "D:325",
      "D:326",
      "D:327",
      "D:328",
      "D:329",
      "D:33",
      "D:330",
      "D:331",
      "D:332",
      "D:333",
      "D:334",
      "D:335",
      "D:336",
      "D:337",
      "D:338",
      "D:339",
      "D:34",
      "D:340",
      "D:35",
      "D:36",
      "D:37",
      "D:38",
      "D:39",
      "D:4",
      "D:40",
      "D:41",
      "D:42",
      "D:43",
      "D:44",
      "D:45",
      "D:46",
      "D:47",
      "D:48",
      "D:49",
      "D:5",
      "D:50",
      "D:51",
      "D:52",
      "D:53",
      "D:54",
      "D:55",
      "D:56",
      "D:57",
      "D:58",
      "D:59",
      "D:6",
      "D:60",
      "D:61",
      "D:62",
      "D:63",
      "D:64",
      "D:65",
      "D:66",
      "D:67",
      "D:68",
      "D:69",
      "D:7",
      "D:70",
      "D:71",
      "D:72",
      "D:73",
      "D:74",
      "D:75",
      "D:76",
      "D:77",
      "D:78",
      "D:79",
      "D:8",
      "D:80",
      "D:81",
      "D:82",
      "D:83",
      "D:84",
      "D:85",
      "D:86",
      "D:87",
      "D:88",
      "D:89",
      "D:9",
      "D:90",
      "D:91",
      "D:92",
      "D:93",
      "D:94",
      "D:95",
      "D:96",
      "D:97",
      "D:98",
      "D:99",
      "H:501",
      "H:502",
      "H:503",
      "H:504",
      "H:505",
      "H:506",
      "H:507",
      "H:508",
      "H:509",
      "H:510",
      "H:511",
      "H:512",
      "H:513",
      "H:514",
      "H:515",
      "H:516",
      "H:517",
      "H:518",
      "H:519",
      "H:520",
      "H:521",
      "H:522",
      "H:523",
      "H:524",
      "H:525",
      "H:526",
      "H:527",
      "H:528",
      "H:529",
      "H:530",
      "H:531",
      "H:532",
      "H:533",
      "H:534",
      "H:535",
      "H:536",
      "H:537",
      "H:538",
      "H:539",
      "H:540",
      "H:541",
      "H:542",
      "H:543",
      "H:544",
      "H:545",
      "H:546",
      "H:547",
      "H:548",
      "H:549",
      "H:550",
      "H:551",
      "H:552",
      "H:553",
      "H:554",
      "H:555",
      "H:556",
      "H:557",
      "H:558",
      "H:559",
      "H:560",
      "H:561",
      "H:562",
      "H:563",
      "H:564",
      "H:565"
    ],
    "D:114": [
      "D:1",
      "D:10",
      "D:100",
      "D:101",
      "D:102",
      "D:103",
      "D:104",
      "D:105",
      "D:106",
      "D:107",
      "D:108",
      "D:109",
      "D:11",
      "D:110",
      "D:111",
      "D:112",
      "D:113",
      "D:115",
      "D:116",
      "D:117",
      "D:118",
      "D:119",
      "D:12",
      "D:120",
      "D:121",
      "D:122",
      "D:123",
      "D:124",
      "D:125",
      "D:126",
      "D:127",
      "D:128",
      "D:129",
      "D:13",
      "D:130",
      "D:131",
      "D:132",
      "D:133",
      "D:134",
      "D:135",
      "D:136",
      "D:137",
      "D:138",
      "D:139",
      "D:14",
      "D:140",
      "D:141",
      "D:142",
      "D:143",
      "D:144",
      "D:145",
      "D:146",
      "D:147",
      "D:148",
      "D:149",
      "D:15",
      "D:150",
      "D:151",
      "D:152",
      "D:153",
      "D:154",
      "D:155",
      "D:156",
      "D:157",
      "D:158",
      "D:159",
      "D:16",
      "D:160",
      "D:161",
      "D:162",
      "D:163",
      "D:164",
      "D:165",
      "D:166",
      "D:167",
      "D:168",
      "D:169",
      "D:17",
      "D:170",
      "D:171",
      "D:172",
      "D:173",
      "D:174",
      "D:175",
      "D:176",
      "D:177",
      "D:178",
      "D:179",
      "D:18",
      "D:180",
      "D:181",
      "D:182",
      "D:183",
      "D:184",
      "D:185",
      "D:186",
      "D:187",
      "D:188",
      "D:189",
      "D:19",
      "D:190",
      "D:191",
      "D:192",
      "D:193",
      "D:194",
      "D:195",
      "D:196",
      "D:197",
      "D:198",
      "D:199",
      "D:2",
      "D:20",
      "D:200",
      "D:201",
      "D:202",
      "D:203",
      "D:204",
      "D:205",
      "D:206",
      "D:207",
      "D:208",
      "D:209",
      "D:21",
      "D:210",
      "D:211",
      "D:212",
      "D:213",
      "D:214",
      "D:215",
      "D:216",
      "D:217",
      "D:218",
      "D:219",
      "D:22",
      "D:220",
      "D:221",
      "D:222",
      "D:223",
      "D:224",
      "D:225",
      "D:226",
      "D:227",
      "D:228",
      "D:229",
      "D:23",
      "D:230",
      "D:231",
      "D:232",
      "D:233",
      "D:234",
      "D:235",
      "D:236",
      "D:237",
      "D:238",
      "D:239",
      "D:24",
      "D:240",
      "D:241",
      "D:242",
      "D:243",
      "D:244",
      "D:245",
      "D:246",
      "D:247",
      "D:248",
      "D:249",
      "D:25",
      "D:250",
      "D:251",
      "D:252",
      "D:253",
      "D:254",
      "D:255",
      "D:256",
      "D:257",
      "D:258",
      "D:259",
      "D:26",
      "D:260",
      "D:261",
      "D:262",
      "D:263",
      "D:264",
      "D:265",
      "D:266",
      "D:267",
      "D:268",
      "D:269",
      "D:27",
      "D:270",
      "D:271",
      "D:272",
      "D:273",
      "D:274",
      "D:275",
      "D:276",
      "D:277",
      "D:278",
      "D:279",
      "D:28",
      "D:280",
      "D:281",
      "D:282",
      "D:283",
      "D:284",
      "D:285",
      "D:286",
      "D:287",
      "D:288",
      "D:289",
      "D:29",
      "D:290",
      "D:291",
      "D:292",
      "D:293",
      "D:294",
      "D:295",
      "D:296",
      "D:297",
      "D:298",
      "D:299",
      "D:3",
      "D:30",
      "D:300",
      "D:301",
      "D:302",
      "D:303",
      "D:304",
      "D:305",
      "D:306",
      "D:307",
      "D:308",
      "D:309",
      "D:31",
      "D:310",
      "D:311",
      "D:312",
      "D:313",
      "D:314",
      "D:315",
      "D:316",
      "D:317",
      "D:318",
      "D:319",
      "D:32",
      "D:320",
      "D:321",
      "D:322",
      "D:323",
      "D:324",
      "D:325",
      "D:326",
      "D:327",
      "D:328",
      "D:329",
      "D:33",
      "D:330",
      "D:331",
      "D:332",
      "D:333",
      "D:334",
      "D:335",
      "D:336",
      "D:337",
      "D:338",
      "D:339",
      "D:34",
      "D:340",
      "D:35",
      "D:36",
      "D:37",
      "D:38",
      "D:39",
      "D:4",
      "D:40",
      "D:41",
      "D:42",
      "D:43",
      "D:44",
      "D:45",
      "D:46",
      "D:47",
      "D:48",
      "D:49",
      "D:5",
      "D:50",
      "D:51",
      "D:52",
      "D:53",
      "D:54",
      "D:55",
      "D:56",
      "D:57",
      "D:58",
      "D:59",
      "D:6",
      "D:60",
      "D:61",
      "D:62",
      "D:63",
      "D:64",
      "D:65",
      "D:66",
      "D:67",
      "D:68",
      "D:69",
      "D:7",
      "D:70",
      "D:71",
      "D:72",
      "D:73",
      "D:74",
      "D:75",
      "D:76",
      "D:77",
      "D:78",
      "D:79",
      "D:8",
      "D:80",
      "D:81",
      "D:82",
      "D:83",
      "D:84",
      "D:85",
      "D:86",
      "D:87",
      "D:88",
      "D:89",
      "D:9",
      "D:90",
      "D:91",
      "D:92",
      "D:93",
      "D:94",
      "D:95",
      "D:96",
      "D:97",
      "D:98",
      "D:99",
      "H:501",
      "H:502",
      "H:503",
      "H:504",
      "H:505",
      "H:506",
      "H:507",
      "H:508",
      "H:509",
      "H:510",
      "H:511",
      "H:512",
      "H:513",
      "H:514",
      "H:515",
      "H:516",
      "H:517",
      "H:518",
      "H:519",
      "H:520",
      "H:521",
      "H:522",
      "H:523",
      "H:524",
      "H:525",
      "H:526",
      "H:527",
      "H:528",
      "H:529",
      "H:530",
      "H:531",
      "H:532",
      "H:533",
      "H:534",
      "H:535",
      "H:536",
      "H:537",
      "H:538",
      "H:539",
      "H:540",
      "H:541",
      "H:542",
      "H:543",
      "H:544",
      "H:545",
      "H:546",
      "H:547",
      "H:548",
      "H:549",
      "H:550",
      "H:551",
      "H:552",
      "H:553",
      "H:554",
      "H:555",
      "H:556",
      "H:557",
      "H:558",
      "H:559",
      "H:560",
      "H:561",
      "H:562",
      "H:563",
      "H:564",
      "H:565"
    ],
    "D:115": [
      "D:1",
      "D:10",
      "D:100",
      "D:101",
      "D:102",
      "D:103",
      "D:104",
      "D:105",
      "D:106",
      "D:107",
      "D:108",
      "D:109",
      "D:11",
      "D:110",
      "D:111",
      "D:112",
      "D:113",
      "D:114",
      "D:116",
      "D:117",
      "D:118",
      "D:119",
      "D:12",
      "D:120",
      "D:121",
      "D:122",
      "D:123",
      "D:124",
      "D:125",
      "D:126",
      "D:127",
      "D:128",
      "D:129",
      "D:13",
      "D:130",
      "D:131",
      "D:132",
      "D:133",
      "D:134",
      "D:135",
      "D:136",
      "D:137",
      "D:138",
      "D:139",
      "D:14",
      "D:140",
      "D:141",
      "D:142",
      "D:143",
      "D:144",
      "D:145",
      "D:146",
      "D:147",
      "D:148",
      "D:149",
      "D:15",
      "D:150",
      "D:151",
      "D:152",
      "D:153",
      "D:154",
      "D:155",
      "D:156",
      "D:157",
      "D:158",
      "D:159",
      "D:16",
      "D:160",
      "D:161",
      "D:162",
      "D:163",
      "D:164",
      "D:165",
      "D:166",
      "D:167",
      "D:168",
      "D:169",
      "D:17",
      "D:170",
      "D:171",
      "D:172",
      "D:173",
      "D:174",
      "D:175",
      "D:176",
      "D:177",
      "D:178",
      "D:179",
      "D:18",
      "D:180",
      "D:181",
      "D:182",
      "D:183",
      "D:184",
      "D:185",
      "D:186",
      "D:187",
      "D:188",
      "D:189",
      "D:19",
      "D:190",
      "D:191",
      "D:192",
      "D:193",
      "D:194",
      "D:195",
      "D:196",
      "D:197",
      "D:198",
      "D:199",
      "D:2",
      "D:20",
      "D:200",
      "D:201",
      "D:202",
      "D:203",
      "D:204",
      "D:205",
      "D:206",
      "D:207",
      "D:208",
      "D:209",
      "D:21",
      "D:210",
      "D:211",
      "D:212",
      "D:213",
      "D:214",
      "D:215",
      "D:216",
      "D:217",
      "D:218",
      "D:219",
      "D:22",
      "D:220",
      "D:221",
      "D:222",
      "D:223",
      "D:224",
      "D:225",
      "D:226",
      "D:227",
      "D:228",
      "D:229",
      "D:23",
      "D:230",
      "D:231",
      "D:232",
      "D:233",
      "D:234",
      "D:235",
      "D:236",
      "D:237",
      "D:238",
      "D:239",
      "D:24",
      "D:240",
      "D:241",
      "D:242",
      "D:243",
      "D:244",
      "D:245",
      "D:246",
      "D:247",
      "D:248",
      "D:249",
      "D:25",
      "D:250",
      "D:251",
      "D:252",
      "D:253",
      "D:254",
      "D:255",
      "D:256",
      "D:257",
      "D:258",
      "D:259",
      "D:26",
      "D:260",
      "D:261",
      "D:262",
      "D:263",
      "D:264",
      "D:265",
      "D:266",
      "D:267",
      "D:268",
      "D:269",
      "D:27",
      "D:270",
      "D:271",
      "D:272",
      "D:273",
      "D:274",
      "D:275",
      "D:276",
      "D:277",
      "D:278",
      "D:279",
      "D:28",
      "D:280",
      "D:281",
      "D:282",
      "D:283",
      "D:284",
      "D:285",
      "D:286",
      "D:287",
      "D:288",
      "D:289",
      "D:29",
      "D:290",
      "D:291",
      "D:292",
      "D:293",
      "D:294",
      "D:295",
      "D:296",
      "D:297",
      "D:298",
      "D:299",
      "D:3",
      "D:30",
      "D:300",
      "D:301",
      "D:302",
      "D:303",
      "D:304",
      "D:305",
      "D:306",
      "D:307",
      "D:308",
      "D:309",
      "D:31",
      "D:310",
      "D:311",
      "D:312",
      "D:313",
      "D:314",
      "D:315",
      "D:316",
      "D:317",
      "D:318",
      "D:319",
      "D:32",
      "D:320",
      "D:321",
      "D:322",
      "D:323",
      "D:324",
      "D:325",
      "D:326",
      "D:327",
      "D:328",
      "D:329",
      "D:33",
      "D:330",
      "D:331",
      "D:332",
      "D:333",
      "D:334",
      "D:335",
      "D:336",
      "D:337",
      "D:338",
      "D:339",
      "D:34",
      "D:340",
      "D:35",
      "D:36",
      "D:37",
      "D:38",
      "D:39",
      "D:4",
      "D:40",
      "D:41",
      "D:42",
      "D:43",
      "D:44",
      "D:45",
      "D:46",
      "D:47",
      "D:48",
      "D:49",
      "D:5",
      "D:50",
      "D:51",
      "D:52",
      "D:53",
      "D:54",
      "D:55",
      "D:56",
      "D:57",
      "D:58",
      "D:59",
      "D:6",
      "D:60",
      "D:61",
      "D:62",
      "D:63",
      "D:64",
      "D:65",
      "D:66",
      "D:67",
      "D:68",
      "D:69",
      "D:7",
      "D:70",
      "D:71",
      "D:72",
      "D:73",
      "D:74",
      "D:75",
      "D:76",
      "D:77",
      "D:78",
      "D:79",
      "D:8",
      "D:80",
      "D:81",
      "D:82",
      "D:83",
      "D:84",
      "D:85",
      "D:86",
      "D:87",
      "D:88",
      "D:89",
      "D:9",
      "D:90",
      "D:91",
      "D:92",
      "D:93",
      "D:94",
      "D:95",
      "D:96",
      "D:97",
      "D:98",
      "D:99",
      "H:501",
      "H:502",
      "H:503",
      "H:504",
      "H:505",
      "H:506",
      "H:507",
      "H:508",
      "H:509",
      "H:510",
      "H:511",
      "H:512",
      "H:513",
      "H:514",
      "H:515",
      "H:516",
      "H:517",
      "H:518",
      "H:519",
      "H:520",
      "H:521",
      "H:522",
      "H:523",
      "H:524",
      "H:525",
      "H:526",
      "H:527",
      "H:528",
      "H:529",
      "H:530",
      "H:531",
      "H:532",
      "H:533",
      "H:534",
      "H:535",
      "H:536",
      "H:537",
      "H:538",
      "H:539",
      "H:540",
      "H:541",
      "H:542",
      "H:543",
      "H:544",
      "H:545",
      "H:546",
      "H:547",
      "H:548",
      "H:549",
      "H:550",
      "H:551",
      "H:552",
      "H:553",
      "H:554",
      "H:555",
      "H:556",
      "H:557",
      "H:558",
      "H:559",
      "H:560",
      "H:561",
      "H:562",
      "H:563",
      "H:564",
      "H:565"
    ],
    "D:116": [
      "D:1",
      "D:10",
      "D:100",
      "D:101",
      "D:102",
      "D:103",
      "D:104",
      "D:105",
      "D:106",
      "D:107",
      "D:108",
      "D:109",
      "D:11",
      "D:110",
      "D:111",
      "D:112",
      "D:113",
      "D:114",
      "D:115",
      "D:117",
      "D:118",
      "D:119",
      "D:12",
      "D:120",
      "D:121",
      "D:122",
      "D:123",
      "D:124",
      "D:125",
      "D:126",
      "D:127",
      "D:128",
      "D:129",
      "D:13",
      "D:130",
      "D:131",
      "D:132",
      "D:133",
      "D:134",
      "D:135",
      "D:136",
      "D:137",
      "D:138",
      "D:139",
      "D:14",
      "D:140",
      "D:141",
      "D:142",
      "D:143",
      "D:144",
      "D:145",
      "D:146",
      "D:147",
      "D:148",
      "D:149",
      "D:15",
      "D:150",
      "D:151",
      "D:152",
      "D:153",
      "D:154",
      "D:155",
      "D:156",
      "D:157",
      "D:158",
      "D:159",
      "D:16",
      "D:160",
      "D:161",
      "D:162",
      "D:163",
      "D:164",
      "D:165",
      "D:166",
      "D:167",
      "D:168",
      "D:169",
      "D:17",
      "D:170",
      "D:171",
      "D:172",
      "D:173",
      "D:174",
      "D:175",
      "D:176",
      "D:177",
      "D:178",
      "D:179",
      "D:18",
      "D:180",
      "D:181",
      "D:182",
      "D:183",
      "D:184",
      "D:185",
      "D:186",
      "D:187",
      "D:188",
      "D:189",
      "D:19",
      "D:190",
      "D:191",
      "D:192",
      "D:193",
      "D:194",
      "D:195",
      "D:196",
      "D:197",
      "D:198",
      "D:199",
      "D:2",
      "D:20",
      "D:200",
      "D:201",
      "D:202",
      "D:203",
      "D:204",
      "D:205",
      "D:206",
      "D:207",
      "D:208",
      "D:209",
      "D:21",
      "D:210",
      "D:211",
      "D:212",
      "D:213",
      "D:214",
      "D:215",
      "D:216",
      "D:217",
      "D:218",
      "D:219",
      "D:22",
      "D:220",
      "D:221",
      "D:222",
      "D:223",
      "D:224",
      "D:225",
      "D:226",
      "D:227",
      "D:228",
      "D:229",
      "D:23",
      "D:230",
      "D:231",
      "D:232",
      "D:233",
      "D:234",
      "D:235",
      "D:236",
      "D:237",
      "D:238",
      "D:239",
      "D:24",
      "D:240",
      "D:241",
      "D:242",
      "D:243",
      "D:244",
      "D:245",
      "D:246",
      "D:247",
      "D:248",
      "D:249",
      "D:25",
      "D:250",
      "D:251",
      "D:252",
      "D:253",
      "D:254",
      "D:255",
      "D:256",
      "D:257",
      "D:258",
      "D:259",
      "D:26",
      "D:260",
      "D:261",
      "D:262",
      "D:263",
      "D:264",
      "D:265",
      "D:266",
      "D:267",
      "D:268",
      "D:269",
      "D:27",
      "D:270",
      "D:271",
      "D:272",
      "D:273",
      "D:274",
      "D:275",
      "D:276",
      "D:277",
      "D:278",
      "D:279",
      "D:28",
      "D:280",
      "D:281",
      "D:282",
      "D:283",
      "D:284",
      "D:285",
      "D:286",
      "D:287",
      "D:288",
      "D:289",
      "D:29",
      "D:290",
      "D:291",
      "D:292",
      "D:293",
      "D:294",
      "D:295",
      "D:296",
      "D:297",
      "D:298",
      "D:299",
      "D:3",
      "D:30",
      "D:300",
      "D:301",
      "D:302",
      "D:303",
      "D:304",
      "D:305",
      "D:306",
      "D:307",
      "D:308",
      "D:309",
      "D:31",
      "D:310",
      "D:311",
      "D:312",
      "D:313",
      "D:314",
      "D:315",
      "D:316",
      "D:317",
      "D:318",
      "D:319",
      "D:32",
      "D:320",
      "D:321",
      "D:322",
      "D:323",
      "D:324",
      "D:325",
      "D:326",
      "D:327",
      "D:328",
      "D:329",
      "D:33",
      "D:330",
      "D:331",
      "D:332",
      "D:333",
      "D:334",
      "D:335",
      "D:336",
      "D:337",
      "D:338",
      "D:339",
      "D:34",
      "D:340",
      "D:35",
      "D:36",
      "D:37",
      "D:38",
      "D:39",
      "D:4",
      "D:40",
      "D:41",
      "D:42",
      "D:43",
      "D:44",
      "D:45",
      "D:46",
      "D:47",
      "D:48",
      "D:49",
      "D:5",
      "D:50",
      "D:51",
      "D:52",
      "D:53",
      "D:54",
      "D:55",
      "D:56",
      "D:57",
      "D:58",
      "D:59",
      "D:6",
      "D:60",
      "D:61",
      "D:62",
      "D:63",
      "D:64",
      "D:65",
      "D:66",
      "D:67",
      "D:68",
      "D:69",
      "D:7",
      "D:70",
      "D:71",
      "D:72",
      "D:73",
      "D:74",
      "D:75",
      "D:76",
      "D:77",
      "D:78",
      "D:79",
      "D:8",
      "D:80",
      "D:81",
      "D:82",
      "D:83",
      "D:84",
      "D:85",
      "D:86",
      "D:87",
      "D:88",
      "D:89",
      "D:9",
      "D:90",
      "D:91",
      "D:92",
      "D:93",
      "D:94",
      "D:95",
      "D:96",
      "D:97",
      "D:98",
      "D:99",
      "H:501",
      "H:502",
      "H:503",
      "H:504",
      "H:505",
      "H:506",
      "H:507",
      "H:508",
      "H:509",
      "H:510",
      "H:511",
      "H:512",
      "H:513",
      "H:514",
      "H:515",
      "H:516",
      "H:517",
      "H:518",
      "H:519",
      "H:520",
      "H:521",
      "H:522",
      "H:523",
      "H:524",
      "H:525",
      "H:526",
      "H:527",
      "H:528",
      "H:529",
      "H:530",
      "H:531",
      "H:532",
      "H:533",
      "H:534",
      "H:535",
      "H:536",
      "H:537",
      "H:538",
      "H:539",
      "H:540",
      "H:541",
      "H:542",
      "H:543",
      "H:544",
      "H:545",
      "H:546",
      "H:547",
      "H:548",
      "H:549",
      "H:550",
      "H:551",
      "H:552",
      "H:553",
      "H:554",
      "H:555",
      "H:556",
      "H:557",
      "H:558",
      "H:559",
      "H:560",
      "H:561",
      "H:562",
      "H:563",
      "H:564",
      "H:565"
    ],
    "D:117": [
      "D:1",
      "D:10",
      "D:100",
      "D:101",
      "D:102",
      "D:103",
      "D:104",
      "D:105",
      "D:106",
      "D:107",
      "D:108",
      "D:109",
      "D:11",
      "D:110",
      "D:111",
      "D:112",
      "D:113",
      "D:114",
      "D:115",
      "D:116",
      "D:118",
      "D:119",
      "D:12",
      "D:120",
      "D:121",
      "D:122",
      "D:123",
      "D:124",
      "D:125",
      "D:126",
      "D:127",
      "D:128",
      "D:129",
      "D:13",
      "D:130",
      "D:131",
      "D:132",
      "D:133",
      "D:134",
      "D:135",
      "D:136",
      "D:137",
      "D:138",
      "D:139",
      "D:14",
      "D:140",
      "D:141",
      "D:142",
      "D:143",
      "D:144",
      "D:145",
      "D:146",
      "D:147",
      "D:148",
      "D:149",
      "D:15",
      "D:150",
      "D:151",
      "D:152",
      "D:153",
      "D:154",
      "D:155",
      "D:156",
      "D:157",
      "D:158",
      "D:159",
      "D:16",
      "D:160",
      "D:161",
      "D:162",
      "D:163",
      "D:164",
      "D:165",
      "D:166",
      "D:167",
      "D:168",
      "D:169",
      "D:17",
      "D:170",
      "D:171",
      "D:172",
      "D:173",
      "D:174",
      "D:175",
      "D:176",
      "D:177",
      "D:178",
      "D:179",
      "D:18",
      "D:180",
      "D:181",
      "D:182",
      "D:183",
      "D:184",
      "D:185",
      "D:186",
      "D:187",
      "D:188",
      "D:189",
      "D:19",
      "D:190",
      "D:191",
      "D:192",
      "D:193",
      "D:194",
      "D:195",
      "D:196",
      "D:197",
      "D:198",
      "D:199",
      "D:2",
      "D:20",
      "D:200",
      "D:201",
      "D:202",
      "D:203",
      "D:204",
      "D:205",
      "D:206",
      "D:207",
      "D:208",
      "D:209",
      "D:21",
      "D:210",
      "D:211",
      "D:212",
      "D:213",
      "D:214",
      "D:215",
      "D:216",
      "D:217",
      "D:218",
      "D:219",
      "D:22",
      "D:220",
      "D:221",
      "D:222",
      "D:223",
      "D:224",
      "D:225",
      "D:226",
      "D:227",
      "D:228",
      "D:229",
      "D:23",
      "D:230",
      "D:231",
      "D:232",
      "D:233",
      "D:234",
      "D:235",
      "D:236",
      "D:237",
      "D:238",
      "D:239",
      "D:24",
      "D:240",
      "D:241",
      "D:242",
      "D:243",
      "D:244",
      "D:245",
      "D:246",
      "D:247",
      "D:248",
      "D:249",
      "D:25",
      "D:250",
      "D:251",
      "D:252",
      "D:253",
      "D:254",
      "D:255",
      "D:256",
      "D:257",
      "D:258",
      "D:259",
      "D:26",
      "D:260",
      "D:261",
      "D:262",
      "D:263",
      "D:264",
      "D:265",
      "D:266",
      "D:267",
      "D:268",
      "D:269",
      "D:27",
      "D:270",
      "D:271",
      "D:272",
      "D:273",
      "D:274",
      "D:275",
      "D:276",
      "D:277",
      "D:278",
      "D:279",
      "D:28",
      "D:280",
      "D:281",
      "D:282",
      "D:283",
      "D:284",
      "D:285",
      "D:286",
      "D:287",
      "D:288",
      "D:289",
      "D:29",
      "D:290",
      "D:291",
      "D:292",
      "D:293",
      "D:294",
      "D:295",
      "D:296",
      "D:297",
      "D:298",
      "D:299",
      "D:3",
      "D:30",
      "D:300",
      "D:301",
      "D:302",
      "D:303",
      "D:304",
      "D:305",
      "D:306",
      "D:307",
      "D:308",
      "D:309",
      "D:31",
      "D:310",
      "D:311",
      "D:312",
      "D:313",
      "D:314",
      "D:315",
      "D:316",
      "D:317",
      "D:318",
      "D:319",
      "D:32",
      "D:320",
      "D:321",
      "D:322",
      "D:323",
      "D:324",
      "D:325",
      "D:326",
      "D:327",
      "D:328",
      "D:329",
      "D:33",
      "D:330",
      "D:331",
      "D:332",
      "D:333",
      "D:334",
      "D:335",
      "D:336",
      "D:337",
      "D:338",
      "D:339",
      "D:34",
      "D:340",
      "D:35",
      "D:36",
      "D:37",
      "D:38",
      "D:39",
      "D:4",
      "D:40",
      "D:41",
      "D:42",
      "D:43",
      "D:44",
      "D:45",
      "D:46",
      "D:47",
      "D:48",
      "D:49",
      "D:5",
      "D:50",
      "D:51",
      "D:52",
      "D:53",
      "D:54",
      "D:55",
      "D:56",
      "D:57",
      "D:58",
      "D:59",
      "D:6",
      "D:60",
      "D:61",
      "D:62",
      "D:63",
      "D:64",
      "D:65",
      "D:66",
      "D:67",
      "D:68",
      "D:69",
      "D:7",
      "D:70",
      "D:71",
      "D:72",
      "D:73",
      "D:74",
      "D:75",
      "D:76",
      "D:77",
      "D:78",
      "D:79",
      "D:8",
      "D:80",
      "D:81",
      "D:82",
      "D:83",
      "D:84",
      "D:85",
      "D:86",
      "D:87",
      "D:88",
      "D:89",
      "D:9",
      "D:90",
      "D:91",
      "D:92",
      "D:93",
      "D:94",
      "D:95",
      "D:96",
      "D:97",
      "D:98",
      "D:99",
      "H:501",
      "H:502",
      "H:503",
      "H:504",
      "H:505",
      "H:506",
      "H:507",
      "H:508",
      "H:509",
      "H:510",
      "H:511",
      "H:512",
      "H:513",
      "H:514",
      "H:515",
      "H:516",
      "H:517",
      "H:518",
      "H:519",
      "H:520",
      "H:521",
      "H:522",
      "H:523",
      "H:524",
      "H:525",
      "H:526",
      "H:527",
      "H:528",
      "H:529",
      "H:530",
      "H:531",
      "H:532",
      "H:533",
      "H:534",
      "H:535",
      "H:536",
      "H:537",
      "H:538",
      "H:539",
      "H:540",
      "H:541",
      "H:542",
      "H:543",
      "H:544",
      "H:545",
      "H:546",
      "H:547",
      "H:548",
      "H:549",
      "H:550",
      "H:551",
      "H:552",
      "H:553",
      "H:554",
      "H:555",
      "H:556",
      "H:557",
      "H:558",
      "H:559",
      "H:560",
      "H:561",
      "H:562",
      "H:563",
      "H:564",
      "H:565"
    ],
    "D:118": [
      "D:1",
      "D:10",
      "D:100",
      "D:101",
      "D:102",
      "D:103",
      "D:104",
      "D:105",
      "D:106",
      "D:107",
      "D:108",
      "D:109",
      "D:11",
      "D:110",
      "D:111",
      "D:112",
      "D:113",
      "D:114",
      "D:115",
      "D:116",
      "D:117",
      "D:119",
      "D:12",
      "D:120",
      "D:121",
      "D:122",
      "D:123",
      "D:124",
      "D:125",
      "D:126",
      "D:127",
      "D:128",
      "D:129",
      "D:13",
      "D:130",
      "D:131",
      "D:132",
      "D:133",
      "D:134",
      "D:135",
      "D:136",
      "D:137",
      "D:138",
      "D:139",
      "D:14",
      "D:140",
      "D:141",
      "D:142",
      "D:143",
      "D:144",
      "D:145",
      "D:146",
      "D:147",
      "D:148",
      "D:149",
      "D:15",
      "D:150",
      "D:151",
      "D:152",
      "D:153",
      "D:154",
      "D:155",
      "D:156",
      "D:157",
      "D:158",
      "D:159",
      "D:16",
      "D:160",
      "D:161",
      "D:162",
      "D:163",
      "D:164",
      "D:165",
      "D:166",
      "D:167",
      "D:168",
      "D:169",
      "D:17",
      "D:170",
      "D:171",
      "D:172",
      "D:173",
      "D:174",
      "D:175",
      "D:176",
      "D:177",
      "D:178",
      "D:179",
      "D:18",
      "D:180",
      "D:181",
      "D:182",
      "D:183",
      "D:184",
      "D:185",
      "D:186",
      "D:187",
      "D:188",
      "D:189",
      "D:19",
      "D:190",
      "D:191",
      "D:192",
      "D:193",
      "D:194",
      "D:195",
      "D:196",
      "D:197",
      "D:198",
      "D:199",
      "D:2",
      "D:20",
      "D:200",
      "D:201",
      "D:202",
      "D:203",
      "D:204",
      "D:205",
      "D:206",
      "D:207",
      "D:208",
      "D:209",
      "D:21",
      "D:210",
      "D:211",
      "D:212",
      "D:213",
      "D:214",
      "D:215",
      "D:216",
      "D:217",
      "D:218",
      "D:219",
      "D:22",
      "D:220",
      "D:221",
      "D:222",
      "D:223",
      "D:224",
      "D:225",
      "D:226",
      "D:227",
      "D:228",
      "D:229",
      "D:23",
      "D:230",
      "D:231",
      "D:232",
      "D:233",
      "D:234",
      "D:235",
      "D:236",
      "D:237",
      "D:238",
      "D:239",
      "D:24",
      "D:240",
      "D:241",
      "D:242",
      "D:243",
      "D:244",
      "D:245",
      "D:246",
      "D:247",
      "D:248",
      "D:249",
      "D:25",
      "D:250",
      "D:251",
      "D:252",
      "D:253",
      "D:254",
      "D:255",
      "D:256",
      "D:257",
      "D:258",
      "D:259",
      "D:26",
      "D:260",
      "D:261",
      "D:262",
      "D:263",
      "D:264",
      "D:265",
      "D:266",
      "D:267",
      "D:268",
      "D:269",
      "D:27",
      "D:270",
      "D:271",
      "D:272",
      "D:273",
      "D:274",
      "D:275",
      "D:276",
      "D:277",
      "D:278",
      "D:279",
      "D:28",
      "D:280",
      "D:281",
      "D:282",
      "D:283",
      "D:284",
      "D:285",
      "D:286",
      "D:287",
      "D:288",
      "D:289",
      "D:29",
      "D:290",
      "D:291",
      "D:292",
      "D:293",
      "D:294",
      "D:295",
      "D:296",
      "D:297",
      "D:298",
      "D:299",
      "D:3",
      "D:30",
      "D:300",
      "D:301",
      "D:302",
      "D:303",
      "D:304",
      "D:305",
      "D:306",
      "D:307",
      "D:308",
      "D:309",
      "D:31",
      "D:310",
      "D:311",
      "D:312",
      "D:313",
      "D:314",
      "D:315",
      "D:316",
      "D:317",
      "D:318",
      "D:319",
      "D:32",
      "D:320",
      "D:321",
      "D:322",
      "D:323",
      "D:324",
      "D:325",
      "D:326",
      "D:327",
      "D:328",
      "D:329",
      "D:33",
      "D:330",
      "D:331",
      "D:332",
      "D:333",
      "D:334",
      "D:335",
      "D:336",
      "D:337",
      "D:338",
      "D:339",
      "D:34",
      "D:340",
      "D:35",
      "D:36",
      "D:37",
      "D:38",
      "D:39",
      "D:4",
      "D:40",
      "D:41",
      "D:42",
      "D:43",
      "D:44",
      "D:45",
      "D:46",
      "D:47",
      "D:48",
      "D:49",
      "D:5",
      "D:50",
      "D:51",
      "D:52",
      "D:53",
      "D:54",
      "D:55",
      "D:56",
      "D:57",
      "D:58",
      "D:59",
      "D:6",
      "D:60",
      "D:61",
      "D:62",
      "D:63",
      "D:64",
      "D:65",
      "D:66",
      "D:67",
      "D:68",
      "D:69",
      "D:7",
      "D:70",
      "D:71",
      "D:72",
      "D:73",
      "D:74",
      "D:75",
      "D:76",
      "D:77",
      "D:78",
      "D:79",
      "D:8",
      "D:80",
      "D:81",
      "D:82",
      "D:83",
      "D:84",
      "D:85",
      "D:86",
      "D:87",
      "D:88",
      "D:89",
      "D:9",
      "D:90",
      "D:91",
      "D:92",
      "D:93",
      "D:94",
      "D:95",
      "D:96",
      "D:97",
      "D:98",
      "D:99",
      "H:501",
      "H:502",
      "H:503",
      "H:504",
      "H:505",
      "H:506",
      "H:507",
      "H:508",
      "H:509",
      "H:510",
      "H:511",
      "H:512",
      "H:513",
      "H:514",
      "H:515",
      "H:516",
      "H:517",
      "H:518",
      "H:519",
      "H:520",
      "H:521",
      "H:522",
      "H:523",
      "H:524",
      "H:525",
      "H:526",
      "H:527",
      "H:528",
      "H:529",
      "H:530",
      "H:531",
      "H:532",
      "H:533",
      "H:534",
      "H:535",
      "H:536",
      "H:537",
      "H:538",
      "H:539",
      "H:540",
      "H:541",
      "H:542",
      "H:543",
      "H:544",
      "H:545",
      "H:546",
      "H:547",
      "H:548",
      "H:549",
      "H:550",
      "H:551",
      "H:552",
      "H:553",
      "H:554",
      "H:555",
      "H:556",
      "H:557",
      "H:558",
      "H:559",
      "H:560",
      "H:561",
      "H:562",
      "H:563",
      "H:564",
      "H:565"
    ],
    "D:119": [
      "D:1",
      "D:10",
      "D:100",
      "D:101",
      "D:102",
      "D:103",
      "D:104",
      "D:105",
      "D:106",
      "D:107",
      "D:108",
      "D:109",
      "D:11",
      "D:110",
      "D:111",
      "D:112",
      "D:113",
      "D:114",
      "D:115",
      "D:116",
      "D:117",
      "D:118",
      "D:12",
      "D:120",
      "D:121",
      "D:122",
      "D:123",
      "D:124",
      "D:125",
      "D:126",
      "D:127",
      "D:128",
      "D:129",
      "D:13",
      "D:130",
      "D:131",
      "D:132",
      "D:133",
      "D:134",
      "D:135",
      "D:136",
      "D:137",
      "D:138",
      "D:139",
      "D:14",
      "D:140",
      "D:141",
      "D:142",
      "D:143",
      "D:144",
      "D:145",
      "D:146",
      "D:147",
      "D:148",
      "D:149",
      "D:15",
      "D:150",
      "D:151",
      "D:152",
      "D:153",
      "D:154",
      "D:155",
      "D:156",
      "D:157",
      "D:158",
      "D:159",
      "D:16",
      "D:160",
      "D:161",
      "D:162",
      "D:163",
      "D:164",
      "D:165",
      "D:166",
      "D:167",
      "D:168",
      "D:169",
      "D:17",
      "D:170",
      "D:171",
      "D:172",
      "D:173",
      "D:174",
      "D:175",
      "D:176",
      "D:177",
      "D:178",
      "D:179",
      "D:18",
      "D:180",
      "D:181",
      "D:182",
      "D:183",
      "D:184",
      "D:185",
      "D:186",
      "D:187",
      "D:188",
      "D:189",
      "D:19",
      "D:190",
      "D:191",
      "D:192",
      "D:193",
      "D:194",
      "D:195",
      "D:196",
      "D:197",
      "D:198",
      "D:199",
      "D:2",
      "D:20",
      "D:200",
      "D:201",
      "D:202",
      "D:203",
      "D:204",
      "D:205",
      "D:206",
      "D:207",
      "D:208",
      "D:209",
      "D:21",
      "D:210",
      "D:211",
      "D:212",
      "D:213",
      "D:214",
      "D:215",
      "D:216",
      "D:217",
      "D:218",
      "D:219",
      "D:22",
      "D:220",
      "D:221",
      "D:222",
      "D:223",
      "D:224",
      "D:225",
      "D:226",
      "D:227",
      "D:228",
      "D:229",
      "D:23",
      "D:230",
      "D:231",
      "D:232",
      "D:233",
      "D:234",
      "D:235",
      "D:236",
      "D:237",
      "D:238",
      "D:239",
      "D:24",
      "D:240",
      "D:241",
      "D:242",
      "D:243",
      "D:244",
      "D:245",
      "D:246",
      "D:247",
      "D:248",
      "D:249",
      "D:25",
      "D:250",
      "D:251",
      "D:252",
      "D:253",
      "D:254",
      "D:255",
      "D:256",
      "D:257",
      "D:258",
      "D:259",
      "D:26",
      "D:260",
      "D:261",
      "D:262",
      "D:263",
      "D:264",
      "D:265",
      "D:266",
      "D:267",
      "D:268",
      "D:269",
      "D:27",
      "D:270",
      "D:271",
      "D:272",
      "D:273",
      "D:274",
      "D:275",
      "D:276",
      "D:277",
      "D:278",
      "D:279",
      "D:28",
      "D:280",
      "D:281",
      "D:282",
      "D:283",
      "D:284",
      "D:285",
      "D:286",
      "D:287",
      "D:288",
      "D:289",
      "D:29",
      "D:290",
      "D:291",
      "D:292",
      "D:293",
      "D:294",
      "D:295",
      "D:296",
      "D:297",
      "D:298",
      "D:299",
      "D:3",
      "D:30",
      "D:300",
      "D:301",
      "D:302",
      "D:303",
      "D:304",
      "D:305",
      "D:306",
      "D:307",
      "D:308",
      "D:309",
      "D:31",
      "D:310",
      "D:311",
      "D:312",
      "D:313",
      "D:314",
      "D:315",
      "D:316",
      "D:317",
      "D:318",
      "D:319",
      "D:32",
      "D:320",
      "D:321",
      "D:322",
      "D:323",
      "D:324",
      "D:325",
      "D:326",
      "D:327",
      "D:328",
      "D:329",
      "D:33",
      "D:330",
      "D:331",
      "D:332",
      "D:333",
      "D:334",
      "D:335",
      "D:336",
      "D:337",
      "D:338",
      "D:339",
      "D:34",
      "D:340",
      "D:35",
      "D:36",
      "D:37",
      "D:38",
      "D:39",
      "D:4",
      "D:40",
      "D:41",
      "D:42",
      "D:43",
      "D:44",
      "D:45",
      "D:46",
      "D:47",
      "D:48",
      "D:49",
      "D:5",
      "D:50",
      "D:51",
      "D:52",
      "D:53",
      "D:54",
      "D:55",
      "D:56",
      "D:57",
      "D:58",
      "D:59",
      "D:6",
      "D:60",
      "D:61",
      "D:62",
      "D:63",
      "D:64",
      "D:65",
      "D:66",
      "D:67",
      "D:68",
      "D:69",
      "D:7",
      "D:70",
      "D:71",
      "D:72",
      "D:73",
      "D:74",
      "D:75",
      "D:76",
      "D:77",
      "D:78",
      "D:79",
      "D:8",
      "D:80",
      "D:81",
      "D:82",
      "D:83",
      "D:84",
      "D:85",
      "D:86",
      "D:87",
      "D:88",
      "D:89",
      "D:9",
      "D:90",
      "D:91",
      "D:92",
      "D:93",
      "D:94",
      "D:95",
      "D:96",
      "D:97",
      "D:98",
      "D:99",
      "H:501",
      "H:502",
      "H:503",
      "H:504",
      "H:505",
      "H:506",
      "H:507",
      "H:508",
      "H:509",
      "H:510",
      "H:511",
      "H:512",
      "H:513",
      "H:514",
      "H:515",
      "H:516",
      "H:517",
      "H:518",
      "H:519",
      "H:520",
      "H:521",
      "H:522",
      "H:523",
      "H:524",
      "H:525",
      "H:526",
      "H:527",
      "H:528",
      "H:529",
      "H:530",
      "H:531",
      "H:532",
      "H:533",
      "H:534",
      "H:535",
      "H:536",
      "H:537",
      "H:538",
      "H:539",
      "H:540",
      "H:541",
      "H:542",
      "H:543",
      "H:544",
      "H:545",
      "H:546",
      "H:547",
      "H:548",
      "H:549",
      "H:550",
      "H:551",
      "H:552",
      "H:553",
      "H:554",
      "H:555",
      "H:556",
      "H:557",
      "H:558",
      "H:559",
      "H:560",
      "H:561",
      "H:562",
      "H:563",
      "H:564",
      "H:565"
    ],
    "D:120": [
      "D:1",
      "D:10",
      "D:100",
      "D:101",
      "D:102",
      "D:103",
      "D:104",
      "D:105",
      "D:106",
      "D:107",
      "D:108",
      "D:109",
      "D:11",
      "D:110",
      "D:111",
      "D:112",
      "D:113",
      "D:114",
      "D:115",
      "D:116",
      "D:117",
      "D:118",
      "D:119",
      "D:12",
      "D:121",
      "D:122",
      "D:123",
      "D:124",
      "D:125",
      "D:126",
      "D:127",
      "D:128",
      "D:129",
      "D:13",
      "D:130",
      "D:131",
      "D:132",
      "D:133",
      "D:134",
      "D:135",
      "D:136",
      "D:137",
      "D:138",
      "D:139",
      "D:14",
      "D:140",
      "D:141",
      "D:142",
      "D:143",
      "D:144",
      "D:145",
      "D:146",
      "D:147",
      "D:148",
      "D:149",
      "D:15",
      "D:150",
      "D:151",
      "D:152",
      "D:153",
      "D:154",
      "D:155",
      "D:156",
      "D:157",
      "D:158",
      "D:159",
      "D:16",
      "D:160",
      "D:161",
      "D:162",
      "D:163",
      "D:164",
      "D:165",
      "D:166",
      "D:167",
      "D:168",
      "D:169",
      "D:17",
      "D:170",
      "D:171",
      "D:172",
      "D:173",
      "D:174",
      "D:175",
      "D:176",
      "D:177",
      "D:178",
      "D:179",
      "D:18",
      "D:180",
      "D:181",
      "D:182",
      "D:183",
      "D:184",
      "D:185",
      "D:186",
      "D:187",
      "D:188",
      "D:189",
      "D:19",
      "D:190",
      "D:191",
      "D:192",
      "D:193",
      "D:194",
      "D:195",
      "D:196",
      "D:197",
      "D:198",
      "D:199",
      "D:2",
      "D:20",
      "D:200",
      "D:201",
      "D:202",
      "D:203",
      "D:204",
      "D:205",
      "D:206",
      "D:207",
      "D:208",
      "D:209",
      "D:21",
      "D:210",
      "D:211",
      "D:212",
      "D:213",
      "D:214",
      "D:215",
      "D:216",
      "D:217",
      "D:218",
      "D:219",
      "D:22",
      "D:220",
      "D:221",
      "D:222",
      "D:223",
      "D:224",
      "D:225",
      "D:226",
      "D:227",
      "D:228",
      "D:229",
      "D:23",
      "D:230",
      "D:231",
      "D:232",
      "D:233",
      "D:234",
      "D:235",
      "D:236",
      "D:237",
      "D:238",
      "D:239",
      "D:24",
      "D:240",
      "D:241",
      "D:242",
      "D:243",
      "D:244",
      "D:245",
      "D:246",
      "D:247",
      "D:248",
      "D:249",
      "D:25",
      "D:250",
      "D:251",
      "D:252",
      "D:253",
      "D:254",
      "D:255",
      "D:256",
      "D:257",
      "D:258",
      "D:259",
      "D:26",
      "D:260",
      "D:261",
      "D:262",
      "D:263",
      "D:264",
      "D:265",
      "D:266",
      "D:267",
      "D:268",
      "D:269",
      "D:27",
      "D:270",
      "D:271",
      "D:272",
      "D:273",
      "D:274",
      "D:275",
      "D:276",
      "D:277",
      "D:278",
      "D:279",
      "D:28",
      "D:280",
      "D:281",
      "D:282",
      "D:283",
      "D:284",
      "D:285",
      "D:286",
      "D:287",
      "D:288",
      "D:289",
      "D:29",
      "D:290",
      "D:291",
      "D:292",
      "D:293",
      "D:294",
      "D:295",
      "D:296",
      "D:297",
      "D:298",
      "D:299",
      "D:3",
      "D:30",
      "D:300",
      "D:301",
      "D:302",
      "D:303",
      "D:304",
      "D:305",
      "D:306",
      "D:307",
      "D:308",
      "D:309",
      "D:31",
      "D:310",
      "D:311",
      "D:312",
      "D:313",
      "D:314",
      "D:315",
      "D:316",
      "D:317",
      "D:318",
      "D:319",
      "D:32",
      "D:320",
      "D:321",
      "D:322",
      "D:323",
      "D:324",
      "D:325",
      "D:326",
      "D:327",
      "D:328",
      "D:329",
      "D:33",
      "D:330",
      "D:331",
      "D:332",
      "D:333",
      "D:334",
      "D:335",
      "D:336",
      "D:337",
      "D:338",
      "D:339",
      "D:34",
      "D:340",
      "D:35",
      "D:36",
      "D:37",
      "D:38",
      "D:39",
      "D:4",
      "D:40",
      "D:41",
      "D:42",
      "D:43",
      "D:44",
      "D:45",
      "D:46",
      "D:47",
      "D:48",
      "D:49",
      "D:5",
      "D:50",
      "D:51",
      "D:52",
      "D:53",
      "D:54",
      "D:55",
      "D:56",
      "D:57",
      "D:58",
      "D:59",
      "D:6",
      "D:60",
      "D:61",
      "D:62",
      "D:63",
      "D:64",
      "D:65",
      "D:66",
      "D:67",
      "D:68",
      "D:69",
      "D:7",
      "D:70",
      "D:71",
      "D:72",
      "D:73",
      "D:74",
      "D:75",
      "D:76",
      "D:77",
      "D:78",
      "D:79",
      "D:8",
      "D:80",
      "D:81",
      "D:82",
      "D:83",
      "D:84",
      "D:85",
      "D:86",
      "D:87",
      "D:88",
      "D:89",
      "D:9",
      "D:90",
      "D:91",
      "D:92",
      "D:93",
      "D:94",
      "D:95",
      "D:96",
      "D:97",
      "D:98",
      "D:99",
      "H:501",
      "H:502",
      "H:503",
      "H:504",
      "H:505",
      "H:506",
      "H:507",
      "H:508",
      "H:509",
      "H:510",
      "H:511",
      "H:512",
      "H:513",
      "H:514",
      "H:515",
      "H:516",
      "H:517",
      "H:518",
      "H:519",
      "H:520",
      "H:521",
      "H:522",
      "H:523",
      "H:524",
      "H:525",
      "H:526",
      "H:527",
      "H:528",
      "H:529",
      "H:530",
      "H:531",
      "H:532",
      "H:533",
      "H:534",
      "H:535",
      "H:536",
      "H:537",
      "H:538",
      "H:539",
      "H:540",
      "H:541",
      "H:542",
      "H:543",
      "H:544",
      "H:545",
      "H:546",
      "H:547",
      "H:548",
      "H:549",
      "H:550",
      "H:551",
      "H:552",
      "H:553",
      "H:554",
      "H:555",
      "H:556",
      "H:557",
      "H:558",
      "H:559",
      "H:560",
      "H:561",
      "H:562",
      "H:563",
      "H:564",
      "H:565"
    ],
    "D:121": [
      "D:1",
      "D:10",
      "D:100",
      "D:101",
      "D:102",
      "D:103",
      "D:104",
      "D:105",
      "D:106",
      "D:107",
      "D:108",
      "D:109",
      "D:11",
      "D:110",
      "D:111",
      "D:112",
      "D:113",
      "D:114",
      "D:115",
      "D:116",
      "D:117",
      "D:118",
      "D:119",
      "D:12",
      "D:120",
      "D:122",
      "D:123",
      "D:124",
      "D:125",
      "D:126",
      "D:127",
      "D:128",
      "D:129",
      "D:13",
      "D:130",
      "D:131",
      "D:132",
      "D:133",
      "D:134",
      "D:135",
      "D:136",
      "D:137",
      "D:138",
      "D:139",
      "D:14",
      "D:140",
      "D:141",
      "D:142",
      "D:143",
      "D:144",
      "D:145",
      "D:146",
      "D:147",
      "D:148",
      "D:149",
      "D:15",
      "D:150",
      "D:151",
      "D:152",
      "D:153",
      "D:154",
      "D:155",
      "D:156",
      "D:157",
      "D:158",
      "D:159",
      "D:16",
      "D:160",
      "D:161",
      "D:162",
      "D:163",
      "D:164",
      "D:165",
      "D:166",
      "D:167",
      "D:168",
      "D:169",
      "D:17",
      "D:170",
      "D:171",
      "D:172",
      "D:173",
      "D:174",
      "D:175",
      "D:176",
      "D:177",
      "D:178",
      "D:179",
      "D:18",
      "D:180",
      "D:181",
      "D:182",
      "D:183",
      "D:184",
      "D:185",
      "D:186",
      "D:187",
      "D:188",
      "D:189",
      "D:19",
      "D:190",
      "D:191",
      "D:192",
      "D:193",
      "D:194",
      "D:195",
      "D:196",
      "D:197",
      "D:198",
      "D:199",
      "D:2",
      "D:20",
      "D:200",
      "D:201",
      "D:202",
      "D:203",
      "D:204",
      "D:205",
      "D:206",
      "D:207",
      "D:208",
      "D:209",
      "D:21",
      "D:210",
      "D:211",
      "D:212",
      "D:213",
      "D:214",
      "D:215",
      "D:216",
      "D:217",
      "D:218",
      "D:219",
      "D:22",
      "D:220",
      "D:221",
      "D:222",
      "D:223",
      "D:224",
      "D:225",
      "D:226",
      "D:227",
      "D:228",
      "D:229",
      "D:23",
      "D:230",
      "D:231",
      "D:232",
      "D:233",
      "D:234",
      "D:235",
      "D:236",
      "D:237",
      "D:238",
      "D:239",
      "D:24",
      "D:240",
      "D:241",
      "D:242",
      "D:243",
      "D:244",
      "D:245",
      "D:246",
      "D:247",
      "D:248",
      "D:249",
      "D:25",
      "D:250",
      "D:251",
      "D:252",
      "D:253",
      "D:254",
      "D:255",
      "D:256",
      "D:257",
      "D:258",
      "D:259",
      "D:26",
      "D:260",
      "D:261",
      "D:262",
      "D:263",
      "D:264",
      "D:265",
      "D:266",
      "D:267",
      "D:268",
      "D:269",
      "D:27",
      "D:270",
      "D:271",
      "D:272",
      "D:273",
      "D:274",
      "D:275",
      "D:276",
      "D:277",
      "D:278",
      "D:279",
      "D:28",
      "D:280",
      "D:281",
      "D:282",
      "D:283",
      "D:284",
      "D:285",
      "D:286",
      "D:287",
      "D:288",
      "D:289",
      "D:29",
      "D:290",
      "D:291",
      "D:292",
      "D:293",
      "D:294",
      "D:295",
      "D:296",
      "D:297",
      "D:298",
      "D:299",
      "D:3",
      "D:30",
      "D:300",
      "D:301",
      "D:302",
      "D:303",
      "D:304",
      "D:305",
      "D:306",
      "D:307",
      "D:308",
      "D:309",
      "D:31",
      "D:310",
      "D:311",
      "D:312",
      "D:313",
      "D:314",
      "D:315",
      "D:316",
      "D:317",
      "D:318",
      "D:319",
      "D:32",
      "D:320",
      "D:321",
      "D:322",
      "D:323",
      "D:324",
      "D:325",
      "D:326",
      "D:327",
      "D:328",
      "D:329",
      "D:33",
      "D:330",
      "D:331",
      "D:332",
      "D:333",
      "D:334",
      "D:335",
      "D:336",
      "D:337",
      "D:338",
      "D:339",
      "D:34",
      "D:340",
      "D:35",
      "D:36",
      "D:37",
      "D:38",
      "D:39",
      "D:4",
      "D:40",
      "D:41",
      "D:42",
      "D:43",
      "D:44",
      "D:45",
      "D:46",
      "D:47",
      "D:48",
      "D:49",
      "D:5",
      "D:50",
      "D:51",
      "D:52",
      "D:53",
      "D:54",
      "D:55",
      "D:56",
      "D:57",
      "D:58",
      "D:59",
      "D:6",
      "D:60",
      "D:61",
      "D:62",
      "D:63",
      "D:64",
      "D:65",
      "D:66",
      "D:67",
      "D:68",
      "D:69",
      "D:7",
      "D:70",
      "D:71",
      "D:72",
      "D:73",
      "D:74",
      "D:75",
      "D:76",
      "D:77",
      "D:78",
      "D:79",
      "D:8",
      "D:80",
      "D:81",
      "D:82",
      "D:83",
      "D:84",
      "D:85",
      "D:86",
      "D:87",
      "D:88",
      "D:89",
      "D:9",
      "D:90",
      "D:91",
      "D:92",
      "D:93",
      "D:94",
      "D:95",
      "D:96",
      "D:97",
      "D:98",
      "D:99",
      "H:501",
      "H:502",
      "H:503",
      "H:504",
      "H:505",
      "H:506",
      "H:507",
      "H:508",
      "H:509",
      "H:510",
      "H:511",
      "H:512",
      "H:513",
      "H:514",
      "H:515",
      "H:516",
      "H:517",
      "H:518",
      "H:519",
      "H:520",
      "H:521",
      "H:522",
      "H:523",
      "H:524",
      "H:525",
      "H:526",
      "H:527",
      "H:528",
      "H:529",
      "H:530",
      "H:531",
      "H:532",
      "H:533",
      "H:534",
      "H:535",
      "H:536",
      "H:537",
      "H:538",
      "H:539",
      "H:540",
      "H:541",
      "H:542",
      "H:543",
      "H:544",
      "H:545",
      "H:546",
      "H:547",
      "H:548",
      "H:549",
      "H:550",
      "H:551",
      "H:552",
      "H:553",
      "H:554",
      "H:555",
      "H:556",
      "H:557",
      "H:558",
      "H:559",
      "H:560",
      "H:561",
      "H:562",
      "H:563",
      "H:564",
      "H:565"
    ],
    "D:122": [
      "D:1",
      "D:10",
      "D:100",
      "D:101",
      "D:102",
      "D:103",
      "D:104",
      "D:105",
      "D:106",
      "D:107",
      "D:108",
      "D:109",
      "D:11",
      "D:110",
      "D:111",
      "D:112",
      "D:113",
      "D:114",
      "D:115",
      "D:116",
      "D:117",
      "D:118",
      "D:119",
      "D:12",
      "D:120",
      "D:121",
      "D:123",
      "D:124",
      "D:125",
      "D:126",
      "D:127",
      "D:128",
      "D:129",
      "D:13",
      "D:130",
      "D:131",
      "D:132",
      "D:133",
      "D:134",
      "D:135",
      "D:136",
      "D:137",
      "D:138",
      "D:139",
      "D:14",
      "D:140",
      "D:141",
      "D:142",
      "D:143",
      "D:144",
      "D:145",
      "D:146",
      "D:147",
      "D:148",
      "D:149",
      "D:15",
      "D:150",
      "D:151",
      "D:152",
      "D:153",
      "D:154",
      "D:155",
      "D:156",
      "D:157",
      "D:158",
      "D:159",
      "D:16",
      "D:160",
      "D:161",
      "D:162",
      "D:163",
      "D:164",
      "D:165",
      "D:166",
      "D:167",
      "D:168",
      "D:169",
      "D:17",
      "D:170",
      "D:171",
      "D:172",
      "D:173",
      "D:174",
      "D:175",
      "D:176",
      "D:177",
      "D:178",
      "D:179",
      "D:18",
      "D:180",
      "D:181",
      "D:182",
      "D:183",
      "D:184",
      "D:185",
      "D:186",
      "D:187",
      "D:188",
      "D:189",
      "D:19",
      "D:190",
      "D:191",
      "D:192",
      "D:193",
      "D:194",
      "D:195",
      "D:196",
      "D:197",
      "D:198",
      "D:199",
      "D:2",
      "D:20",
      "D:200",
      "D:201",
      "D:202",
      "D:203",
      "D:204",
      "D:205",
      "D:206",
      "D:207",
      "D:208",
      "D:209",
      "D:21",
      "D:210",
      "D:211",
      "D:212",
      "D:213",
      "D:214",
      "D:215",
      "D:216",
      "D:217",
      "D:218",
      "D:219",
      "D:22",
      "D:220",
      "D:221",
      "D:222",
      "D:223",
      "D:224",
      "D:225",
      "D:226",
      "D:227",
      "D:228",
      "D:229",
      "D:23",
      "D:230",
      "D:231",
      "D:232",
      "D:233",
      "D:234",
      "D:235",
      "D:236",
      "D:237",
      "D:238",
      "D:239",
      "D:24",
      "D:240",
      "D:241",
      "D:242",
      "D:243",
      "D:244",
      "D:245",
      "D:246",
      "D:247",
      "D:248",
      "D:249",
      "D:25",
      "D:250",
      "D:251",
      "D:252",
      "D:253",
      "D:254",
      "D:255",
      "D:256",
      "D:257",
      "D:258",
      "D:259",
      "D:26",
      "D:260",
      "D:261",
      "D:262",
      "D:263",
      "D:264",
      "D:265",
      "D:266",
      "D:267",
      "D:268",
      "D:269",
      "D:27",
      "D:270",
      "D:271",
      "D:272",
      "D:273",
      "D:274",
      "D:275",
      "D:276",
      "D:277",
      "D:278",
      "D:279",
      "D:28",
      "D:280",
      "D:281",
      "D:282",
      "D:283",
      "D:284",
      "D:285",
      "D:286",
      "D:287",
      "D:288",
      "D:289",
      "D:29",
      "D:290",
      "D:291",
      "D:292",
      "D:293",
      "D:294",
      "D:295",
      "D:296",
      "D:297",
      "D:298",
      "D:299",
      "D:3",
      "D:30",
      "D:300",
      "D:301",
      "D:302",
      "D:303",
      "D:304",
      "D:305",
      "D:306",
      "D:307",
      "D:308",
      "D:309",
      "D:31",
      "D:310",
      "D:311",
      "D:312",
      "D:313",
      "D:314",
      "D:315",
      "D:316",
      "D:317",
      "D:318",
      "D:319",
      "D:32",
      "D:320",
      "D:321",
      "D:322",
      "D:323",
      "D:324",
      "D:325",
      "D:326",
      "D:327",
      "D:328",
      "D:329",
      "D:33",
      "D:330",
      "D:331",
      "D:332",
      "D:333",
      "D:334",
      "D:335",
      "D:336",
      "D:337",
      "D:338",
      "D:339",
      "D:34",
      "D:340",
      "D:35",
      "D:36",
      "D:37",
      "D:38",
      "D:39",
      "D:4",
      "D:40",
      "D:41",
      "D:42",
      "D:43",
      "D:44",
      "D:45",
      "D:46",
      "D:47",
      "D:48",
      "D:49",
      "D:5",
      "D:50",
      "D:51",
      "D:52",
      "D:53",
      "D:54",
      "D:55",
      "D:56",
      "D:57",
      "D:58",
      "D:59",
      "D:6",
      "D:60",
      "D:61",
      "D:62",
      "D:63",
      "D:64",
      "D:65",
      "D:66",
      "D:67",
      "D:68",
      "D:69",
      "D:7",
      "D:70",
      "D:71",
      "D:72",
      "D:73",
      "D:74",
      "D:75",
      "D:76",
      "D:77",
      "D:78",
      "D:79",
      "D:8",
      "D:80",
      "D:81",
      "D:82",
      "D:83",
      "D:84",
      "D:85",
      "D:86",
      "D:87",
      "D:88",
      "D:89",
      "D:9",
      "D:90",
      "D:91",
      "D:92",
      "D:93",
      "D:94",
      "D:95",
      "D:96",
      "D:97",
      "D:98",
      "D:99",
      "H:501",
      "H:502",
      "H:503",
      "H:504",
      "H:505",
      "H:506",
      "H:507",
      "H:508",
      "H:509",
      "H:510",
      "H:511",
      "H:512",
      "H:513",
      "H:514",
      "H:515",
      "H:516",
      "H:517",
      "H:518",
      "H:519",
      "H:520",
      "H:521",
      "H:522",
      "H:523",
      "H:524",
      "H:525",
      "H:526",
      "H:527",
      "H:528",
      "H:529",
      "H:530",
      "H:531",
      "H:532",
      "H:533",
      "H:534",
      "H:535",
      "H:536",
      "H:537",
      "H:538",
      "H:539",
      "H:540",
      "H:541",
      "H:542",
      "H:543",
      "H:544",
      "H:545",
      "H:546",
      "H:547",
      "H:548",
      "H:549",
      "H:550",
      "H:551",
      "H:552",
      "H:553",
      "H:554",
      "H:555",
      "H:556",
      "H:557",
      "H:558",
      "H:559",
      "H:560",
      "H:561",
      "H:562",
      "H:563",
      "H:564",
      "H:565"
    ],
    "D:123": [
      "D:1",
      "D:10",
      "D:100",
      "D:101",
      "D:102",
      "D:103",
      "D:104",
      "D:105",
      "D:106",
      "D:107",
      "D:108",
      "D:109",
      "D:11",
      "D:110",
      "D:111",
      "D:112",
      "D:113",
      "D:114",
      "D:115",
      "D:116",
      "D:117",
      "D:118",
      "D:119",
      "D:12",
      "D:120",
      "D:121",
      "D:122",
      "D:124",
      "D:125",
      "D:126",
      "D:127",
      "D:128",
      "D:129",
      "D:13",
      "D:130",
      "D:131",
      "D:132",
      "D:133",
      "D:134",
      "D:135",
      "D:136",
      "D:137",
      "D:138",
      "D:139",
      "D:14",
      "D:140",
      "D:141",
      "D:142",
      "D:143",
      "D:144",
      "D:145",
      "D:146",
      "D:147",
      "D:148",
      "D:149",
      "D:15",
      "D:150",
      "D:151",
      "D:152",
      "D:153",
      "D:154",
      "D:155",
      "D:156",
      "D:157",
      "D:158",
      "D:159",
      "D:16",
      "D:160",
      "D:161",
      "D:162",
      "D:163",
      "D:164",
      "D:165",
      "D:166",
      "D:167",
      "D:168",
      "D:169",
      "D:17",
      "D:170",
      "D:171",
      "D:172",
      "D:173",
      "D:174",
      "D:175",
      "D:176",
      "D:177",
      "D:178",
      "D:179",
      "D:18",
      "D:180",
      "D:181",
      "D:182",
      "D:183",
      "D:184",
      "D:185",
      "D:186",
      "D:187",
      "D:188",
      "D:189",
      "D:19",
      "D:190",
      "D:191",
      "D:192",
      "D:193",
      "D:194",
      "D:195",
      "D:196",
      "D:197",
      "D:198",
      "D:199",
      "D:2",
      "D:20",
      "D:200",
      "D:201",
      "D:202",
      "D:203",
      "D:204",
      "D:205",
      "D:206",
      "D:207",
      "D:208",
      "D:209",
      "D:21",
      "D:210",
      "D:211",
      "D:212",
      "D:213",
      "D:214",
      "D:215",
      "D:216",
      "D:217",
      "D:218",
      "D:219",
      "D:22",
      "D:220",
      "D:221",
      "D:222",
      "D:223",
      "D:224",
      "D:225",
      "D:226",
      "D:227",
      "D:228",
      "D:229",
      "D:23",
      "D:230",
      "D:231",
      "D:232",
      "D:233",
      "D:234",
      "D:235",
      "D:236",
      "D:237",
      "D:238",
      "D:239",
      "D:24",
      "D:240",
      "D:241",
      "D:242",
      "D:243",
      "D:244",
      "D:245",
      "D:246",
      "D:247",
      "D:248",
      "D:249",
      "D:25",
      "D:250",
      "D:251",
      "D:252",
      "D:253",
      "D:254",
      "D:255",
      "D:256",
      "D:257",
      "D:258",
      "D:259",
      "D:26",
      "D:260",
      "D:261",
      "D:262",
      "D:263",
      "D:264",
      "D:265",
      "D:266",
      "D:267",
      "D:268",
      "D:269",
      "D:27",
      "D:270",
      "D:271",
      "D:272",
      "D:273",
      "D:274",
      "D:275",
      "D:276",
      "D:277",
      "D:278",
      "D:279",
      "D:28",
      "D:280",
      "D:281",
      "D:282",
      "D:283",
      "D:284",
      "D:285",
      "D:286",
      "D:287",
      "D:288",
      "D:289",
      "D:29",
      "D:290",
      "D:291",
      "D:292",
      "D:293",
      "D:294",
      "D:295",
      "D:296",
      "D:297",
      "D:298",
      "D:299",
      "D:3",
      "D:30",
      "D:300",
      "D:301",
      "D:302",
      "D:303",
      "D:304",
      "D:305",
      "D:306",
      "D:307",
      "D:308",
      "D:309",
      "D:31",
      "D:310",
      "D:311",
      "D:312",
      "D:313",
      "D:314",
      "D:315",
      "D:316",
      "D:317",
      "D:318",
      "D:319",
      "D:32",
      "D:320",
      "D:321",
      "D:322",
      "D:323",
      "D:324",
      "D:325",
      "D:326",
      "D:327",
      "D:328",
      "D:329",
      "D:33",
      "D:330",
      "D:331",
      "D:332",
      "D:333",
      "D:334",
      "D:335",
      "D:336",
      "D:337",
      "D:338",
      "D:339",
      "D:34",
      "D:340",
      "D:35",
      "D:36",
      "D:37",
      "D:38",
      "D:39",
      "D:4",
      "D:40",
      "D:41",
      "D:42",
      "D:43",
      "D:44",
      "D:45",
      "D:46",
      "D:47",
      "D:48",
      "D:49",
      "D:5",
      "D:50",
      "D:51",
      "D:52",
      "D:53",
      "D:54",
      "D:55",
      "D:56",
      "D:57",
      "D:58",
      "D:59",
      "D:6",
      "D:60",
      "D:61",
      "D:62",
      "D:63",
      "D:64",
      "D:65",
      "D:66",
      "D:67",
      "D:68",
      "D:69",
      "D:7",
      "D:70",
      "D:71",
      "D:72",
      "D:73",
      "D:74",
      "D:75",
      "D:76",
      "D:77",
      "D:78",
      "D:79",
      "D:8",
      "D:80",
      "D:81",
      "D:82",
      "D:83",
      "D:84",
      "D:85",
      "D:86",
      "D:87",
      "D:88",
      "D:89",
      "D:9",
      "D:90",
      "D:91",
      "D:92",
      "D:93",
      "D:94",
      "D:95",
      "D:96",
      "D:97",
      "D:98",
      "D:99",
      "H:501",
      "H:502",
      "H:503",
      "H:504",
      "H:505",
      "H:506",
      "H:507",
      "H:508",
      "H:509",
      "H:510",
      "H:511",
      "H:512",
      "H:513",
      "H:514",
      "H:515",
      "H:516",
      "H:517",
      "H:518",
      "H:519",
      "H:520",
      "H:521",
      "H:522",
      "H:523",
      "H:524",
      "H:525",
      "H:526",
      "H:527",
      "H:528",
      "H:529",
      "H:530",
      "H:531",
      "H:532",
      "H:533",
      "H:534",
      "H:535",
      "H:536",
      "H:537",
      "H:538",
      "H:539",
      "H:540",
      "H:541",
      "H:542",
      "H:543",
      "H:544",
      "H:545",
      "H:546",
      "H:547",
      "H:548",
      "H:549",
      "H:550",
      "H:551",
      "H:552",
      "H:553",
      "H:554",
      "H:555",
      "H:556",
      "H:557",
      "H:558",
      "H:559",
      "H:560",
      "H:561",
      "H:562",
      "H:563",
      "H:564",
      "H:565"
    ],
    "D:124": [
      "D:1",
      "D:10",
      "D:100",
      "D:101",
      "D:102",
      "D:103",
      "D:104",
      "D:105",
      "D:106",
      "D:107",
      "D:108",
      "D:109",
      "D:11",
      "D:110",
      "D:111",
      "D:112",
      "D:113",
      "D:114",
      "D:115",
      "D:116",
      "D:117",
      "D:118",
      "D:119",
      "D:12",
      "D:120",
      "D:121",
      "D:122",
      "D:123",
      "D:125",
      "D:126",
      "D:127",
      "D:128",
      "D:129",
      "D:13",
      "D:130",
      "D:131",
      "D:132",
      "D:133",
      "D:134",
      "D:135",
      "D:136",
      "D:137",
      "D:138",
      "D:139",
      "D:14",
      "D:140",
      "D:141",
      "D:142",
      "D:143",
      "D:144",
      "D:145",
      "D:146",
      "D:147",
      "D:148",
      "D:149",
      "D:15",
      "D:150",
      "D:151",
      "D:152",
      "D:153",
      "D:154",
      "D:155",
      "D:156",
      "D:157",
      "D:158",
      "D:159",
      "D:16",
      "D:160",
      "D:161",
      "D:162",
      "D:163",
      "D:164",
      "D:165",
      "D:166",
      "D:167",
      "D:168",
      "D:169",
      "D:17",
      "D:170",
      "D:171",
      "D:172",
      "D:173",
      "D:174",
      "D:175",
      "D:176",
      "D:177",
      "D:178",
      "D:179",
      "D:18",
      "D:180",
      "D:181",
      "D:182",
      "D:183",
      "D:184",
      "D:185",
      "D:186",
      "D:187",
      "D:188",
      "D:189",
      "D:19",
      "D:190",
      "D:191",
      "D:192",
      "D:193",
      "D:194",
      "D:195",
      "D:196",
      "D:197",
      "D:198",
      "D:199",
      "D:2",
      "D:20",
      "D:200",
      "D:201",
      "D:202",
      "D:203",
      "D:204",
      "D:205",
      "D:206",
      "D:207",
      "D:208",
      "D:209",
      "D:21",
      "D:210",
      "D:211",
      "D:212",
      "D:213",
      "D:214",
      "D:215",
      "D:216",
      "D:217",
      "D:218",
      "D:219",
      "D:22",
      "D:220",
      "D:221",
      "D:222",
      "D:223",
      "D:224",
      "D:225",
      "D:226",
      "D:227",
      "D:228",
      "D:229",
      "D:23",
      "D:230",
      "D:231",
      "D:232",
      "D:233",
      "D:234",
      "D:235",
      "D:236",
      "D:237",
      "D:238",
      "D:239",
      "D:24",
      "D:240",
      "D:241",
      "D:242",
      "D:243",
      "D:244",
      "D:245",
      "D:246",
      "D:247",
      "D:248",
      "D:249",
      "D:25",
      "D:250",
      "D:251",
      "D:252",
      "D:253",
      "D:254",
      "D:255",
      "D:256",
      "D:257",
      "D:258",
      "D:259",
      "D:26",
      "D:260",
      "D:261",
      "D:262",
      "D:263",
      "D:264",
      "D:265",
      "D:266",
      "D:267",
      "D:268",
      "D:269",
      "D:27",
      "D:270",
      "D:271",
      "D:272",
      "D:273",
      "D:274",
      "D:275",
      "D:276",
      "D:277",
      "D:278",
      "D:279",
      "D:28",
      "D:280",
      "D:281",
      "D:282",
      "D:283",
      "D:284",
      "D:285",
      "D:286",
      "D:287",
      "D:288",
      "D:289",
      "D:29",
      "D:290",
      "D:291",
      "D:292",
      "D:293",
      "D:294",
      "D:295",
      "D:296",
      "D:297",
      "D:298",
      "D:299",
      "D:3",
      "D:30",
      "D:300",
      "D:301",
      "D:302",
      "D:303",
      "D:304",
      "D:305",
      "D:306",
      "D:307",
      "D:308",
      "D:309",
      "D:31",
      "D:310",
      "D:311",
      "D:312",
      "D:313",
      "D:314",
      "D:315",
      "D:316",
      "D:317",
      "D:318",
      "D:319",
      "D:32",
      "D:320",
      "D:321",
      "D:322",
      "D:323",
      "D:324",
      "D:325",
      "D:326",
      "D:327",
      "D:328",
      "D:329",
      "D:33",
      "D:330",
      "D:331",
      "D:332",
      "D:333",
      "D:334",
      "D:335",
      "D:336",
      "D:337",
      "D:338",
      "D:339",
      "D:34",
      "D:340",
      "D:35",
      "D:36",
      "D:37",
      "D:38",
      "D:39",
      "D:4",
      "D:40",
      "D:41",
      "D:42",
      "D:43",
      "D:44",
      "D:45",
      "D:46",
      "D:47",
      "D:48",
      "D:49",
      "D:5",
      "D:50",
      "D:51",
      "D:52",
      "D:53",
      "D:54",
      "D:55",
      "D:56",
      "D:57",
      "D:58",
      "D:59",
      "D:6",
      "D:60",
      "D:61",
      "D:62",
      "D:63",
      "D:64",
      "D:65",
      "D:66",
      "D:67",
      "D:68",
      "D:69",
      "D:7",
      "D:70",
      "D:71",
      "D:72",
      "D:73",
      "D:74",
      "D:75",
      "D:76",
      "D:77",
      "D:78",
      "D:79",
      "D:8",
      "D:80",
      "D:81",
      "D:82",
      "D:83",
      "D:84",
      "D:85",
      "D:86",
      "D:87",
      "D:88",
      "D:89",
      "D:9",
      "D:90",
      "D:91",
      "D:92",
      "D:93",
      "D:94",
      "D:95",
      "D:96",
      "D:97",
      "D:98",
      "D:99",
      "H:501",
      "H:502",
      "H:503",
      "H:504",
      "H:505",
      "H:506",
      "H:507",
      "H:508",
      "H:509",
      "H:510",
      "H:511",
      "H:512",
      "H:513",
      "H:514",
      "H:515",
      "H:516",
      "H:517",
      "H:518",
      "H:519",
      "H:520",
      "H:521",
      "H:522",
      "H:523",
      "H:524",
      "H:525",
      "H:526",
      "H:527",
      "H:528",
      "H:529",
      "H:530",
      "H:531",
      "H:532",
      "H:533",
      "H:534",
      "H:535",
      "H:536",
      "H:537",
      "H:538",
      "H:539",
      "H:540",
      "H:541",
      "H:542",
      "H:543",
      "H:544",
      "H:545",
      "H:546",
      "H:547",
      "H:548",
      "H:549",
      "H:550",
      "H:551",
      "H:552",
      "H:553",
      "H:554",
      "H:555",
      "H:556",
      "H:557",
      "H:558",
      "H:559",
      "H:560",
      "H:561",
      "H:562",
      "H:563",
      "H:564",
      "H:565"
    ],
    "D:125": [
      "D:1",
      "D:10",
      "D:100",
      "D:101",
      "D:102",
      "D:103",
      "D:104",
      "D:105",
      "D:106",
      "D:107",
      "D:108",
      "D:109",
      "D:11",
      "D:110",
      "D:111",
      "D:112",
      "D:113",
      "D:114",
      "D:115",
      "D:116",
      "D:117",
      "D:118",
      "D:119",
      "D:12",
      "D:120",
      "D:121",
      "D:122",
      "D:123",
      "D:124",
      "D:126",
      "D:127",
      "D:128",
      "D:129",
      "D:13",
      "D:130",
      "D:131",
      "D:132",
      "D:133",
      "D:134",
      "D:135",
      "D:136",
      "D:137",
      "D:138",
      "D:139",
      "D:14",
      "D:140",
      "D:141",
      "D:142",
      "D:143",
      "D:144",
      "D:145",
      "D:146",
      "D:147",
      "D:148",
      "D:149",
      "D:15",
      "D:150",
      "D:151",
      "D:152",
      "D:153",
      "D:154",
      "D:155",
      "D:156",
      "D:157",
      "D:158",
      "D:159",
      "D:16",
      "D:160",
      "D:161",
      "D:162",
      "D:163",
      "D:164",
      "D:165",
      "D:166",
      "D:167",
      "D:168",
      "D:169",
      "D:17",
      "D:170",
      "D:171",
      "D:172",
      "D:173",
      "D:174",
      "D:175",
      "D:176",
      "D:177",
      "D:178",
      "D:179",
      "D:18",
      "D:180",
      "D:181",
      "D:182",
      "D:183",
      "D:184",
      "D:185",
      "D:186",
      "D:187",
      "D:188",
      "D:189",
      "D:19",
      "D:190",
      "D:191",
      "D:192",
      "D:193",
      "D:194",
      "D:195",
      "D:196",
      "D:197",
      "D:198",
      "D:199",
      "D:2",
      "D:20",
      "D:200",
      "D:201",
      "D:202",
      "D:203",
      "D:204",
      "D:205",
      "D:206",
      "D:207",
      "D:208",
      "D:209",
      "D:21",
      "D:210",
      "D:211",
      "D:212",
      "D:213",
      "D:214",
      "D:215",
      "D:216",
      "D:217",
      "D:218",
      "D:219",
      "D:22",
      "D:220",
      "D:221",
      "D:222",
      "D:223",
      "D:224",
      "D:225",
      "D:226",
      "D:227",
      "D:228",
      "D:229",
      "D:23",
      "D:230",
      "D:231",
      "D:232",
      "D:233",
      "D:234",
      "D:235",
      "D:236",
      "D:237",
      "D:238",
      "D:239",
      "D:24",
      "D:240",
      "D:241",
      "D:242",
      "D:243",
      "D:244",
      "D:245",
      "D:246",
      "D:247",
      "D:248",
      "D:249",
      "D:25",
      "D:250",
      "D:251",
      "D:252",
      "D:253",
      "D:254",
      "D:255",
      "D:256",
      "D:257",
      "D:258",
      "D:259",
      "D:26",
      "D:260",
      "D:261",
      "D:262",
      "D:263",
      "D:264",
      "D:265",
      "D:266",
      "D:267",
      "D:268",
      "D:269",
      "D:27",
      "D:270",
      "D:271",
      "D:272",
      "D:273",
      "D:274",
      "D:275",
      "D:276",
      "D:277",
      "D:278",
      "D:279",
      "D:28",
      "D:280",
      "D:281",
      "D:282",
      "D:283",
      "D:284",
      "D:285",
      "D:286",
      "D:287",
      "D:288",
      "D:289",
      "D:29",
      "D:290",
      "D:291",
      "D:292",
      "D:293",
      "D:294",
      "D:295",
      "D:296",
      "D:297",
      "D:298",
      "D:299",
      "D:3",
      "D:30",
      "D:300",
      "D:301",
      "D:302",
      "D:303",
      "D:304",
      "D:305",
      "D:306",
      "D:307",
      "D:308",
      "D:309",
      "D:31",
      "D:310",
      "D:311",
      "D:312",
      "D:313",
      "D:314",
      "D:315",
      "D:316",
      "D:317",
      "D:318",
      "D:319",
      "D:32",
      "D:320",
      "D:321",
      "D:322",
      "D:323",
      "D:324",
      "D:325",
      "D:326",
      "D:327",
      "D:328",
      "D:329",
      "D:33",
      "D:330",
      "D:331",
      "D:332",
      "D:333",
      "D:334",
      "D:335",
      "D:336",
      "D:337",
      "D:338",
      "D:339",
      "D:34",
      "D:340",
      "D:35",
      "D:36",
      "D:37",
      "D:38",
      "D:39",
      "D:4",
      "D:40",
      "D:41",
      "D:42",
      "D:43",
      "D:44",
      "D:45",
      "D:46",
      "D:47",
      "D:48",
      "D:49",
      "D:5",
      "D:50",
      "D:51",
      "D:52",
      "D:53",
      "D:54",
      "D:55",
      "D:56",
      "D:57",
      "D:58",
      "D:59",
      "D:6",
      "D:60",
      "D:61",
      "D:62",
      "D:63",
      "D:64",
      "D:65",
      "D:66",
      "D:67",
      "D:68",
      "D:69",
      "D:7",
      "D:70",
      "D:71",
      "D:72",
      "D:73",
      "D:74",
      "D:75",
      "D:76",
      "D:77",
      "D:78",
      "D:79",
      "D:8",
      "D:80",
      "D:81",
      "D:82",
      "D:83",
      "D:84",
      "D:85",
      "D:86",
      "D:87",
      "D:88",
      "D:89",
      "D:9",
      "D:90",
      "D:91",
      "D:92",
      "D:93",
      "D:94",
      "D:95",
      "D:96",
      "D:97",
      "D:98",
      "D:99",
      "H:501",
      "H:502",
      "H:503",
      "H:504",
      "H:505",
      "H:506",
      "H:507",
      "H:508",
      "H:509",
      "H:510",
      "H:511",
      "H:512",
      "H:513",
      "H:514",
      "H:515",
      "H:516",
      "H:517",
      "H:518",
      "H:519",
      "H:520",
      "H:521",
      "H:522",
      "H:523",
      "H:524",
      "H:525",
      "H:526",
      "H:527",
      "H:528",
      "H:529",
      "H:530",
      "H:531",
      "H:532",
      "H:533",
      "H:534",
      "H:535",
      "H:536",
      "H:537",
      "H:538",
      "H:539",
      "H:540",
      "H:541",
      "H:542",
      "H:543",
      "H:544",
      "H:545",
      "H:546",
      "H:547",
      "H:548",
      "H:549",
      "H:550",
      "H:551",
      "H:552",
      "H:553",
      "H:554",
      "H:555",
      "H:556",
      "H:557",
      "H:558",
      "H:559",
      "H:560",
      "H:561",
      "H:562",
      "H:563",
      "H:564",
      "H:565"
    ],
    "D:126": [
      "D:1",
      "D:10",
      "D:100",
      "D:101",
      "D:102",
      "D:103",
      "D:104",
      "D:105",
      "D:106",
      "D:107",
      "D:108",
      "D:109",
      "D:11",
      "D:110",
      "D:111",
      "D:112",
      "D:113",
      "D:114",
      "D:115",
      "D:116",
      "D:117",
      "D:118",
      "D:119",
      "D:12",
      "D:120",
      "D:121",
      "D:122",
      "D:123",
      "D:124",
      "D:125",
      "D:127",
      "D:128",
      "D:129",
      "D:13",
      "D:130",
      "D:131",
      "D:132",
      "D:133",
      "D:134",
      "D:135",
      "D:136",
      "D:137",
      "D:138",
      "D:139",
      "D:14",
      "D:140",
      "D:141",
      "D:142",
      "D:143",
      "D:144",
      "D:145",
      "D:146",
      "D:147",
      "D:148",
      "D:149",
      "D:15",
      "D:150",
      "D:151",
      "D:152",
      "D:153",
      "D:154",
      "D:155",
      "D:156",
      "D:157",
      "D:158",
      "D:159",
      "D:16",
      "D:160",
      "D:161",
      "D:162",
      "D:163",
      "D:164",
      "D:165",
      "D:166",
      "D:167",
      "D:168",
      "D:169",
      "D:17",
      "D:170",
      "D:171",
      "D:172",
      "D:173",
      "D:174",
      "D:175",
      "D:176",
      "D:177",
      "D:178",
      "D:179",
      "D:18",
      "D:180",
      "D:181",
      "D:182",
      "D:183",
      "D:184",
      "D:185",
      "D:186",
      "D:187",
      "D:188",
      "D:189",
      "D:19",
      "D:190",
      "D:191",
      "D:192",
      "D:193",
      "D:194",
      "D:195",
      "D:196",
      "D:197",
      "D:198",
      "D:199",
      "D:2",
      "D:20",
      "D:200",
      "D:201",
      "D:202",
      "D:203",
      "D:204",
      "D:205",
      "D:206",
      "D:207",
      "D:208",
      "D:209",
      "D:21",
      "D:210",
      "D:211",
      "D:212",
      "D:213",
      "D:214",
      "D:215",
      "D:216",
      "D:217",
      "D:218",
      "D:219",
      "D:22",
      "D:220",
      "D:221",
      "D:222",
      "D:223",
      "D:224",
      "D:225",
      "D:226",
      "D:227",
      "D:228",
      "D:229",
      "D:23",
      "D:230",
      "D:231",
      "D:232",
      "D:233",
      "D:234",
      "D:235",
      "D:236",
      "D:237",
      "D:238",
      "D:239",
      "D:24",
      "D:240",
      "D:241",
      "D:242",
      "D:243",
      "D:244",
      "D:245",
      "D:246",
      "D:247",
      "D:248",
      "D:249",
      "D:25",
      "D:250",
      "D:251",
      "D:252",
      "D:253",
      "D:254",
      "D:255",
      "D:256",
      "D:257",
      "D:258",
      "D:259",
      "D:26",
      "D:260",
      "D:261",
      "D:262",
      "D:263",
      "D:264",
      "D:265",
      "D:266",
      "D:267",
      "D:268",
      "D:269",
      "D:27",
      "D:270",
      "D:271",
      "D:272",
      "D:273",
      "D:274",
      "D:275",
      "D:276",
      "D:277",
      "D:278",
      "D:279",
      "D:28",
      "D:280",
      "D:281",
      "D:282",
      "D:283",
      "D:284",
      "D:285",
      "D:286",
      "D:287",
      "D:288",
      "D:289",
      "D:29",
      "D:290",
      "D:291",
      "D:292",
      "D:293",
      "D:294",
      "D:295",
      "D:296",
      "D:297",
      "D:298",
      "D:299",
      "D:3",
      "D:30",
      "D:300",
      "D:301",
      "D:302",
      "D:303",
      "D:304",
      "D:305",
      "D:306",
      "D:307",
      "D:308",
      "D:309",
      "D:31",
      "D:310",
      "D:311",
      "D:312",
      "D:313",
      "D:314",
      "D:315",
      "D:316",
      "D:317",
      "D:318",
      "D:319",
      "D:32",
      "D:320",
      "D:321",
      "D:322",
      "D:323",
      "D:324",
      "D:325",
      "D:326",
      "D:327",
      "D:328",
      "D:329",
      "D:33",
      "D:330",
      "D:331",
      "D:332",
      "D:333",
      "D:334",
      "D:335",
      "D:336",
      "D:337",
      "D:338",
      "D:339",
      "D:34",
      "D:340",
      "D:35",
      "D:36",
      "D:37",
      "D:38",
      "D:39",
      "D:4",
      "D:40",
      "D:41",
      "D:42",
      "D:43",
      "D:44",
      "D:45",
      "D:46",
      "D:47",
      "D:48",
      "D:49",
      "D:5",
      "D:50",
      "D:51",
      "D:52",
      "D:53",
      "D:54",
      "D:55",
      "D:56",
      "D:57",
      "D:58",
      "D:59",
      "D:6",
      "D:60",
      "D:61",
      "D:62",
      "D:63",
      "D:64",
      "D:65",
      "D:66",
      "D:67",
      "D:68",
      "D:69",
      "D:7",
      "D:70",
      "D:71",
      "D:72",
      "D:73",
      "D:74",
      "D:75",
      "D:76",
      "D:77",
      "D:78",
      "D:79",
      "D:8",
      "D:80",
      "D:81",
      "D:82",
      "D:83",
      "D:84",
      "D:85",
      "D:86",
      "D:87",
      "D:88",
      "D:89",
      "D:9",
      "D:90",
      "D:91",
      "D:92",
      "D:93",
      "D:94",
      "D:95",
      "D:96",
      "D:97",
      "D:98",
      "D:99",
      "H:501",
      "H:502",
      "H:503",
      "H:504",
      "H:505",
      "H:506",
      "H:507",
      "H:508",
      "H:509",
      "H:510",
      "H:511",
      "H:512",
      "H:513",
      "H:514",
      "H:515",
      "H:516",
      "H:517",
      "H:518",
      "H:519",
      "H:520",
      "H:521",
      "H:522",
      "H:523",
      "H:524",
      "H:525",
      "H:526",
      "H:527",
      "H:528",
      "H:529",
      "H:530",
      "H:531",
      "H:532",
      "H:533",
      "H:534",
      "H:535",
      "H:536",
      "H:537",
      "H:538",
      "H:539",
      "H:540",
      "H:541",
      "H:542",
      "H:543",
      "H:544",
      "H:545",
      "H:546",
      "H:547",
      "H:548",
      "H:549",
      "H:550",
      "H:551",
      "H:552",
      "H:553",
      "H:554",
      "H:555",
      "H:556",
      "H:557",
      "H:558",
      "H:559",
      "H:560",
      "H:561",
      "H:562",
      "H:563",
      "H:564",
      "H:565"
    ],
    "D:127": [
      "D:1",
      "D:10",
      "D:100",
      "D:101",
      "D:102",
      "D:103",
      "D:104",
      "D:105",
      "D:106",
      "D:107",
      "D:108",
      "D:109",
      "D:11",
      "D:110",
      "D:111",
      "D:112",
      "D:113",
      "D:114",
      "D:115",
      "D:116",
      "D:117",
      "D:118",
      "D:119",
      "D:12",
      "D:120",
      "D:121",
      "D:122",
      "D:123",
      "D:124",
      "D:125",
      "D:126",
      "D:128",
      "D:129",
      "D:13",
      "D:130",
      "D:131",
      "D:132",
      "D:133",
      "D:134",
      "D:135",
      "D:136",
      "D:137",
      "D:138",
      "D:139",
      "D:14",
      "D:140",
      "D:141",
      "D:142",
      "D:143",
      "D:144",
      "D:145",
      "D:146",
      "D:147",
      "D:148",
      "D:149",
      "D:15",
      "D:150",
      "D:151",
      "D:152",
      "D:153",
      "D:154",
      "D:155",
      "D:156",
      "D:157",
      "D:158",
      "D:159",
      "D:16",
      "D:160",
      "D:161",
      "D:162",
      "D:163",
      "D:164",
      "D:165",
      "D:166",
      "D:167",
      "D:168",
      "D:169",
      "D:17",
      "D:170",
      "D:171",
      "D:172",
      "D:173",
      "D:174",
      "D:175",
      "D:176",
      "D:177",
      "D:178",
      "D:179",
      "D:18",
      "D:180",
      "D:181",
      "D:182",
      "D:183",
      "D:184",
      "D:185",
      "D:186",
      "D:187",
      "D:188",
      "D:189",
      "D:19",
      "D:190",
      "D:191",
      "D:192",
      "D:193",
      "D:194",
      "D:195",
      "D:196",
      "D:197",
      "D:198",
      "D:199",
      "D:2",
      "D:20",
      "D:200",
      "D:201",
      "D:202",
      "D:203",
      "D:204",
      "D:205",
      "D:206",
      "D:207",
      "D:208",
      "D:209",
      "D:21",
      "D:210",
      "D:211",
      "D:212",
      "D:213",
      "D:214",
      "D:215",
      "D:216",
      "D:217",
      "D:218",
      "D:219",
      "D:22",
      "D:220",
      "D:221",
      "D:222",
      "D:223",
      "D:224",
      "D:225",
      "D:226",
      "D:227",
      "D:228",
      "D:229",
      "D:23",
      "D:230",
      "D:231",
      "D:232",
      "D:233",
      "D:234",
      "D:235",
      "D:236",
      "D:237",
      "D:238",
      "D:239",
      "D:24",
      "D:240",
      "D:241",
      "D:242",
      "D:243",
      "D:244",
      "D:245",
      "D:246",
      "D:247",
      "D:248",
      "D:249",
      "D:25",
      "D:250",
      "D:251",
      "D:252",
      "D:253",
      "D:254",
      "D:255",
      "D:256",
      "D:257",
      "D:258",
      "D:259",
      "D:26",
      "D:260",
      "D:261",
      "D:262",
      "D:263",
      "D:264",
      "D:265",
      "D:266",
      "D:267",
      "D:268",
      "D:269",
      "D:27",
      "D:270",
      "D:271",
      "D:272",
      "D:273",
      "D:274",
      "D:275",
      "D:276",
      "D:277",
      "D:278",
      "D:279",
      "D:28",
      "D:280",
      "D:281",
      "D:282",
      "D:283",
      "D:284",
      "D:285",
      "D:286",
      "D:287",
      "D:288",
      "D:289",
      "D:29",
      "D:290",
      "D:291",
      "D:292",
      "D:293",
      "D:294",
      "D:295",
      "D:296",
      "D:297",
      "D:298",
      "D:299",
      "D:3",
      "D:30",
      "D:300",
      "D:301",
      "D:302",
      "D:303",
      "D:304",
      "D:305",
      "D:306",
      "D:307",
      "D:308",
      "D:309",
      "D:31",
      "D:310",
      "D:311",
      "D:312",
      "D:313",
      "D:314",
      "D:315",
      "D:316",
      "D:317",
      "D:318",
      "D:319",
      "D:32",
      "D:320",
      "D:321",
      "D:322",
      "D:323",
      "D:324",
      "D:325",
      "D:326",
      "D:327",
      "D:328",
      "D:329",
      "D:33",
      "D:330",
      "D:331",
      "D:332",
      "D:333",
      "D:334",
      "D:335",
      "D:336",
      "D:337",
      "D:338",
      "D:339",
      "D:34",
      "D:340",
      "D:35",
      "D:36",
      "D:37",
      "D:38",
      "D:39",
      "D:4",
      "D:40",
      "D:41",
      "D:42",
      "D:43",
      "D:44",
      "D:45",
      "D:46",
      "D:47",
      "D:48",
      "D:49",
      "D:5",
      "D:50",
      "D:51",
      "D:52",
      "D:53",
      "D:54",
      "D:55",
      "D:56",
      "D:57",
      "D:58",
      "D:59",
      "D:6",
      "D:60",
      "D:61",
      "D:62",
      "D:63",
      "D:64",
      "D:65",
      "D:66",
      "D:67",
      "D:68",
      "D:69",
      "D:7",
      "D:70",
      "D:71",
      "D:72",
      "D:73",
      "D:74",
      "D:75",
      "D:76",
      "D:77",
      "D:78",
      "D:79",
      "D:8",
      "D:80",
      "D:81",
      "D:82",
      "D:83",
      "D:84",
      "D:85",
      "D:86",
      "D:87",
      "D:88",
      "D:89",
      "D:9",
      "D:90",
      "D:91",
      "D:92",
      "D:93",
      "D:94",
      "D:95",
      "D:96",
      "D:97",
      "D:98",
      "D:99",
      "H:501",
      "H:502",
      "H:503",
      "H:504",
      "H:505",
      "H:506",
      "H:507",
      "H:508",
      "H:509",
      "H:510",
      "H:511",
      "H:512",
      "H:513",
      "H:514",
      "H:515",
      "H:516",
      "H:517",
      "H:518",
      "H:519",
      "H:520",
      "H:521",
      "H:522",
      "H:523",
      "H:524",
      "H:525",
      "H:526",
      "H:527",
      "H:528",
      "H:529",
      "H:530",
      "H:531",
      "H:532",
      "H:533",
      "H:534",
      "H:535",
      "H:536",
      "H:537",
      "H:538",
      "H:539",
      "H:540",
      "H:541",
      "H:542",
      "H:543",
      "H:544",
      "H:545",
      "H:546",
      "H:547",
      "H:548",
      "H:549",
      "H:550",
      "H:551",
      "H:552",
      "H:553",
      "H:554",
      "H:555",
      "H:556",
      "H:557",
      "H:558",
      "H:559",
      "H:560",
      "H:561",
      "H:562",
      "H:563",
      "H:564",
      "H:565"
    ],
    "D:128": [
      "D:1",
      "D:10",
      "D:100",
      "D:101",
      "D:102",
      "D:103",
      "D:104",
      "D:105",
      "D:106",
      "D:107",
      "D:108",
      "D:109",
      "D:11",
      "D:110",
      "D:111",
      "D:112",
      "D:113",
      "D:114",
      "D:115",
      "D:116",
      "D:117",
      "D:118",
      "D:119",
      "D:12",
      "D:120",
      "D:121",
      "D:122",
      "D:123",
      "D:124",
      "D:125",
      "D:126",
      "D:127",
      "D:129",
      "D:13",
      "D:130",
      "D:131",
      "D:132",
      "D:133",
      "D:134",
      "D:135",
      "D:136",
      "D:137",
      "D:138",
      "D:139",
      "D:14",
      "D:140",
      "D:141",
      "D:142",
      "D:143",
      "D:144",
      "D:145",
      "D:146",
      "D:147",
      "D:148",
      "D:149",
      "D:15",
      "D:150",
      "D:151",
      "D:152",
      "D:153",
      "D:154",
      "D:155",
      "D:156",
      "D:157",
      "D:158",
      "D:159",
      "D:16",
      "D:160",
      "D:161",
      "D:162",
      "D:163",
      "D:164",
      "D:165",
      "D:166",
      "D:167",
      "D:168",
      "D:169",
      "D:17",
      "D:170",
      "D:171",
      "D:172",
      "D:173",
      "D:174",
      "D:175",
      "D:176",
      "D:177",
      "D:178",
      "D:179",
      "D:18",
      "D:180",
      "D:181",
      "D:182",
      "D:183",
      "D:184",
      "D:185",
      "D:186",
      "D:187",
      "D:188",
      "D:189",
      "D:19",
      "D:190",
      "D:191",
      "D:192",
      "D:193",
      "D:194",
      "D:195",
      "D:196",
      "D:197",
      "D:198",
      "D:199",
      "D:2",
      "D:20",
      "D:200",
      "D:201",
      "D:202",
      "D:203",
      "D:204",
      "D:205",
      "D:206",
      "D:207",
      "D:208",
      "D:209",
      "D:21",
      "D:210",
      "D:211",
      "D:212",
      "D:213",
      "D:214",
      "D:215",
      "D:216",
      "D:217",
      "D:218",
      "D:219",
      "D:22",
      "D:220",
      "D:221",
      "D:222",
      "D:223",
      "D:224",
      "D:225",
      "D:226",
      "D:227",
      "D:228",
      "D:229",
      "D:23",
      "D:230",
      "D:231",
      "D:232",
      "D:233",
      "D:234",
      "D:235",
      "D:236",
      "D:237",
      "D:238",
      "D:239",
      "D:24",
      "D:240",
      "D:241",
      "D:242",
      "D:243",
      "D:244",
      "D:245",
      "D:246",
      "D:247",
      "D:248",
      "D:249",
      "D:25",
      "D:250",
      "D:251",
      "D:252",
      "D:253",
      "D:254",
      "D:255",
      "D:256",
      "D:257",
      "D:258",
      "D:259",
      "D:26",
      "D:260",
      "D:261",
      "D:262",
      "D:263",
      "D:264",
      "D:265",
      "D:266",
      "D:267",
      "D:268",
      "D:269",
      "D:27",
      "D:270",
      "D:271",
      "D:272",
      "D:273",
      "D:274",
      "D:275",
      "D:276",
      "D:277",
      "D:278",
      "D:279",
      "D:28",
      "D:280",
      "D:281",
      "D:282",
      "D:283",
      "D:284",
      "D:285",
      "D:286",
      "D:287",
      "D:288",
      "D:289",
      "D:29",
      "D:290",
      "D:291",
      "D:292",
      "D:293",
      "D:294",
      "D:295",
      "D:296",
      "D:297",
      "D:298",
      "D:299",
      "D:3",
      "D:30",
      "D:300",
      "D:301",
      "D:302",
      "D:303",
      "D:304",
      "D:305",
      "D:306",
      "D:307",
      "D:308",
      "D:309",
      "D:31",
      "D:310",
      "D:311",
      "D:312",
      "D:313",
      "D:314",
      "D:315",
      "D:316",
      "D:317",
      "D:318",
      "D:319",
      "D:32",
      "D:320",
      "D:321",
      "D:322",
      "D:323",
      "D:324",
      "D:325",
      "D:326",
      "D:327",
      "D:328",
      "D:329",
      "D:33",
      "D:330",
      "D:331",
      "D:332",
      "D:333",
      "D:334",
      "D:335",
      "D:336",
      "D:337",
      "D:338",
      "D:339",
      "D:34",
      "D:340",
      "D:35",
      "D:36",
      "D:37",
      "D:38",
      "D:39",
      "D:4",
      "D:40",
      "D:41",
      "D:42",
      "D:43",
      "D:44",
      "D:45",
      "D:46",
      "D:47",
      "D:48",
      "D:49",
      "D:5",
      "D:50",
      "D:51",
      "D:52",
      "D:53",
      "D:54",
      "D:55",
      "D:56",
      "D:57",
      "D:58",
      "D:59",
      "D:6",
      "D:60",
      "D:61",
      "D:62",
      "D:63",
      "D:64",
      "D:65",
      "D:66",
      "D:67",
      "D:68",
      "D:69",
      "D:7",
      "D:70",
      "D:71",
      "D:72",
      "D:73",
      "D:74",
      "D:75",
      "D:76",
      "D:77",
      "D:78",
      "D:79",
      "D:8",
      "D:80",
      "D:81",
      "D:82",
      "D:83",
      "D:84",
      "D:85",
      "D:86",
      "D:87",
      "D:88",
      "D:89",
      "D:9",
      "D:90",
      "D:91",
      "D:92",
      "D:93",
      "D:94",
      "D:95",
      "D:96",
      "D:97",
      "D:98",
      "D:99",
      "H:501",
      "H:502",
      "H:503",
      "H:504",
      "H:505",
      "H:506",
      "H:507",
      "H:508",
      "H:509",
      "H:510",
      "H:511",
      "H:512",
      "H:513",
      "H:514",
      "H:515",
      "H:516",
      "H:517",
      "H:518",
      "H:519",
      "H:520",
      "H:521",
      "H:522",
      "H:523",
      "H:524",
      "H:525",
      "H:526",
      "H:527",
      "H:528",
      "H:529",
      "H:530",
      "H:531",
      "H:532",
      "H:533",
      "H:534",
      "H:535",
      "H:536",
      "H:537",
      "H:538",
      "H:539",
      "H:540",
      "H:541",
      "H:542",
      "H:543",
      "H:544",
      "H:545",
      "H:546",
      "H:547",
      "H:548",
      "H:549",
      "H:550",
      "H:551",
      "H:552",
      "H:553",
      "H:554",
      "H:555",
      "H:556",
      "H:557",
      "H:558",
      "H:559",
      "H:560",
      "H:561",
      "H:562",
      "H:563",
      "H:564",
      "H:565"
    ],
    "D:129": [
      "D:1",
      "D:10",
      "D:100",
      "D:101",
      "D:102",
      "D:103",
      "D:104",
      "D:105",
      "D:106",
      "D:107",
      "D:108",
      "D:109",
      "D:11",
      "D:110",
      "D:111",
      "D:112",
      "D:113",
      "D:114",
      "D:115",
      "D:116",
      "D:117",
      "D:118",
      "D:119",
      "D:12",
      "D:120",
      "D:121",
      "D:122",
      "D:123",
      "D:124",
      "D:125",
      "D:126",
      "D:127",
      "D:128",
      "D:13",
      "D:130",
      "D:131",
      "D:132",
      "D:133",
      "D:134",
      "D:135",
      "D:136",
      "D:137",
      "D:138",
      "D:139",
      "D:14",
      "D:140",
      "D:141",
      "D:142",
      "D:143",
      "D:144",
      "D:145",
      "D:146",
      "D:147",
      "D:148",
      "D:149",
      "D:15",
      "D:150",
      "D:151",
      "D:152",
      "D:153",
      "D:154",
      "D:155",
      "D:156",
      "D:157",
      "D:158",
      "D:159",
      "D:16",
      "D:160",
      "D:161",
      "D:162",
      "D:163",
      "D:164",
      "D:165",
      "D:166",
      "D:167",
      "D:168",
      "D:169",
      "D:17",
      "D:170",
      "D:171",
      "D:172",
      "D:173",
      "D:174",
      "D:175",
      "D:176",
      "D:177",
      "D:178",
      "D:179",
      "D:18",
      "D:180",
      "D:181",
      "D:182",
      "D:183",
      "D:184",
      "D:185",
      "D:186",
      "D:187",
      "D:188",
      "D:189",
      "D:19",
      "D:190",
      "D:191",
      "D:192",
      "D:193",
      "D:194",
      "D:195",
      "D:196",
      "D:197",
      "D:198",
      "D:199",
      "D:2",
      "D:20",
      "D:200",
      "D:201",
      "D:202",
      "D:203",
      "D:204",
      "D:205",
      "D:206",
      "D:207",
      "D:208",
      "D:209",
      "D:21",
      "D:210",
      "D:211",
      "D:212",
      "D:213",
      "D:214",
      "D:215",
      "D:216",
      "D:217",
      "D:218",
      "D:219",
      "D:22",
      "D:220",
      "D:221",
      "D:222",
      "D:223",
      "D:224",
      "D:225",
      "D:226",
      "D:227",
      "D:228",
      "D:229",
      "D:23",
      "D:230",
      "D:231",
      "D:232",
      "D:233",
      "D:234",
      "D:235",
      "D:236",
      "D:237",
      "D:238",
      "D:239",
      "D:24",
      "D:240",
      "D:241",
      "D:242",
      "D:243",
      "D:244",
      "D:245",
      "D:246",
      "D:247",
      "D:248",
      "D:249",
      "D:25",
      "D:250",
      "D:251",
      "D:252",
      "D:253",
      "D:254",
      "D:255",
      "D:256",
      "D:257",
      "D:258",
      "D:259",
      "D:26",
      "D:260",
      "D:261",
      "D:262",
      "D:263",
      "D:264",
      "D:265",
      "D:266",
      "D:267",
      "D:268",
      "D:269",
      "D:27",
      "D:270",
      "D:271",
      "D:272",
      "D:273",
      "D:274",
      "D:275",
      "D:276",
      "D:277",
      "D:278",
      "D:279",
      "D:28",
      "D:280",
      "D:281",
      "D:282",
      "D:283",
      "D:284",
      "D:285",
      "D:286",
      "D:287",
      "D:288",
      "D:289",
      "D:29",
      "D:290",
      "D:291",
      "D:292",
      "D:293",
      "D:294",
      "D:295",
      "D:296",
      "D:297",
      "D:298",
      "D:299",
      "D:3",
      "D:30",
      "D:300",
      "D:301",
      "D:302",
      "D:303",
      "D:304",
      "D:305",
      "D:306",
      "D:307",
      "D:308",
      "D:309",
      "D:31",
      "D:310",
      "D:311",
      "D:312",
      "D:313",
      "D:314",
      "D:315",
      "D:316",
      "D:317",
      "D:318",
      "D:319",
      "D:32",
      "D:320",
      "D:321",
      "D:322",
      "D:323",
      "D:324",
      "D:325",
      "D:326",
      "D:327",
      "D:328",
      "D:329",
      "D:33",
      "D:330",
      "D:331",
      "D:332",
      "D:333",
      "D:334",
      "D:335",
      "D:336",
      "D:337",
      "D:338",
      "D:339",
      "D:34",
      "D:340",
      "D:35",
      "D:36",
      "D:37",
      "D:38",
      "D:39",
      "D:4",
      "D:40",
      "D:41",
      "D:42",
      "D:43",
      "D:44",
      "D:45",
      "D:46",
      "D:47",
      "D:48",
      "D:49",
      "D:5",
      "D:50",
      "D:51",
      "D:52",
      "D:53",
      "D:54",
      "D:55",
      "D:56",
      "D:57",
      "D:58",
      "D:59",
      "D:6",
      "D:60",
      "D:61",
      "D:62",
      "D:63",
      "D:64",
      "D:65",
      "D:66",
      "D:67",
      "D:68",
      "D:69",
      "D:7",
      "D:70",
      "D:71",
      "D:72",
      "D:73",
      "D:74",
      "D:75",
      "D:76",
      "D:77",
      "D:78",
      "D:79",
      "D:8",
      "D:80",
      "D:81",
      "D:82",
      "D:83",
      "D:84",
      "D:85",
      "D:86",
      "D:87",
      "D:88",
      "D:89",
      "D:9",
      "D:90",
      "D:91",
      "D:92",
      "D:93",
      "D:94",
      "D:95",
      "D:96",
      "D:97",
      "D:98",
      "D:99",
      "H:501",
      "H:502",
      "H:503",
      "H:504",
      "H:505",
      "H:506",
      "H:507",
      "H:508",
      "H:509",
      "H:510",
      "H:511",
      "H:512",
      "H:513",
      "H:514",
      "H:515",
      "H:516",
      "H:517",
      "H:518",
      "H:519",
      "H:520",
      "H:521",
      "H:522",
      "H:523",
      "H:524",
      "H:525",
      "H:526",
      "H:527",
      "H:528",
      "H:529",
      "H:530",
      "H:531",
      "H:532",
      "H:533",
      "H:534",
      "H:535",
      "H:536",
      "H:537",
      "H:538",
      "H:539",
      "H:540",
      "H:541",
      "H:542",
      "H:543",
      "H:544",
      "H:545",
      "H:546",
      "H:547",
      "H:548",
      "H:549",
      "H:550",
      "H:551",
      "H:552",
      "H:553",
      "H:554",
      "H:555",
      "H:556",
      "H:557",
      "H:558",
      "H:559",
      "H:560",
      "H:561",
      "H:562",
      "H:563",
      "H:564",
      "H:565"
    ],
    "D:130": [
      "D:1",
      "D:10",
      "D:100",
      "D:101",
      "D:102",
      "D:103",
      "D:104",
      "D:105",
      "D:106",
      "D:107",
      "D:108",
      "D:109",
      "D:11",
      "D:110",
      "D:111",
      "D:112",
      "D:113",
      "D:114",
      "D:115",
      "D:116",
      "D:117",
      "D:118",
      "D:119",
      "D:12",
      "D:120",
      "D:121",
      "D:122",
      "D:123",
      "D:124",
      "D:125",
      "D:126",
      "D:127",
      "D:128",
      "D:129",
      "D:13",
      "D:131",
      "D:132",
      "D:133",
      "D:134",
      "D:135",
      "D:136",
      "D:137",
      "D:138",
      "D:139",
      "D:14",
      "D:140",
      "D:141",
      "D:142",
      "D:143",
      "D:144",
      "D:145",
      "D:146",
      "D:147",
      "D:148",
      "D:149",
      "D:15",
      "D:150",
      "D:151",
      "D:152",
      "D:153",
      "D:154",
      "D:155",
      "D:156",
      "D:157",
      "D:158",
      "D:159",
      "D:16",
      "D:160",
      "D:161",
      "D:162",
      "D:163",
      "D:164",
      "D:165",
      "D:166",
      "D:167",
      "D:168",
      "D:169",
      "D:17",
      "D:170",
      "D:171",
      "D:172",
      "D:173",
      "D:174",
      "D:175",
      "D:176",
      "D:177",
      "D:178",
      "D:179",
      "D:18",
      "D:180",
      "D:181",
      "D:182",
      "D:183",
      "D:184",
      "D:185",
      "D:186",
      "D:187",
      "D:188",
      "D:189",
      "D:19",
      "D:190",
      "D:191",
      "D:192",
      "D:193",
      "D:194",
      "D:195",
      "D:196",
      "D:197",
      "D:198",
      "D:199",
      "D:2",
      "D:20",
      "D:200",
      "D:201",
      "D:202",
      "D:203",
      "D:204",
      "D:205",
      "D:206",
      "D:207",
      "D:208",
      "D:209",
      "D:21",
      "D:210",
      "D:211",
      "D:212",
      "D:213",
      "D:214",
      "D:215",
      "D:216",
      "D:217",
      "D:218",
      "D:219",
      "D:22",
      "D:220",
      "D:221",
      "D:222",
      "D:223",
      "D:224",
      "D:225",
      "D:226",
      "D:227",
      "D:228",
      "D:229",
      "D:23",
      "D:230",
      "D:231",
      "D:232",
      "D:233",
      "D:234",
      "D:235",
      "D:236",
      "D:237",
      "D:238",
      "D:239",
      "D:24",
      "D:240",
      "D:241",
      "D:242",
      "D:243",
      "D:244",
      "D:245",
      "D:246",
      "D:247",
      "D:248",
      "D:249",
      "D:25",
      "D:250",
      "D:251",
      "D:252",
      "D:253",
      "D:254",
      "D:255",
      "D:256",
      "D:257",
      "D:258",
      "D:259",
      "D:26",
      "D:260",
      "D:261",
      "D:262",
      "D:263",
      "D:264",
      "D:265",
      "D:266",
      "D:267",
      "D:268",
      "D:269",
      "D:27",
      "D:270",
      "D:271",
      "D:272",
      "D:273",
      "D:274",
      "D:275",
      "D:276",
      "D:277",
      "D:278",
      "D:279",
      "D:28",
      "D:280",
      "D:281",
      "D:282",
      "D:283",
      "D:284",
      "D:285",
      "D:286",
      "D:287",
      "D:288",
      "D:289",
      "D:29",
      "D:290",
      "D:291",
      "D:292",
      "D:293",
      "D:294",
      "D:295",
      "D:296",
      "D:297",
      "D:298",
      "D:299",
      "D:3",
      "D:30",
      "D:300",
      "D:301",
      "D:302",
      "D:303",
      "D:304",
      "D:305",
      "D:306",
      "D:307",
      "D:308",
      "D:309",
      "D:31",
      "D:310",
      "D:311",
      "D:312",
      "D:313",
      "D:314",
      "D:315",
      "D:316",
      "D:317",
      "D:318",
      "D:319",
      "D:32",
      "D:320",
      "D:321",
      "D:322",
      "D:323",
      "D:324",
      "D:325",
      "D:326",
      "D:327",
      "D:328",
      "D:329",
      "D:33",
      "D:330",
      "D:331",
      "D:332",
      "D:333",
      "D:334",
      "D:335",
      "D:336",
      "D:337",
      "D:338",
      "D:339",
      "D:34",
      "D:340",
      "D:35",
      "D:36",
      "D:37",
      "D:38",
      "D:39",
      "D:4",
      "D:40",
      "D:41",
      "D:42",
      "D:43",
      "D:44",
      "D:45",
      "D:46",
      "D:47",
      "D:48",
      "D:49",
      "D:5",
      "D:50",
      "D:51",
      "D:52",
      "D:53",
      "D:54",
      "D:55",
      "D:56",
      "D:57",
      "D:58",
      "D:59",
      "D:6",
      "D:60",
      "D:61",
      "D:62",
      "D:63",
      "D:64",
      "D:65",
      "D:66",
      "D:67",
      "D:68",
      "D:69",
      "D:7",
      "D:70",
      "D:71",
      "D:72",
      "D:73",
      "D:74",
      "D:75",
      "D:76",
      "D:77",
      "D:78",
      "D:79",
      "D:8",
      "D:80",
      "D:81",
      "D:82",
      "D:83",
      "D:84",
      "D:85",
      "D:86",
      "D:87",
      "D:88",
      "D:89",
      "D:9",
      "D:90",
      "D:91",
      "D:92",
      "D:93",
      "D:94",
      "D:95",
      "D:96",
      "D:97",
      "D:98",
      "D:99",
      "H:501",
      "H:502",
      "H:503",
      "H:504",
      "H:505",
      "H:506",
      "H:507",
      "H:508",
      "H:509",
      "H:510",
      "H:511",
      "H:512",
      "H:513",
      "H:514",
      "H:515",
      "H:516",
      "H:517",
      "H:518",
      "H:519",
      "H:520",
      "H:521",
      "H:522",
      "H:523",
      "H:524",
      "H:525",
      "H:526",
      "H:527",
      "H:528",
      "H:529",
      "H:530",
      "H:531",
      "H:532",
      "H:533",
      "H:534",
      "H:535",
      "H:536",
      "H:537",
      "H:538",
      "H:539",
      "H:540",
      "H:541",
      "H:542",
      "H:543",
      "H:544",
      "H:545",
      "H:546",
      "H:547",
      "H:548",
      "H:549",
      "H:550",
      "H:551",
      "H:552",
      "H:553",
      "H:554",
      "H:555",
      "H:556",
      "H:557",
      "H:558",
      "H:559",
      "H:560",
      "H:561",
      "H:562",
      "H:563",
      "H:564",
      "H:565"
    ],
    "D:131": [
      "D:1",
      "D:10",
      "D:100",
      "D:101",
      "D:102",
      "D:103",
      "D:104",
      "D:105",
      "D:106",
      "D:107",
      "D:108",
      "D:109",
      "D:11",
      "D:110",
      "D:111",
      "D:112",
      "D:113",
      "D:114",
      "D:115",
      "D:116",
      "D:117",
      "D:118",
      "D:119",
      "D:12",
      "D:120",
      "D:121",
      "D:122",
      "D:123",
      "D:124",
      "D:125",
      "D:126",
      "D:127",
      "D:128",
      "D:129",
      "D:13",
      "D:130",
      "D:132",
      "D:133",
      "D:134",
      "D:135",
      "D:136",
      "D:137",
      "D:138",
      "D:139",
      "D:14",
      "D:140",
      "D:141",
      "D:142",
      "D:143",
      "D:144",
      "D:145",
      "D:146",
      "D:147",
      "D:148",
      "D:149",
      "D:15",
      "D:150",
      "D:151",
      "D:152",
      "D:153",
      "D:154",
      "D:155",
      "D:156",
      "D:157",
      "D:158",
      "D:159",
      "D:16",
      "D:160",
      "D:161",
      "D:162",
      "D:163",
      "D:164",
      "D:165",
      "D:166",
      "D:167",
      "D:168",
      "D:169",
      "D:17",
      "D:170",
      "D:171",
      "D:172",
      "D:173",
      "D:174",
      "D:175",
      "D:176",
      "D:177",
      "D:178",
      "D:179",
      "D:18",
      "D:180",
      "D:181",
      "D:182",
      "D:183",
      "D:184",
      "D:185",
      "D:186",
      "D:187",
      "D:188",
      "D:189",
      "D:19",
      "D:190",
      "D:191",
      "D:192",
      "D:193",
      "D:194",
      "D:195",
      "D:196",
      "D:197",
      "D:198",
      "D:199",
      "D:2",
      "D:20",
      "D:200",
      "D:201",
      "D:202",
      "D:203",
      "D:204",
      "D:205",
      "D:206",
      "D:207",
      "D:208",
      "D:209",
      "D:21",
      "D:210",
      "D:211",
      "D:212",
      "D:213",
      "D:214",
      "D:215",
      "D:216",
      "D:217",
      "D:218",
      "D:219",
      "D:22",
      "D:220",
      "D:221",
      "D:222",
      "D:223",
      "D:224",
      "D:225",
      "D:226",
      "D:227",
      "D:228",
      "D:229",
      "D:23",
      "D:230",
      "D:231",
      "D:232",
      "D:233",
      "D:234",
      "D:235",
      "D:236",
      "D:237",
      "D:238",
      "D:239",
      "D:24",
      "D:240",
      "D:241",
      "D:242",
      "D:243",
      "D:244",
      "D:245",
      "D:246",
      "D:247",
      "D:248",
      "D:249",
      "D:25",
      "D:250",
      "D:251",
      "D:252",
      "D:253",
      "D:254",
      "D:255",
      "D:256",
      "D:257",
      "D:258",
      "D:259",
      "D:26",
      "D:260",
      "D:261",
      "D:262",
      "D:263",
      "D:264",
      "D:265",
      "D:266",
      "D:267",
      "D:268",
      "D:269",
      "D:27",
      "D:270",
      "D:271",
      "D:272",
      "D:273",
      "D:274",
      "D:275",
      "D:276",
      "D:277",
      "D:278",
      "D:279",
      "D:28",
      "D:280",
      "D:281",
      "D:282",
      "D:283",
      "D:284",
      "D:285",
      "D:286",
      "D:287",
      "D:288",
      "D:289",
      "D:29",
      "D:290",
      "D:291",
      "D:292",
      "D:293",
      "D:294",
      "D:295",
      "D:296",
      "D:297",
      "D:298",
      "D:299",
      "D:3",
      "D:30",
      "D:300",
      "D:301",
      "D:302",
      "D:303",
      "D:304",
      "D:305",
      "D:306",
      "D:307",
      "D:308",
      "D:309",
      "D:31",
      "D:310",
      "D:311",
      "D:312",
      "D:313",
      "D:314",
      "D:315",
      "D:316",
      "D:317",
      "D:318",
      "D:319",
      "D:32",
      "D:320",
      "D:321",
      "D:322",
      "D:323",
      "D:324",
      "D:325",
      "D:326",
      "D:327",
      "D:328",
      "D:329",
      "D:33",
      "D:330",
      "D:331",
      "D:332",
      "D:333",
      "D:334",
      "D:335",
      "D:336",
      "D:337",
      "D:338",
      "D:339",
      "D:34",
      "D:340",
      "D:35",
      "D:36",
      "D:37",
      "D:38",
      "D:39",
      "D:4",
      "D:40",
      "D:41",
      "D:42",
      "D:43",
      "D:44",
      "D:45",
      "D:46",
      "D:47",
      "D:48",
      "D:49",
      "D:5",
      "D:50",
      "D:51",
      "D:52",
      "D:53",
      "D:54",
      "D:55",
      "D:56",
      "D:57",
      "D:58",
      "D:59",
      "D:6",
      "D:60",
      "D:61",
      "D:62",
      "D:63",
      "D:64",
      "D:65",
      "D:66",
      "D:67",
      "D:68",
      "D:69",
      "D:7",
      "D:70",
      "D:71",
      "D:72",
      "D:73",
      "D:74",
      "D:75",
      "D:76",
      "D:77",
      "D:78",
      "D:79",
      "D:8",
      "D:80",
      "D:81",
      "D:82",
      "D:83",
      "D:84",
      "D:85",
      "D:86",
      "D:87",
      "D:88",
      "D:89",
      "D:9",
      "D:90",
      "D:91",
      "D:92",
      "D:93",
      "D:94",
      "D:95",
      "D:96",
      "D:97",
      "D:98",
      "D:99",
      "H:501",
      "H:502",
      "H:503",
      "H:504",
      "H:505",
      "H:506",
      "H:507",
      "H:508",
      "H:509",
      "H:510",
      "H:511",
      "H:512",
      "H:513",
      "H:514",
      "H:515",
      "H:516",
      "H:517",
      "H:518",
      "H:519",
      "H:520",
      "H:521",
      "H:522",
      "H:523",
      "H:524",
      "H:525",
      "H:526",
      "H:527",
      "H:528",
      "H:529",
      "H:530",
      "H:531",
      "H:532",
      "H:533",
      "H:534",
      "H:535",
      "H:536",
      "H:537",
      "H:538",
      "H:539",
      "H:540",
      "H:541",
      "H:542",
      "H:543",
      "H:544",
      "H:545",
      "H:546",
      "H:547",
      "H:548",
      "H:549",
      "H:550",
      "H:551",
      "H:552",
      "H:553",
      "H:554",
      "H:555",
      "H:556",
      "H:557",
      "H:558",
      "H:559",
      "H:560",
      "H:561",
      "H:562",
      "H:563",
      "H:564",
      "H:565"
    ],
    "D:132": [
      "D:1",
      "D:10",
      "D:100",
      "D:101",
      "D:102",
      "D:103",
      "D:104",
      "D:105",
      "D:106",
      "D:107",
      "D:108",
      "D:109",
      "D:11",
      "D:110",
      "D:111",
      "D:112",
      "D:113",
      "D:114",
      "D:115",
      "D:116",
      "D:117",
      "D:118",
      "D:119",
      "D:12",
      "D:120",
      "D:121",
      "D:122",
      "D:123",
      "D:124",
      "D:125",
      "D:126",
      "D:127",
      "D:128",
      "D:129",
      "D:13",
      "D:130",
      "D:131",
      "D:133",
      "D:134",
      "D:135",
      "D:136",
      "D:137",
      "D:138",
      "D:139",
      "D:14",
      "D:140",
      "D:141",
      "D:142",
      "D:143",
      "D:144",
      "D:145",
      "D:146",
      "D:147",
      "D:148",
      "D:149",
      "D:15",
      "D:150",
      "D:151",
      "D:152",
      "D:153",
      "D:154",
      "D:155",
      "D:156",
      "D:157",
      "D:158",
      "D:159",
      "D:16",
      "D:160",
      "D:161",
      "D:162",
      "D:163",
      "D:164",
      "D:165",
      "D:166",
      "D:167",
      "D:168",
      "D:169",
      "D:17",
      "D:170",
      "D:171",
      "D:172",
      "D:173",
      "D:174",
      "D:175",
      "D:176",
      "D:177",
      "D:178",
      "D:179",
      "D:18",
      "D:180",
      "D:181",
      "D:182",
      "D:183",
      "D:184",
      "D:185",
      "D:186",
      "D:187",
      "D:188",
      "D:189",
      "D:19",
      "D:190",
      "D:191",
      "D:192",
      "D:193",
      "D:194",
      "D:195",
      "D:196",
      "D:197",
      "D:198",
      "D:199",
      "D:2",
      "D:20",
      "D:200",
      "D:201",
      "D:202",
      "D:203",
      "D:204",
      "D:205",
      "D:206",
      "D:207",
      "D:208",
      "D:209",
      "D:21",
      "D:210",
      "D:211",
      "D:212",
      "D:213",
      "D:214",
      "D:215",
      "D:216",
      "D:217",
      "D:218",
      "D:219",
      "D:22",
      "D:220",
      "D:221",
      "D:222",
      "D:223",
      "D:224",
      "D:225",
      "D:226",
      "D:227",
      "D:228",
      "D:229",
      "D:23",
      "D:230",
      "D:231",
      "D:232",
      "D:233",
      "D:234",
      "D:235",
      "D:236",
      "D:237",
      "D:238",
      "D:239",
      "D:24",
      "D:240",
      "D:241",
      "D:242",
      "D:243",
      "D:244",
      "D:245",
      "D:246",
      "D:247",
      "D:248",
      "D:249",
      "D:25",
      "D:250",
      "D:251",
      "D:252",
      "D:253",
      "D:254",
      "D:255",
      "D:256",
      "D:257",
      "D:258",
      "D:259",
      "D:26",
      "D:260",
      "D:261",
      "D:262",
      "D:263",
      "D:264",
      "D:265",
      "D:266",
      "D:267",
      "D:268",
      "D:269",
      "D:27",
      "D:270",
      "D:271",
      "D:272",
      "D:273",
      "D:274",
      "D:275",
      "D:276",
      "D:277",
      "D:278",
      "D:279",
      "D:28",
      "D:280",
      "D:281",
      "D:282",
      "D:283",
      "D:284",
      "D:285",
      "D:286",
      "D:287",
      "D:288",
      "D:289",
      "D:29",
      "D:290",
      "D:291",
      "D:292",
      "D:293",
      "D:294",
      "D:295",
      "D:296",
      "D:297",
      "D:298",
      "D:299",
      "D:3",
      "D:30",
      "D:300",
      "D:301",
      "D:302",
      "D:303",
      "D:304",
      "D:305",
      "D:306",
      "D:307",
      "D:308",
      "D:309",
      "D:31",
      "D:310",
      "D:311",
      "D:312",
      "D:313",
      "D:314",
      "D:315",
      "D:316",
      "D:317",
      "D:318",
      "D:319",
      "D:32",
      "D:320",
      "D:321",
      "D:322",
      "D:323",
      "D:324",
      "D:325",
      "D:326",
      "D:327",
      "D:328",
      "D:329",
      "D:33",
      "D:330",
      "D:331",
      "D:332",
      "D:333",
      "D:334",
      "D:335",
      "D:336",
      "D:337",
      "D:338",
      "D:339",
      "D:34",
      "D:340",
      "D:35",
      "D:36",
      "D:37",
      "D:38",
      "D:39",
      "D:4",
      "D:40",
      "D:41",
      "D:42",
      "D:43",
      "D:44",
      "D:45",
      "D:46",
      "D:47",
      "D:48",
      "D:49",
      "D:5",
      "D:50",
      "D:51",
      "D:52",
      "D:53",
      "D:54",
      "D:55",
      "D:56",
      "D:57",
      "D:58",
      "D:59",
      "D:6",
      "D:60",
      "D:61",
      "D:62",
      "D:63",
      "D:64",
      "D:65",
      "D:66",
      "D:67",
      "D:68",
      "D:69",
      "D:7",
      "D:70",
      "D:71",
      "D:72",
      "D:73",
      "D:74",
      "D:75",
      "D:76",
      "D:77",
      "D:78",
      "D:79",
      "D:8",
      "D:80",
      "D:81",
      "D:82",
      "D:83",
      "D:84",
      "D:85",
      "D:86",
      "D:87",
      "D:88",
      "D:89",
      "D:9",
      "D:90",
      "D:91",
      "D:92",
      "D:93",
      "D:94",
      "D:95",
      "D:96",
      "D:97",
      "D:98",
      "D:99",
      "H:501",
      "H:502",
      "H:503",
      "H:504",
      "H:505",
      "H:506",
      "H:507",
      "H:508",
      "H:509",
      "H:510",
      "H:511",
      "H:512",
      "H:513",
      "H:514",
      "H:515",
      "H:516",
      "H:517",
      "H:518",
      "H:519",
      "H:520",
      "H:521",
      "H:522",
      "H:523",
      "H:524",
      "H:525",
      "H:526",
      "H:527",
      "H:528",
      "H:529",
      "H:530",
      "H:531",
      "H:532",
      "H:533",
      "H:534",
      "H:535",
      "H:536",
      "H:537",
      "H:538",
      "H:539",
      "H:540",
      "H:541",
      "H:542",
      "H:543",
      "H:544",
      "H:545",
      "H:546",
      "H:547",
      "H:548",
      "H:549",
      "H:550",
      "H:551",
      "H:552",
      "H:553",
      "H:554",
      "H:555",
      "H:556",
      "H:557",
      "H:558",
      "H:559",
      "H:560",
      "H:561",
      "H:562",
      "H:563",
      "H:564",
      "H:565"
    ],
    "D:133": [
      "D:1",
      "D:10",
      "D:100",
      "D:101",
      "D:102",
      "D:103",
      "D:104",
      "D:105",
      "D:106",
      "D:107",
      "D:108",
      "D:109",
      "D:11",
      "D:110",
      "D:111",
      "D:112",
      "D:113",
      "D:114",
      "D:115",
      "D:116",
      "D:117",
      "D:118",
      "D:119",
      "D:12",
      "D:120",
      "D:121",
      "D:122",
      "D:123",
      "D:124",
      "D:125",
      "D:126",
      "D:127",
      "D:128",
      "D:129",
      "D:13",
      "D:130",
      "D:131",
      "D:132",
      "D:134",
      "D:135",
      "D:136",
      "D:137",
      "D:138",
      "D:139",
      "D:14",
      "D:140",
      "D:141",
      "D:142",
      "D:143",
      "D:144",
      "D:145",
      "D:146",
      "D:147",
      "D:148",
      "D:149",
      "D:15",
      "D:150",
      "D:151",
      "D:152",
      "D:153",
      "D:154",
      "D:155",
      "D:156",
      "D:157",
      "D:158",
      "D:159",
      "D:16",
      "D:160",
      "D:161",
      "D:162",
      "D:163",
      "D:164",
      "D:165",
      "D:166",
      "D:167",
      "D:168",
      "D:169",
      "D:17",
      "D:170",
      "D:171",
      "D:172",
      "D:173",
      "D:174",
      "D:175",
      "D:176",
      "D:177",
      "D:178",
      "D:179",
      "D:18",
      "D:180",
      "D:181",
      "D:182",
      "D:183",
      "D:184",
      "D:185",
      "D:186",
      "D:187",
      "D:188",
      "D:189",
      "D:19",
      "D:190",
      "D:191",
      "D:192",
      "D:193",
      "D:194",
      "D:195",
      "D:196",
      "D:197",
      "D:198",
      "D:199",
      "D:2",
      "D:20",
      "D:200",
      "D:201",
      "D:202",
      "D:203",
      "D:204",
      "D:205",
      "D:206",
      "D:207",
      "D:208",
      "D:209",
      "D:21",
      "D:210",
      "D:211",
      "D:212",
      "D:213",
      "D:214",
      "D:215",
      "D:216",
      "D:217",
      "D:218",
      "D:219",
      "D:22",
      "D:220",
      "D:221",
      "D:222",
      "D:223",
      "D:224",
      "D:225",
      "D:226",
      "D:227",
      "D:228",
      "D:229",
      "D:23",
      "D:230",
      "D:231",
      "D:232",
      "D:233",
      "D:234",
      "D:235",
      "D:236",
      "D:237",
      "D:238",
      "D:239",
      "D:24",
      "D:240",
      "D:241",
      "D:242",
      "D:243",
      "D:244",
      "D:245",
      "D:246",
      "D:247",
      "D:248",
      "D:249",
      "D:25",
      "D:250",
      "D:251",
      "D:252",
      "D:253",
      "D:254",
      "D:255",
      "D:256",
      "D:257",
      "D:258",
      "D:259",
      "D:26",
      "D:260",
      "D:261",
      "D:262",
      "D:263",
      "D:264",
      "D:265",
      "D:266",
      "D:267",
      "D:268",
      "D:269",
      "D:27",
      "D:270",
      "D:271",
      "D:272",
      "D:273",
      "D:274",
      "D:275",
      "D:276",
      "D:277",
      "D:278",
      "D:279",
      "D:28",
      "D:280",
      "D:281",
      "D:282",
      "D:283",
      "D:284",
      "D:285",
      "D:286",
      "D:287",
      "D:288",
      "D:289",
      "D:29",
      "D:290",
      "D:291",
      "D:292",
      "D:293",
      "D:294",
      "D:295",
      "D:296",
      "D:297",
      "D:298",
      "D:299",
      "D:3",
      "D:30",
      "D:300",
      "D:301",
      "D:302",
      "D:303",
      "D:304",
      "D:305",
      "D:306",
      "D:307",
      "D:308",
      "D:309",
      "D:31",
      "D:310",
      "D:311",
      "D:312",
      "D:313",
      "D:314",
      "D:315",
      "D:316",
      "D:317",
      "D:318",
      "D:319",
      "D:32",
      "D:320",
      "D:321",
      "D:322",
      "D:323",
      "D:324",
      "D:325",
      "D:326",
      "D:327",
      "D:328",
      "D:329",
      "D:33",
      "D:330",
      "D:331",
      "D:332",
      "D:333",
      "D:334",
      "D:335",
      "D:336",
      "D:337",
      "D:338",
      "D:339",
      "D:34",
      "D:340",
      "D:35",
      "D:36",
      "D:37",
      "D:38",
      "D:39",
      "D:4",
      "D:40",
      "D:41",
      "D:42",
      "D:43",
      "D:44",
      "D:45",
      "D:46",
      "D:47",
      "D:48",
      "D:49",
      "D:5",
      "D:50",
      "D:51",
      "D:52",
      "D:53",
      "D:54",
      "D:55",
      "D:56",
      "D:57",
      "D:58",
      "D:59",
      "D:6",
      "D:60",
      "D:61",
      "D:62",
      "D:63",
      "D:64",
      "D:65",
      "D:66",
      "D:67",
      "D:68",
      "D:69",
      "D:7",
      "D:70",
      "D:71",
      "D:72",
      "D:73",
      "D:74",
      "D:75",
      "D:76",
      "D:77",
      "D:78",
      "D:79",
      "D:8",
      "D:80",
      "D:81",
      "D:82",
      "D:83",
      "D:84",
      "D:85",
      "D:86",
      "D:87",
      "D:88",
      "D:89",
      "D:9",
      "D:90",
      "D:91",
      "D:92",
      "D:93",
      "D:94",
      "D:95",
      "D:96",
      "D:97",
      "D:98",
      "D:99",
      "H:501",
      "H:502",
      "H:503",
      "H:504",
      "H:505",
      "H:506",
      "H:507",
      "H:508",
      "H:509",
      "H:510",
      "H:511",
      "H:512",
      "H:513",
      "H:514",
      "H:515",
      "H:516",
      "H:517",
      "H:518",
      "H:519",
      "H:520",
      "H:521",
      "H:522",
      "H:523",
      "H:524",
      "H:525",
      "H:526",
      "H:527",
      "H:528",
      "H:529",
      "H:530",
      "H:531",
      "H:532",
      "H:533",
      "H:534",
      "H:535",
      "H:536",
      "H:537",
      "H:538",
      "H:539",
      "H:540",
      "H:541",
      "H:542",
      "H:543",
      "H:544",
      "H:545",
      "H:546",
      "H:547",
      "H:548",
      "H:549",
      "H:550",
      "H:551",
      "H:552",
      "H:553",
      "H:554",
      "H:555",
      "H:556",
      "H:557",
      "H:558",
      "H:559",
      "H:560",
      "H:561",
      "H:562",
      "H:563",
      "H:564",
      "H:565"
    ],
    "D:134": [
      "D:1",
      "D:10",
      "D:100",
      "D:101",
      "D:102",
      "D:103",
      "D:104",
      "D:105",
      "D:106",
      "D:107",
      "D:108",
      "D:109",
      "D:11",
      "D:110",
      "D:111",
      "D:112",
      "D:113",
      "D:114",
      "D:115",
      "D:116",
      "D:117",
      "D:118",
      "D:119",
      "D:12",
      "D:120",
      "D:121",
      "D:122",
      "D:123",
      "D:124",
      "D:125",
      "D:126",
      "D:127",
      "D:128",
      "D:129",
      "D:13",
      "D:130",
      "D:131",
      "D:132",
      "D:133",
      "D:135",
      "D:136",
      "D:137",
      "D:138",
      "D:139",
      "D:14",
      "D:140",
      "D:141",
      "D:142",
      "D:143",
      "D:144",
      "D:145",
      "D:146",
      "D:147",
      "D:148",
      "D:149",
      "D:15",
      "D:150",
      "D:151",
      "D:152",
      "D:153",
      "D:154",
      "D:155",
      "D:156",
      "D:157",
      "D:158",
      "D:159",
      "D:16",
      "D:160",
      "D:161",
      "D:162",
      "D:163",
      "D:164",
      "D:165",
      "D:166",
      "D:167",
      "D:168",
      "D:169",
      "D:17",
      "D:170",
      "D:171",
      "D:172",
      "D:173",
      "D:174",
      "D:175",
      "D:176",
      "D:177",
      "D:178",
      "D:179",
      "D:18",
      "D:180",
      "D:181",
      "D:182",
      "D:183",
      "D:184",
      "D:185",
      "D:186",
      "D:187",
      "D:188",
      "D:189",
      "D:19",
      "D:190",
      "D:191",
      "D:192",
      "D:193",
      "D:194",
      "D:195",
      "D:196",
      "D:197",
      "D:198",
      "D:199",
      "D:2",
      "D:20",
      "D:200",
      "D:201",
      "D:202",
      "D:203",
      "D:204",
      "D:205",
      "D:206",
      "D:207",
      "D:208",
      "D:209",
      "D:21",
      "D:210",
      "D:211",
      "D:212",
      "D:213",
      "D:214",
      "D:215",
      "D:216",
      "D:217",
      "D:218",
      "D:219",
      "D:22",
      "D:220",
      "D:221",
      "D:222",
      "D:223",
      "D:224",
      "D:225",
      "D:226",
      "D:227",
      "D:228",
      "D:229",
      "D:23",
      "D:230",
      "D:231",
      "D:232",
      "D:233",
      "D:234",
      "D:235",
      "D:236",
      "D:237",
      "D:238",
      "D:239",
      "D:24",
      "D:240",
      "D:241",
      "D:242",
      "D:243",
      "D:244",
      "D:245",
      "D:246",
      "D:247",
      "D:248",
      "D:249",
      "D:25",
      "D:250",
      "D:251",
      "D:252",
      "D:253",
      "D:254",
      "D:255",
      "D:256",
      "D:257",
      "D:258",
      "D:259",
      "D:26",
      "D:260",
      "D:261",
      "D:262",
      "D:263",
      "D:264",
      "D:265",
      "D:266",
      "D:267",
      "D:268",
      "D:269",
      "D:27",
      "D:270",
      "D:271",
      "D:272",
      "D:273",
      "D:274",
      "D:275",
      "D:276",
      "D:277",
      "D:278",
      "D:279",
      "D:28",
      "D:280",
      "D:281",
      "D:282",
      "D:283",
      "D:284",
      "D:285",
      "D:286",
      "D:287",
      "D:288",
      "D:289",
      "D:29",
      "D:290",
      "D:291",
      "D:292",
      "D:293",
      "D:294",
      "D:295",
      "D:296",
      "D:297",
      "D:298",
      "D:299",
      "D:3",
      "D:30",
      "D:300",
      "D:301",
      "D:302",
      "D:303",
      "D:304",
      "D:305",
      "D:306",
      "D:307",
      "D:308",
      "D:309",
      "D:31",
      "D:310",
      "D:311",
      "D:312",
      "D:313",
      "D:314",
      "D:315",
      "D:316",
      "D:317",
      "D:318",
      "D:319",
      "D:32",
      "D:320",
      "D:321",
      "D:322",
      "D:323",
      "D:324",
      "D:325",
      "D:326",
      "D:327",
      "D:328",
      "D:329",
      "D:33",
      "D:330",
      "D:331",
      "D:332",
      "D:333",
      "D:334",
      "D:335",
      "D:336",
      "D:337",
      "D:338",
      "D:339",
      "D:34",
      "D:340",
      "D:35",
      "D:36",
      "D:37",
      "D:38",
      "D:39",
      "D:4",
      "D:40",
      "D:41",
      "D:42",
      "D:43",
      "D:44",
      "D:45",
      "D:46",
      "D:47",
      "D:48",
      "D:49",
      "D:5",
      "D:50",
      "D:51",
      "D:52",
      "D:53",
      "D:54",
      "D:55",
      "D:56",
      "D:57",
      "D:58",
      "D:59",
      "D:6",
      "D:60",
      "D:61",
      "D:62",
      "D:63",
      "D:64",
      "D:65",
      "D:66",
      "D:67",
      "D:68",
      "D:69",
      "D:7",
      "D:70",
      "D:71",
      "D:72",
      "D:73",
      "D:74",
      "D:75",
      "D:76",
      "D:77",
      "D:78",
      "D:79",
      "D:8",
      "D:80",
      "D:81",
      "D:82",
      "D:83",
      "D:84",
      "D:85",
      "D:86",
      "D:87",
      "D:88",
      "D:89",
      "D:9",
      "D:90",
      "D:91",
      "D:92",
      "D:93",
      "D:94",
      "D:95",
      "D:96",
      "D:97",
      "D:98",
      "D:99",
      "H:501",
      "H:502",
      "H:503",
      "H:504",
      "H:505",
      "H:506",
      "H:507",
      "H:508",
      "H:509",
      "H:510",
      "H:511",
      "H:512",
      "H:513",
      "H:514",
      "H:515",
      "H:516",
      "H:517",
      "H:518",
      "H:519",
      "H:520",
      "H:521",
      "H:522",
      "H:523",
      "H:524",
      "H:525",
      "H:526",
      "H:527",
      "H:528",
      "H:529",
      "H:530",
      "H:531",
      "H:532",
      "H:533",
      "H:534",
      "H:535",
      "H:536",
      "H:537",
      "H:538",
      "H:539",
      "H:540",
      "H:541",
      "H:542",
      "H:543",
      "H:544",
      "H:545",
      "H:546",
      "H:547",
      "H:548",
      "H:549",
      "H:550",
      "H:551",
      "H:552",
      "H:553",
      "H:554",
      "H:555",
      "H:556",
      "H:557",
      "H:558",
      "H:559",
      "H:560",
      "H:561",
      "H:562",
      "H:563",
      "H:564",
      "H:565"
    ],
    "D:135": [
      "D:1",
      "D:10",
      "D:100",
      "D:101",
      "D:102",
      "D:103",
      "D:104",
      "D:105",
      "D:106",
      "D:107",
      "D:108",
      "D:109",
      "D:11",
      "D:110",
      "D:111",
      "D:112",
      "D:113",
      "D:114",
      "D:115",
      "D:116",
      "D:117",
      "D:118",
      "D:119",
      "D:12",
      "D:120",
      "D:121",
      "D:122",
      "D:123",
      "D:124",
      "D:125",
      "D:126",
      "D:127",
      "D:128",
      "D:129",
      "D:13",
      "D:130",
      "D:131",
      "D:132",
      "D:133",
      "D:134",
      "D:136",
      "D:137",
      "D:138",
      "D:139",
      "D:14",
      "D:140",
      "D:141",
      "D:142",
      "D:143",
      "D:144",
      "D:145",
      "D:146",
      "D:147",
      "D:148",
      "D:149",
      "D:15",
      "D:150",
      "D:151",
      "D:152",
      "D:153",
      "D:154",
      "D:155",
      "D:156",
      "D:157",
      "D:158",
      "D:159",
      "D:16",
      "D:160",
      "D:161",
      "D:162",
      "D:163",
      "D:164",
      "D:165",
      "D:166",
      "D:167",
      "D:168",
      "D:169",
      "D:17",
      "D:170",
      "D:171",
      "D:172",
      "D:173",
      "D:174",
      "D:175",
      "D:176",
      "D:177",
      "D:178",
      "D:179",
      "D:18",
      "D:180",
      "D:181",
      "D:182",
      "D:183",
      "D:184",
      "D:185",
      "D:186",
      "D:187",
      "D:188",
      "D:189",
      "D:19",
      "D:190",
      "D:191",
      "D:192",
      "D:193",
      "D:194",
      "D:195",
      "D:196",
      "D:197",
      "D:198",
      "D:199",
      "D:2",
      "D:20",
      "D:200",
      "D:201",
      "D:202",
      "D:203",
      "D:204",
      "D:205",
      "D:206",
      "D:207",
      "D:208",
      "D:209",
      "D:21",
      "D:210",
      "D:211",
      "D:212",
      "D:213",
      "D:214",
      "D:215",
      "D:216",
      "D:217",
      "D:218",
      "D:219",
      "D:22",
      "D:220",
      "D:221",
      "D:222",
      "D:223",
      "D:224",
      "D:225",
      "D:226",
      "D:227",
      "D:228",
      "D:229",
      "D:23",
      "D:230",
      "D:231",
      "D:232",
      "D:233",
      "D:234",
      "D:235",
      "D:236",
      "D:237",
      "D:238",
      "D:239",
      "D:24",
      "D:240",
      "D:241",
      "D:242",
      "D:243",
      "D:244",
      "D:245",
      "D:246",
      "D:247",
      "D:248",
      "D:249",
      "D:25",
      "D:250",
      "D:251",
      "D:252",
      "D:253",
      "D:254",
      "D:255",
      "D:256",
      "D:257",
      "D:258",
      "D:259",
      "D:26",
      "D:260",
      "D:261",
      "D:262",
      "D:263",
      "D:264",
      "D:265",
      "D:266",
      "D:267",
      "D:268",
      "D:269",
      "D:27",
      "D:270",
      "D:271",
      "D:272",
      "D:273",
      "D:274",
      "D:275",
      "D:276",
      "D:277",
      "D:278",
      "D:279",
      "D:28",
      "D:280",
      "D:281",
      "D:282",
      "D:283",
      "D:284",
      "D:285",
      "D:286",
      "D:287",
      "D:288",
      "D:289",
      "D:29",
      "D:290",
      "D:291",
      "D:292",
      "D:293",
      "D:294",
      "D:295",
      "D:296",
      "D:297",
      "D:298",
      "D:299",
      "D:3",
      "D:30",
      "D:300",
      "D:301",
      "D:302",
      "D:303",
      "D:304",
      "D:305",
      "D:306",
      "D:307",
      "D:308",
      "D:309",
      "D:31",
      "D:310",
      "D:311",
      "D:312",
      "D:313",
      "D:314",
      "D:315",
      "D:316",
      "D:317",
      "D:318",
      "D:319",
      "D:32",
      "D:320",
      "D:321",
      "D:322",
      "D:323",
      "D:324",
      "D:325",
      "D:326",
      "D:327",
      "D:328",
      "D:329",
      "D:33",
      "D:330",
      "D:331",
      "D:332",
      "D:333",
      "D:334",
      "D:335",
      "D:336",
      "D:337",
      "D:338",
      "D:339",
      "D:34",
      "D:340",
      "D:35",
      "D:36",
      "D:37",
      "D:38",
      "D:39",
      "D:4",
      "D:40",
      "D:41",
      "D:42",
      "D:43",
      "D:44",
      "D:45",
      "D:46",
      "D:47",
      "D:48",
      "D:49",
      "D:5",
      "D:50",
      "D:51",
      "D:52",
      "D:53",
      "D:54",
      "D:55",
      "D:56",
      "D:57",
      "D:58",
      "D:59",
      "D:6",
      "D:60",
      "D:61",
      "D:62",
      "D:63",
      "D:64",
      "D:65",
      "D:66",
      "D:67",
      "D:68",
      "D:69",
      "D:7",
      "D:70",
      "D:71",
      "D:72",
      "D:73",
      "D:74",
      "D:75",
      "D:76",
      "D:77",
      "D:78",
      "D:79",
      "D:8",
      "D:80",
      "D:81",
      "D:82",
      "D:83",
      "D:84",
      "D:85",
      "D:86",
      "D:87",
      "D:88",
      "D:89",
      "D:9",
      "D:90",
      "D:91",
      "D:92",
      "D:93",
      "D:94",
      "D:95",
      "D:96",
      "D:97",
      "D:98",
      "D:99",
      "H:501",
      "H:502",
      "H:503",
      "H:504",
      "H:505",
      "H:506",
      "H:507",
      "H:508",
      "H:509",
      "H:510",
      "H:511",
      "H:512",
      "H:513",
      "H:514",
      "H:515",
      "H:516",
      "H:517",
      "H:518",
      "H:519",
      "H:520",
      "H:521",
      "H:522",
      "H:523",
      "H:524",
      "H:525",
      "H:526",
      "H:527",
      "H:528",
      "H:529",
      "H:530",
      "H:531",
      "H:532",
      "H:533",
      "H:534",
      "H:535",
      "H:536",
      "H:537",
      "H:538",
      "H:539",
      "H:540",
      "H:541",
      "H:542",
      "H:543",
      "H:544",
      "H:545",
      "H:546",
      "H:547",
      "H:548",
      "H:549",
      "H:550",
      "H:551",
      "H:552",
      "H:553",
      "H:554",
      "H:555",
      "H:556",
      "H:557",
      "H:558",
      "H:559",
      "H:560",
      "H:561",
      "H:562",
      "H:563",
      "H:564",
      "H:565"
    ],
    "D:136": [
      "D:1",
      "D:10",
      "D:100",
      "D:101",
      "D:102",
      "D:103",
      "D:104",
      "D:105",
      "D:106",
      "D:107",
      "D:108",
      "D:109",
      "D:11",
      "D:110",
      "D:111",
      "D:112",
      "D:113",
      "D:114",
      "D:115",
      "D:116",
      "D:117",
      "D:118",
      "D:119",
      "D:12",
      "D:120",
      "D:121",
      "D:122",
      "D:123",
      "D:124",
      "D:125",
      "D:126",
      "D:127",
      "D:128",
      "D:129",
      "D:13",
      "D:130",
      "D:131",
      "D:132",
      "D:133",
      "D:134",
      "D:135",
      "D:137",
      "D:138",
      "D:139",
      "D:14",
      "D:140",
      "D:141",
      "D:142",
      "D:143",
      "D:144",
      "D:145",
      "D:146",
      "D:147",
      "D:148",
      "D:149",
      "D:15",
      "D:150",
      "D:151",
      "D:152",
      "D:153",
      "D:154",
      "D:155",
      "D:156",
      "D:157",
      "D:158",
      "D:159",
      "D:16",
      "D:160",
      "D:161",
      "D:162",
      "D:163",
      "D:164",
      "D:165",
      "D:166",
      "D:167",
      "D:168",
      "D:169",
      "D:17",
      "D:170",
      "D:171",
      "D:172",
      "D:173",
      "D:174",
      "D:175",
      "D:176",
      "D:177",
      "D:178",
      "D:179",
      "D:18",
      "D:180",
      "D:181",
      "D:182",
      "D:183",
      "D:184",
      "D:185",
      "D:186",
      "D:187",
      "D:188",
      "D:189",
      "D:19",
      "D:190",
      "D:191",
      "D:192",
      "D:193",
      "D:194",
      "D:195",
      "D:196",
      "D:197",
      "D:198",
      "D:199",
      "D:2",
      "D:20",
      "D:200",
      "D:201",
      "D:202",
      "D:203",
      "D:204",
      "D:205",
      "D:206",
      "D:207",
      "D:208",
      "D:209",
      "D:21",
      "D:210",
      "D:211",
      "D:212",
      "D:213",
      "D:214",
      "D:215",
      "D:216",
      "D:217",
      "D:218",
      "D:219",
      "D:22",
      "D:220",
      "D:221",
      "D:222",
      "D:223",
      "D:224",
      "D:225",
      "D:226",
      "D:227",
      "D:228",
      "D:229",
      "D:23",
      "D:230",
      "D:231",
      "D:232",
      "D:233",
      "D:234",
      "D:235",
      "D:236",
      "D:237",
      "D:238",
      "D:239",
      "D:24",
      "D:240",
      "D:241",
      "D:242",
      "D:243",
      "D:244",
      "D:245",
      "D:246",
      "D:247",
      "D:248",
      "D:249",
      "D:25",
      "D:250",
      "D:251",
      "D:252",
      "D:253",
      "D:254",
      "D:255",
      "D:256",
      "D:257",
      "D:258",
      "D:259",
      "D:26",
      "D:260",
      "D:261",
      "D:262",
      "D:263",
      "D:264",
      "D:265",
      "D:266",
      "D:267",
      "D:268",
      "D:269",
      "D:27",
      "D:270",
      "D:271",
      "D:272",
      "D:273",
      "D:274",
      "D:275",
      "D:276",
      "D:277",
      "D:278",
      "D:279",
      "D:28",
      "D:280",
      "D:281",
      "D:282",
      "D:283",
      "D:284",
      "D:285",
      "D:286",
      "D:287",
      "D:288",
      "D:289",
      "D:29",
      "D:290",
      "D:291",
      "D:292",
      "D:293",
      "D:294",
      "D:295",
      "D:296",
      "D:297",
      "D:298",
      "D:299",
      "D:3",
      "D:30",
      "D:300",
      "D:301",
      "D:302",
      "D:303",
      "D:304",
      "D:305",
      "D:306",
      "D:307",
      "D:308",
      "D:309",
      "D:31",
      "D:310",
      "D:311",
      "D:312",
      "D:313",
      "D:314",
      "D:315",
      "D:316",
      "D:317",
      "D:318",
      "D:319",
      "D:32",
      "D:320",
      "D:321",
      "D:322",
      "D:323",
      "D:324",
      "D:325",
      "D:326",
      "D:327",
      "D:328",
      "D:329",
      "D:33",
      "D:330",
      "D:331",
      "D:332",
      "D:333",
      "D:334",
      "D:335",
      "D:336",
      "D:337",
      "D:338",
      "D:339",
      "D:34",
      "D:340",
      "D:35",
      "D:36",
      "D:37",
      "D:38",
      "D:39",
      "D:4",
      "D:40",
      "D:41",
      "D:42",
      "D:43",
      "D:44",
      "D:45",
      "D:46",
      "D:47",
      "D:48",
      "D:49",
      "D:5",
      "D:50",
      "D:51",
      "D:52",
      "D:53",
      "D:54",
      "D:55",
      "D:56",
      "D:57",
      "D:58",
      "D:59",
      "D:6",
      "D:60",
      "D:61",
      "D:62",
      "D:63",
      "D:64",
      "D:65",
      "D:66",
      "D:67",
      "D:68",
      "D:69",
      "D:7",
      "D:70",
      "D:71",
      "D:72",
      "D:73",
      "D:74",
      "D:75",
      "D:76",
      "D:77",
      "D:78",
      "D:79",
      "D:8",
      "D:80",
      "D:81",
      "D:82",
      "D:83",
      "D:84",
      "D:85",
      "D:86",
      "D:87",
      "D:88",
      "D:89",
      "D:9",
      "D:90",
      "D:91",
      "D:92",
      "D:93",
      "D:94",
      "D:95",
      "D:96",
      "D:97",
      "D:98",
      "D:99",
      "H:501",
      "H:502",
      "H:503",
      "H:504",
      "H:505",
      "H:506",
      "H:507",
      "H:508",
      "H:509",
      "H:510",
      "H:511",
      "H:512",
      "H:513",
      "H:514",
      "H:515",
      "H:516",
      "H:517",
      "H:518",
      "H:519",
      "H:520",
      "H:521",
      "H:522",
      "H:523",
      "H:524",
      "H:525",
      "H:526",
      "H:527",
      "H:528",
      "H:529",
      "H:530",
      "H:531",
      "H:532",
      "H:533",
      "H:534",
      "H:535",
      "H:536",
      "H:537",
      "H:538",
      "H:539",
      "H:540",
      "H:541",
      "H:542",
      "H:543",
      "H:544",
      "H:545",
      "H:546",
      "H:547",
      "H:548",
      "H:549",
      "H:550",
      "H:551",
      "H:552",
      "H:553",
      "H:554",
      "H:555",
      "H:556",
      "H:557",
      "H:558",
      "H:559",
      "H:560",
      "H:561",
      "H:562",
      "H:563",
      "H:564",
      "H:565"
    ],
    "D:137": [
      "D:1",
      "D:10",
      "D:100",
      "D:101",
      "D:102",
      "D:103",
      "D:104",
      "D:105",
      "D:106",
      "D:107",
      "D:108",
      "D:109",
      "D:11",
      "D:110",
      "D:111",
      "D:112",
      "D:113",
      "D:114",
      "D:115",
      "D:116",
      "D:117",
      "D:118",
      "D:119",
      "D:12",
      "D:120",
      "D:121",
      "D:122",
      "D:123",
      "D:124",
      "D:125",
      "D:126",
      "D:127",
      "D:128",
      "D:129",
      "D:13",
      "D:130",
      "D:131",
      "D:132",
      "D:133",
      "D:134",
      "D:135",
      "D:136",
      "D:138",
      "D:139",
      "D:14",
      "D:140",
      "D:141",
      "D:142",
      "D:143",
      "D:144",
      "D:145",
      "D:146",
      "D:147",
      "D:148",
      "D:149",
      "D:15",
      "D:150",
      "D:151",
      "D:152",
      "D:153",
      "D:154",
      "D:155",
      "D:156",
      "D:157",
      "D:158",
      "D:159",
      "D:16",
      "D:160",
      "D:161",
      "D:162",
      "D:163",
      "D:164",
      "D:165",
      "D:166",
      "D:167",
      "D:168",
      "D:169",
      "D:17",
      "D:170",
      "D:171",
      "D:172",
      "D:173",
      "D:174",
      "D:175",
      "D:176",
      "D:177",
      "D:178",
      "D:179",
      "D:18",
      "D:180",
      "D:181",
      "D:182",
      "D:183",
      "D:184",
      "D:185",
      "D:186",
      "D:187",
      "D:188",
      "D:189",
      "D:19",
      "D:190",
      "D:191",
      "D:192",
      "D:193",
      "D:194",
      "D:195",
      "D:196",
      "D:197",
      "D:198",
      "D:199",
      "D:2",
      "D:20",
      "D:200",
      "D:201",
      "D:202",
      "D:203",
      "D:204",
      "D:205",
      "D:206",
      "D:207",
      "D:208",
      "D:209",
      "D:21",
      "D:210",
      "D:211",
      "D:212",
      "D:213",
      "D:214",
      "D:215",
      "D:216",
      "D:217",
      "D:218",
      "D:219",
      "D:22",
      "D:220",
      "D:221",
      "D:222",
      "D:223",
      "D:224",
      "D:225",
      "D:226",
      "D:227",
      "D:228",
      "D:229",
      "D:23",
      "D:230",
      "D:231",
      "D:232",
      "D:233",
      "D:234",
      "D:235",
      "D:236",
      "D:237",
      "D:238",
      "D:239",
      "D:24",
      "D:240",
      "D:241",
      "D:242",
      "D:243",
      "D:244",
      "D:245",
      "D:246",
      "D:247",
      "D:248",
      "D:249",
      "D:25",
      "D:250",
      "D:251",
      "D:252",
      "D:253",
      "D:254",
      "D:255",
      "D:256",
      "D:257",
      "D:258",
      "D:259",
      "D:26",
      "D:260",
      "D:261",
      "D:262",
      "D:263",
      "D:264",
      "D:265",
      "D:266",
      "D:267",
      "D:268",
      "D:269",
      "D:27",
      "D:270",
      "D:271",
      "D:272",
      "D:273",
      "D:274",
      "D:275",
      "D:276",
      "D:277",
      "D:278",
      "D:279",
      "D:28",
      "D:280",
      "D:281",
      "D:282",
      "D:283",
      "D:284",
      "D:285",
      "D:286",
      "D:287",
      "D:288",
      "D:289",
      "D:29",
      "D:290",
      "D:291",
      "D:292",
      "D:293",
      "D:294",
      "D:295",
      "D:296",
      "D:297",
      "D:298",
      "D:299",
      "D:3",
      "D:30",
      "D:300",
      "D:301",
      "D:302",
      "D:303",
      "D:304",
      "D:305",
      "D:306",
      "D:307",
      "D:308",
      "D:309",
      "D:31",
      "D:310",
      "D:311",
      "D:312",
      "D:313",
      "D:314",
      "D:315",
      "D:316",
      "D:317",
      "D:318",
      "D:319",
      "D:32",
      "D:320",
      "D:321",
      "D:322",
      "D:323",
      "D:324",
      "D:325",
      "D:326",
      "D:327",
      "D:328",
      "D:329",
      "D:33",
      "D:330",
      "D:331",
      "D:332",
      "D:333",
      "D:334",
      "D:335",
      "D:336",
      "D:337",
      "D:338",
      "D:339",
      "D:34",
      "D:340",
      "D:35",
      "D:36",
      "D:37",
      "D:38",
      "D:39",
      "D:4",
      "D:40",
      "D:41",
      "D:42",
      "D:43",
      "D:44",
      "D:45",
      "D:46",
      "D:47",
      "D:48",
      "D:49",
      "D:5",
      "D:50",
      "D:51",
      "D:52",
      "D:53",
      "D:54",
      "D:55",
      "D:56",
      "D:57",
      "D:58",
      "D:59",
      "D:6",
      "D:60",
      "D:61",
      "D:62",
      "D:63",
      "D:64",
      "D:65",
      "D:66",
      "D:67",
      "D:68",
      "D:69",
      "D:7",
      "D:70",
      "D:71",
      "D:72",
      "D:73",
      "D:74",
      "D:75",
      "D:76",
      "D:77",
      "D:78",
      "D:79",
      "D:8",
      "D:80",
      "D:81",
      "D:82",
      "D:83",
      "D:84",
      "D:85",
      "D:86",
      "D:87",
      "D:88",
      "D:89",
      "D:9",
      "D:90",
      "D:91",
      "D:92",
      "D:93",
      "D:94",
      "D:95",
      "D:96",
      "D:97",
      "D:98",
      "D:99",
      "H:501",
      "H:502",
      "H:503",
      "H:504",
      "H:505",
      "H:506",
      "H:507",
      "H:508",
      "H:509",
      "H:510",
      "H:511",
      "H:512",
      "H:513",
      "H:514",
      "H:515",
      "H:516",
      "H:517",
      "H:518",
      "H:519",
      "H:520",
      "H:521",
      "H:522",
      "H:523",
      "H:524",
      "H:525",
      "H:526",
      "H:527",
      "H:528",
      "H:529",
      "H:530",
      "H:531",
      "H:532",
      "H:533",
      "H:534",
      "H:535",
      "H:536",
      "H:537",
      "H:538",
      "H:539",
      "H:540",
      "H:541",
      "H:542",
      "H:543",
      "H:544",
      "H:545",
      "H:546",
      "H:547",
      "H:548",
      "H:549",
      "H:550",
      "H:551",
      "H:552",
      "H:553",
      "H:554",
      "H:555",
      "H:556",
      "H:557",
      "H:558",
      "H:559",
      "H:560",
      "H:561",
      "H:562",
      "H:563",
      "H:564",
      "H:565"
    ],
    "D:138": [
      "D:1",
      "D:10",
      "D:100",
      "D:101",
      "D:102",
      "D:103",
      "D:104",
      "D:105",
      "D:106",
      "D:107",
      "D:108",
      "D:109",
      "D:11",
      "D:110",
      "D:111",
      "D:112",
      "D:113",
      "D:114",
      "D:115",
      "D:116",
      "D:117",
      "D:118",
      "D:119",
      "D:12",
      "D:120",
      "D:121",
      "D:122",
      "D:123",
      "D:124",
      "D:125",
      "D:126",
      "D:127",
      "D:128",
      "D:129",
      "D:13",
      "D:130",
      "D:131",
      "D:132",
      "D:133",
      "D:134",
      "D:135",
      "D:136",
      "D:137",
      "D:139",
      "D:14",
      "D:140",
      "D:141",
      "D:142",
      "D:143",
      "D:144",
      "D:145",
      "D:146",
      "D:147",
      "D:148",
      "D:149",
      "D:15",
      "D:150",
      "D:151",
      "D:152",
      "D:153",
      "D:154",
      "D:155",
      "D:156",
      "D:157",
      "D:158",
      "D:159",
      "D:16",
      "D:160",
      "D:161",
      "D:162",
      "D:163",
      "D:164",
      "D:165",
      "D:166",
      "D:167",
      "D:168",
      "D:169",
      "D:17",
      "D:170",
      "D:171",
      "D:172",
      "D:173",
      "D:174",
      "D:175",
      "D:176",
      "D:177",
      "D:178",
      "D:179",
      "D:18",
      "D:180",
      "D:181",
      "D:182",
      "D:183",
      "D:184",
      "D:185",
      "D:186",
      "D:187",
      "D:188",
      "D:189",
      "D:19",
      "D:190",
      "D:191",
      "D:192",
      "D:193",
      "D:194",
      "D:195",
      "D:196",
      "D:197",
      "D:198",
      "D:199",
      "D:2",
      "D:20",
      "D:200",
      "D:201",
      "D:202",
      "D:203",
      "D:204",
      "D:205",
      "D:206",
      "D:207",
      "D:208",
      "D:209",
      "D:21",
      "D:210",
      "D:211",
      "D:212",
      "D:213",
      "D:214",
      "D:215",
      "D:216",
      "D:217",
      "D:218",
      "D:219",
      "D:22",
      "D:220",
      "D:221",
      "D:222",
      "D:223",
      "D:224",
      "D:225",
      "D:226",
      "D:227",
      "D:228",
      "D:229",
      "D:23",
      "D:230",
      "D:231",
      "D:232",
      "D:233",
      "D:234",
      "D:235",
      "D:236",
      "D:237",
      "D:238",
      "D:239",
      "D:24",
      "D:240",
      "D:241",
      "D:242",
      "D:243",
      "D:244",
      "D:245",
      "D:246",
      "D:247",
      "D:248",
      "D:249",
      "D:25",
      "D:250",
      "D:251",
      "D:252",
      "D:253",
      "D:254",
      "D:255",
      "D:256",
      "D:257",
      "D:258",
      "D:259",
      "D:26",
      "D:260",
      "D:261",
      "D:262",
      "D:263",
      "D:264",
      "D:265",
      "D:266",
      "D:267",
      "D:268",
      "D:269",
      "D:27",
      "D:270",
      "D:271",
      "D:272",
      "D:273",
      "D:274",
      "D:275",
      "D:276",
      "D:277",
      "D:278",
      "D:279",
      "D:28",
      "D:280",
      "D:281",
      "D:282",
      "D:283",
      "D:284",
      "D:285",
      "D:286",
      "D:287",
      "D:288",
      "D:289",
      "D:29",
      "D:290",
      "D:291",
      "D:292",
      "D:293",
      "D:294",
      "D:295",
      "D:296",
      "D:297",
      "D:298",
      "D:299",
      "D:3",
      "D:30",
      "D:300",
      "D:301",
      "D:302",
      "D:303",
      "D:304",
      "D:305",
      "D:306",
      "D:307",
      "D:308",
      "D:309",
      "D:31",
      "D:310",
      "D:311",
      "D:312",
      "D:313",
      "D:314",
      "D:315",
      "D:316",
      "D:317",
      "D:318",
      "D:319",
      "D:32",
      "D:320",
      "D:321",
      "D:322",
      "D:323",
      "D:324",
      "D:325",
      "D:326",
      "D:327",
      "D:328",
      "D:329",
      "D:33",
      "D:330",
      "D:331",
      "D:332",
      "D:333",
      "D:334",
      "D:335",
      "D:336",
      "D:337",
      "D:338",
      "D:339",
      "D:34",
      "D:340",
      "D:35",
      "D:36",
      "D:37",
      "D:38",
      "D:39",
      "D:4",
      "D:40",
      "D:41",
      "D:42",
      "D:43",
      "D:44",
      "D:45",
      "D:46",
      "D:47",
      "D:48",
      "D:49",
      "D:5",
      "D:50",
      "D:51",
      "D:52",
      "D:53",
      "D:54",
      "D:55",
      "D:56",
      "D:57",
      "D:58",
      "D:59",
      "D:6",
      "D:60",
      "D:61",
      "D:62",
      "D:63",
      "D:64",
      "D:65",
      "D:66",
      "D:67",
      "D:68",
      "D:69",
      "D:7",
      "D:70",
      "D:71",
      "D:72",
      "D:73",
      "D:74",
      "D:75",
      "D:76",
      "D:77",
      "D:78",
      "D:79",
      "D:8",
      "D:80",
      "D:81",
      "D:82",
      "D:83",
      "D:84",
      "D:85",
      "D:86",
      "D:87",
      "D:88",
      "D:89",
      "D:9",
      "D:90",
      "D:91",
      "D:92",
      "D:93",
      "D:94",
      "D:95",
      "D:96",
      "D:97",
      "D:98",
      "D:99",
      "H:501",
      "H:502",
      "H:503",
      "H:504",
      "H:505",
      "H:506",
      "H:507",
      "H:508",
      "H:509",
      "H:510",
      "H:511",
      "H:512",
      "H:513",
      "H:514",
      "H:515",
      "H:516",
      "H:517",
      "H:518",
      "H:519",
      "H:520",
      "H:521",
      "H:522",
      "H:523",
      "H:524",
      "H:525",
      "H:526",
      "H:527",
      "H:528",
      "H:529",
      "H:530",
      "H:531",
      "H:532",
      "H:533",
      "H:534",
      "H:535",
      "H:536",
      "H:537",
      "H:538",
      "H:539",
      "H:540",
      "H:541",
      "H:542",
      "H:543",
      "H:544",
      "H:545",
      "H:546",
      "H:547",
      "H:548",
      "H:549",
      "H:550",
      "H:551",
      "H:552",
      "H:553",
      "H:554",
      "H:555",
      "H:556",
      "H:557",
      "H:558",
      "H:559",
      "H:560",
      "H:561",
      "H:562",
      "H:563",
      "H:564",
      "H:565"
    ],
    "D:139": [
      "D:1",
      "D:10",
      "D:100",
      "D:101",
      "D:102",
      "D:103",
      "D:104",
      "D:105",
      "D:106",
      "D:107",
      "D:108",
      "D:109",
      "D:11",
      "D:110",
      "D:111",
      "D:112",
      "D:113",
      "D:114",
      "D:115",
      "D:116",
      "D:117",
      "D:118",
      "D:119",
      "D:12",
      "D:120",
      "D:121",
      "D:122",
      "D:123",
      "D:124",
      "D:125",
      "D:126",
      "D:127",
      "D:128",
      "D:129",
      "D:13",
      "D:130",
      "D:131",
      "D:132",
      "D:133",
      "D:134",
      "D:135",
      "D:136",
      "D:137",
      "D:138",
      "D:14",
      "D:140",
      "D:141",
      "D:142",
      "D:143",
      "D:144",
      "D:145",
      "D:146",
      "D:147",
      "D:148",
      "D:149",
      "D:15",
      "D:150",
      "D:151",
      "D:152",
      "D:153",
      "D:154",
      "D:155",
      "D:156",
      "D:157",
      "D:158",
      "D:159",
      "D:16",
      "D:160",
      "D:161",
      "D:162",
      "D:163",
      "D:164",
      "D:165",
      "D:166",
      "D:167",
      "D:168",
      "D:169",
      "D:17",
      "D:170",
      "D:171",
      "D:172",
      "D:173",
      "D:174",
      "D:175",
      "D:176",
      "D:177",
      "D:178",
      "D:179",
      "D:18",
      "D:180",
      "D:181",
      "D:182",
      "D:183",
      "D:184",
      "D:185",
      "D:186",
      "D:187",
      "D:188",
      "D:189",
      "D:19",
      "D:190",
      "D:191",
      "D:192",
      "D:193",
      "D:194",
      "D:195",
      "D:196",
      "D:197",
      "D:198",
      "D:199",
      "D:2",
      "D:20",
      "D:200",
      "D:201",
      "D:202",
      "D:203",
      "D:204",
      "D:205",
      "D:206",
      "D:207",
      "D:208",
      "D:209",
      "D:21",
      "D:210",
      "D:211",
      "D:212",
      "D:213",
      "D:214",
      "D:215",
      "D:216",
      "D:217",
      "D:218",
      "D:219",
      "D:22",
      "D:220",
      "D:221",
      "D:222",
      "D:223",
      "D:224",
      "D:225",
      "D:226",
      "D:227",
      "D:228",
      "D:229",
      "D:23",
      "D:230",
      "D:231",
      "D:232",
      "D:233",
      "D:234",
      "D:235",
      "D:236",
      "D:237",
      "D:238",
      "D:239",
      "D:24",
      "D:240",
      "D:241",
      "D:242",
      "D:243",
      "D:244",
      "D:245",
      "D:246",
      "D:247",
      "D:248",
      "D:249",
      "D:25",
      "D:250",
      "D:251",
      "D:252",
      "D:253",
      "D:254",
      "D:255",
      "D:256",
      "D:257",
      "D:258",
      "D:259",
      "D:26",
      "D:260",
      "D:261",
      "D:262",
      "D:263",
      "D:264",
      "D:265",
      "D:266",
      "D:267",
      "D:268",
      "D:269",
      "D:27",
      "D:270",
      "D:271",
      "D:272",
      "D:273",
      "D:274",
      "D:275",
      "D:276",
      "D:277",
      "D:278",
      "D:279",
      "D:28",
      "D:280",
      "D:281",
      "D:282",
      "D:283",
      "D:284",
      "D:285",
      "D:286",
      "D:287",
      "D:288",
      "D:289",
      "D:29",
      "D:290",
      "D:291",
      "D:292",
      "D:293",
      "D:294",
      "D:295",
      "D:296",
      "D:297",
      "D:298",
      "D:299",
      "D:3",
      "D:30",
      "D:300",
      "D:301",
      "D:302",
      "D:303",
      "D:304",
      "D:305",
      "D:306",
      "D:307",
      "D:308",
      "D:309",
      "D:31",
      "D:310",
      "D:311",
      "D:312",
      "D:313",
      "D:314",
      "D:315",
      "D:316",
      "D:317",
      "D:318",
      "D:319",
      "D:32",
      "D:320",
      "D:321",
      "D:322",
      "D:323",
      "D:324",
      "D:325",
      "D:326",
      "D:327",
      "D:328",
      "D:329",
      "D:33",
      "D:330",
      "D:331",
      "D:332",
      "D:333",
      "D:334",
      "D:335",
      "D:336",
      "D:337",
      "D:338",
      "D:339",
      "D:34",
      "D:340",
      "D:35",
      "D:36",
      "D:37",
      "D:38",
      "D:39",
      "D:4",
      "D:40",
      "D:41",
      "D:42",
      "D:43",
      "D:44",
      "D:45",
      "D:46",
      "D:47",
      "D:48",
      "D:49",
      "D:5",
      "D:50",
      "D:51",
      "D:52",
      "D:53",
      "D:54",
      "D:55",
      "D:56",
      "D:57",
      "D:58",
      "D:59",
      "D:6",
      "D:60",
      "D:61",
      "D:62",
      "D:63",
      "D:64",
      "D:65",
      "D:66",
      "D:67",
      "D:68",
      "D:69",
      "D:7",
      "D:70",
      "D:71",
      "D:72",
      "D:73",
      "D:74",
      "D:75",
      "D:76",
      "D:77",
      "D:78",
      "D:79",
      "D:8",
      "D:80",
      "D:81",
      "D:82",
      "D:83",
      "D:84",
      "D:85",
      "D:86",
      "D:87",
      "D:88",
      "D:89",
      "D:9",
      "D:90",
      "D:91",
      "D:92",
      "D:93",
      "D:94",
      "D:95",
      "D:96",
      "D:97",
      "D:98",
      "D:99",
      "H:501",
      "H:502",
      "H:503",
      "H:504",
      "H:505",
      "H:506",
      "H:507",
      "H:508",
      "H:509",
      "H:510",
      "H:511",
      "H:512",
      "H:513",
      "H:514",
      "H:515",
      "H:516",
      "H:517",
      "H:518",
      "H:519",
      "H:520",
      "H:521",
      "H:522",
      "H:523",
      "H:524",
      "H:525",
      "H:526",
      "H:527",
      "H:528",
      "H:529",
      "H:530",
      "H:531",
      "H:532",
      "H:533",
      "H:534",
      "H:535",
      "H:536",
      "H:537",
      "H:538",
      "H:539",
      "H:540",
      "H:541",
      "H:542",
      "H:543",
      "H:544",
      "H:545",
      "H:546",
      "H:547",
      "H:548",
      "H:549",
      "H:550",
      "H:551",
      "H:552",
      "H:553",
      "H:554",
      "H:555",
      "H:556",
      "H:557",
      "H:558",
      "H:559",
      "H:560",
      "H:561",
      "H:562",
      "H:563",
      "H:564",
      "H:565"
    ],
    "D:140": [
      "D:1",
      "D:10",
      "D:100",
      "D:101",
      "D:102",
      "D:103",
      "D:104",
      "D:105",
      "D:106",
      "D:107",
      "D:108",
      "D:109",
      "D:11",
      "D:110",
      "D:111",
      "D:112",
      "D:113",
      "D:114",
      "D:115",
      "D:116",
      "D:117",
      "D:118",
      "D:119",
      "D:12",
      "D:120",
      "D:121",
      "D:122",
      "D:123",
      "D:124",
      "D:125",
      "D:126",
      "D:127",
      "D:128",
      "D:129",
      "D:13",
      "D:130",
      "D:131",
      "D:132",
      "D:133",
      "D:134",
      "D:135",
      "D:136",
      "D:137",
      "D:138",
      "D:139",
      "D:14",
      "D:141",
      "D:142",
      "D:143",
      "D:144",
      "D:145",
      "D:146",
      "D:147",
      "D:148",
      "D:149",
      "D:15",
      "D:150",
      "D:151",
      "D:152",
      "D:153",
      "D:154",
      "D:155",
      "D:156",
      "D:157",
      "D:158",
      "D:159",
      "D:16",
      "D:160",
      "D:161",
      "D:162",
      "D:163",
      "D:164",
      "D:165",
      "D:166",
      "D:167",
      "D:168",
      "D:169",
      "D:17",
      "D:170",
      "D:171",
      "D:172",
      "D:173",
      "D:174",
      "D:175",
      "D:176",
      "D:177",
      "D:178",
      "D:179",
      "D:18",
      "D:180",
      "D:181",
      "D:182",
      "D:183",
      "D:184",
      "D:185",
      "D:186",
      "D:187",
      "D:188",
      "D:189",
      "D:19",
      "D:190",
      "D:191",
      "D:192",
      "D:193",
      "D:194",
      "D:195",
      "D:196",
      "D:197",
      "D:198",
      "D:199",
      "D:2",
      "D:20",
      "D:200",
      "D:201",
      "D:202",
      "D:203",
      "D:204",
      "D:205",
      "D:206",
      "D:207",
      "D:208",
      "D:209",
      "D:21",
      "D:210",
      "D:211",
      "D:212",
      "D:213",
      "D:214",
      "D:215",
      "D:216",
      "D:217",
      "D:218",
      "D:219",
      "D:22",
      "D:220",
      "D:221",
      "D:222",
      "D:223",
      "D:224",
      "D:225",
      "D:226",
      "D:227",
      "D:228",
      "D:229",
      "D:23",
      "D:230",
      "D:231",
      "D:232",
      "D:233",
      "D:234",
      "D:235",
      "D:236",
      "D:237",
      "D:238",
      "D:239",
      "D:24",
      "D:240",
      "D:241",
      "D:242",
      "D:243",
      "D:244",
      "D:245",
      "D:246",
      "D:247",
      "D:248",
      "D:249",
      "D:25",
      "D:250",
      "D:251",
      "D:252",
      "D:253",
      "D:254",
      "D:255",
      "D:256",
      "D:257",
      "D:258",
      "D:259",
      "D:26",
      "D:260",
      "D:261",
      "D:262",
      "D:263",
      "D:264",
      "D:265",
      "D:266",
      "D:267",
      "D:268",
      "D:269",
      "D:27",
      "D:270",
      "D:271",
      "D:272",
      "D:273",
      "D:274",
      "D:275",
      "D:276",
      "D:277",
      "D:278",
      "D:279",
      "D:28",
      "D:280",
      "D:281",
      "D:282",
      "D:283",
      "D:284",
      "D:285",
      "D:286",
      "D:287",
      "D:288",
      "D:289",
      "D:29",
      "D:290",
      "D:291",
      "D:292",
      "D:293",
      "D:294",
      "D:295",
      "D:296",
      "D:297",
      "D:298",
      "D:299",
      "D:3",
      "D:30",
      "D:300",
      "D:301",
      "D:302",
      "D:303",
      "D:304",
      "D:305",
      "D:306",
      "D:307",
      "D:308",
      "D:309",
      "D:31",
      "D:310",
      "D:311",
      "D:312",
      "D:313",
      "D:314",
      "D:315",
      "D:316",
      "D:317",
      "D:318",
      "D:319",
      "D:32",
      "D:320",
      "D:321",
      "D:322",
      "D:323",
      "D:324",
      "D:325",
      "D:326",
      "D:327",
      "D:328",
      "D:329",
      "D:33",
      "D:330",
      "D:331",
      "D:332",
      "D:333",
      "D:334",
      "D:335",
      "D:336",
      "D:337",
      "D:338",
      "D:339",
      "D:34",
      "D:340",
      "D:35",
      "D:36",
      "D:37",
      "D:38",
      "D:39",
      "D:4",
      "D:40",
      "D:41",
      "D:42",
      "D:43",
      "D:44",
      "D:45",
      "D:46",
      "D:47",
      "D:48",
      "D:49",
      "D:5",
      "D:50",
      "D:51",
      "D:52",
      "D:53",
      "D:54",
      "D:55",
      "D:56",
      "D:57",
      "D:58",
      "D:59",
      "D:6",
      "D:60",
      "D:61",
      "D:62",
      "D:63",
      "D:64",
      "D:65",
      "D:66",
      "D:67",
      "D:68",
      "D:69",
      "D:7",
      "D:70",
      "D:71",
      "D:72",
      "D:73",
      "D:74",
      "D:75",
      "D:76",
      "D:77",
      "D:78",
      "D:79",
      "D:8",
      "D:80",
      "D:81",
      "D:82",
      "D:83",
      "D:84",
      "D:85",
      "D:86",
      "D:87",
      "D:88",
      "D:89",
      "D:9",
      "D:90",
      "D:91",
      "D:92",
      "D:93",
      "D:94",
      "D:95",
      "D:96",
      "D:97",
      "D:98",
      "D:99",
      "H:501",
      "H:502",
      "H:503",
      "H:504",
      "H:505",
      "H:506",
      "H:507",
      "H:508",
      "H:509",
      "H:510",
      "H:511",
      "H:512",
      "H:513",
      "H:514",
      "H:515",
      "H:516",
      "H:517",
      "H:518",
      "H:519",
      "H:520",
      "H:521",
      "H:522",
      "H:523",
      "H:524",
      "H:525",
      "H:526",
      "H:527",
      "H:528",
      "H:529",
      "H:530",
      "H:531",
      "H:532",
      "H:533",
      "H:534",
      "H:535",
      "H:536",
      "H:537",
      "H:538",
      "H:539",
      "H:540",
      "H:541",
      "H:542",
      "H:543",
      "H:544",
      "H:545",
      "H:546",
      "H:547",
      "H:548",
      "H:549",
      "H:550",
      "H:551",
      "H:552",
      "H:553",
      "H:554",
      "H:555",
      "H:556",
      "H:557",
      "H:558",
      "H:559",
      "H:560",
      "H:561",
      "H:562",
      "H:563",
      "H:564",
      "H:565"
    ],
    "D:141": [
      "D:1",
      "D:10",
      "D:100",
      "D:101",
      "D:102",
      "D:103",
      "D:104",
      "D:105",
      "D:106",
      "D:107",
      "D:108",
      "D:109",
      "D:11",
      "D:110",
      "D:111",
      "D:112",
      "D:113",
      "D:114",
      "D:115",
      "D:116",
      "D:117",
      "D:118",
      "D:119",
      "D:12",
      "D:120",
      "D:121",
      "D:122",
      "D:123",
      "D:124",
      "D:125",
      "D:126",
      "D:127",
      "D:128",
      "D:129",
      "D:13",
      "D:130",
      "D:131",
      "D:132",
      "D:133",
      "D:134",
      "D:135",
      "D:136",
      "D:137",
      "D:138",
      "D:139",
      "D:14",
      "D:140",
      "D:142",
      "D:143",
      "D:144",
      "D:145",
      "D:146",
      "D:147",
      "D:148",
      "D:149",
      "D:15",
      "D:150",
      "D:151",
      "D:152",
      "D:153",
      "D:154",
      "D:155",
      "D:156",
      "D:157",
      "D:158",
      "D:159",
      "D:16",
      "D:160",
      "D:161",
      "D:162",
      "D:163",
      "D:164",
      "D:165",
      "D:166",
      "D:167",
      "D:168",
      "D:169",
      "D:17",
      "D:170",
      "D:171",
      "D:172",
      "D:173",
      "D:174",
      "D:175",
      "D:176",
      "D:177",
      "D:178",
      "D:179",
      "D:18",
      "D:180",
      "D:181",
      "D:182",
      "D:183",
      "D:184",
      "D:185",
      "D:186",
      "D:187",
      "D:188",
      "D:189",
      "D:19",
      "D:190",
      "D:191",
      "D:192",
      "D:193",
      "D:194",
      "D:195",
      "D:196",
      "D:197",
      "D:198",
      "D:199",
      "D:2",
      "D:20",
      "D:200",
      "D:201",
      "D:202",
      "D:203",
      "D:204",
      "D:205",
      "D:206",
      "D:207",
      "D:208",
      "D:209",
      "D:21",
      "D:210",
      "D:211",
      "D:212",
      "D:213",
      "D:214",
      "D:215",
      "D:216",
      "D:217",
      "D:218",
      "D:219",
      "D:22",
      "D:220",
      "D:221",
      "D:222",
      "D:223",
      "D:224",
      "D:225",
      "D:226",
      "D:227",
      "D:228",
      "D:229",
      "D:23",
      "D:230",
      "D:231",
      "D:232",
      "D:233",
      "D:234",
      "D:235",
      "D:236",
      "D:237",
      "D:238",
      "D:239",
      "D:24",
      "D:240",
      "D:241",
      "D:242",
      "D:243",
      "D:244",
      "D:245",
      "D:246",
      "D:247",
      "D:248",
      "D:249",
      "D:25",
      "D:250",
      "D:251",
      "D:252",
      "D:253",
      "D:254",
      "D:255",
      "D:256",
      "D:257",
      "D:258",
      "D:259",
      "D:26",
      "D:260",
      "D:261",
      "D:262",
      "D:263",
      "D:264",
      "D:265",
      "D:266",
      "D:267",
      "D:268",
      "D:269",
      "D:27",
      "D:270",
      "D:271",
      "D:272",
      "D:273",
      "D:274",
      "D:275",
      "D:276",
      "D:277",
      "D:278",
      "D:279",
      "D:28",
      "D:280",
      "D:281",
      "D:282",
      "D:283",
      "D:284",
      "D:285",
      "D:286",
      "D:287",
      "D:288",
      "D:289",
      "D:29",
      "D:290",
      "D:291",
      "D:292",
      "D:293",
      "D:294",
      "D:295",
      "D:296",
      "D:297",
      "D:298",
      "D:299",
      "D:3",
      "D:30",
      "D:300",
      "D:301",
      "D:302",
      "D:303",
      "D:304",
      "D:305",
      "D:306",
      "D:307",
      "D:308",
      "D:309",
      "D:31",
      "D:310",
      "D:311",
      "D:312",
      "D:313",
      "D:314",
      "D:315",
      "D:316",
      "D:317",
      "D:318",
      "D:319",
      "D:32",
      "D:320",
      "D:321",
      "D:322",
      "D:323",
      "D:324",
      "D:325",
      "D:326",
      "D:327",
      "D:328",
      "D:329",
      "D:33",
      "D:330",
      "D:331",
      "D:332",
      "D:333",
      "D:334",
      "D:335",
      "D:336",
      "D:337",
      "D:338",
      "D:339",
      "D:34",
      "D:340",
      "D:35",
      "D:36",
      "D:37",
      "D:38",
      "D:39",
      "D:4",
      "D:40",
      "D:41",
      "D:42",
      "D:43",
      "D:44",
      "D:45",
      "D:46",
      "D:47",
      "D:48",
      "D:49",
      "D:5",
      "D:50",
      "D:51",
      "D:52",
      "D:53",
      "D:54",
      "D:55",
      "D:56",
      "D:57",
      "D:58",
      "D:59",
      "D:6",
      "D:60",
      "D:61",
      "D:62",
      "D:63",
      "D:64",
      "D:65",
      "D:66",
      "D:67",
      "D:68",
      "D:69",
      "D:7",
      "D:70",
      "D:71",
      "D:72",
      "D:73",
      "D:74",
      "D:75",
      "D:76",
      "D:77",
      "D:78",
      "D:79",
      "D:8",
      "D:80",
      "D:81",
      "D:82",
      "D:83",
      "D:84",
      "D:85",
      "D:86",
      "D:87",
      "D:88",
      "D:89",
      "D:9",
      "D:90",
      "D:91",
      "D:92",
      "D:93",
      "D:94",
      "D:95",
      "D:96",
      "D:97",
      "D:98",
      "D:99",
      "H:501",
      "H:502",
      "H:503",
      "H:504",
      "H:505",
      "H:506",
      "H:507",
      "H:508",
      "H:509",
      "H:510",
      "H:511",
      "H:512",
      "H:513",
      "H:514",
      "H:515",
      "H:516",
      "H:517",
      "H:518",
      "H:519",
      "H:520",
      "H:521",
      "H:522",
      "H:523",
      "H:524",
      "H:525",
      "H:526",
      "H:527",
      "H:528",
      "H:529",
      "H:530",
      "H:531",
      "H:532",
      "H:533",
      "H:534",
      "H:535",
      "H:536",
      "H:537",
      "H:538",
      "H:539",
      "H:540",
      "H:541",
      "H:542",
      "H:543",
      "H:544",
      "H:545",
      "H:546",
      "H:547",
      "H:548",
      "H:549",
      "H:550",
      "H:551",
      "H:552",
      "H:553",
      "H:554",
      "H:555",
      "H:556",
      "H:557",
      "H:558",
      "H:559",
      "H:560",
      "H:561",
      "H:562",
      "H:563",
      "H:564",
      "H:565"
    ],
    "D:142": [
      "D:1",
      "D:10",
      "D:100",
      "D:101",
      "D:102",
      "D:103",
      "D:104",
      "D:105",
      "D:106",
      "D:107",
      "D:108",
      "D:109",
      "D:11",
      "D:110",
      "D:111",
      "D:112",
      "D:113",
      "D:114",
      "D:115",
      "D:116",
      "D:117",
      "D:118",
      "D:119",
      "D:12",
      "D:120",
      "D:121",
      "D:122",
      "D:123",
      "D:124",
      "D:125",
      "D:126",
      "D:127",
      "D:128",
      "D:129",
      "D:13",
      "D:130",
      "D:131",
      "D:132",
      "D:133",
      "D:134",
      "D:135",
      "D:136",
      "D:137",
      "D:138",
      "D:139",
      "D:14",
      "D:140",
      "D:141",
      "D:143",
      "D:144",
      "D:145",
      "D:146",
      "D:147",
      "D:148",
      "D:149",
      "D:15",
      "D:150",
      "D:151",
      "D:152",
      "D:153",
      "D:154",
      "D:155",
      "D:156",
      "D:157",
      "D:158",
      "D:159",
      "D:16",
      "D:160",
      "D:161",
      "D:162",
      "D:163",
      "D:164",
      "D:165",
      "D:166",
      "D:167",
      "D:168",
      "D:169",
      "D:17",
      "D:170",
      "D:171",
      "D:172",
      "D:173",
      "D:174",
      "D:175",
      "D:176",
      "D:177",
      "D:178",
      "D:179",
      "D:18",
      "D:180",
      "D:181",
      "D:182",
      "D:183",
      "D:184",
      "D:185",
      "D:186",
      "D:187",
      "D:188",
      "D:189",
      "D:19",
      "D:190",
      "D:191",
      "D:192",
      "D:193",
      "D:194",
      "D:195",
      "D:196",
      "D:197",
      "D:198",
      "D:199",
      "D:2",
      "D:20",
      "D:200",
      "D:201",
      "D:202",
      "D:203",
      "D:204",
      "D:205",
      "D:206",
      "D:207",
      "D:208",
      "D:209",
      "D:21",
      "D:210",
      "D:211",
      "D:212",
      "D:213",
      "D:214",
      "D:215",
      "D:216",
      "D:217",
      "D:218",
      "D:219",
      "D:22",
      "D:220",
      "D:221",
      "D:222",
      "D:223",
      "D:224",
      "D:225",
      "D:226",
      "D:227",
      "D:228",
      "D:229",
      "D:23",
      "D:230",
      "D:231",
      "D:232",
      "D:233",
      "D:234",
      "D:235",
      "D:236",
      "D:237",
      "D:238",
      "D:239",
      "D:24",
      "D:240",
      "D:241",
      "D:242",
      "D:243",
      "D:244",
      "D:245",
      "D:246",
      "D:247",
      "D:248",
      "D:249",
      "D:25",
      "D:250",
      "D:251",
      "D:252",
      "D:253",
      "D:254",
      "D:255",
      "D:256",
      "D:257",
      "D:258",
      "D:259",
      "D:26",
      "D:260",
      "D:261",
      "D:262",
      "D:263",
      "D:264",
      "D:265",
      "D:266",
      "D:267",
      "D:268",
      "D:269",
      "D:27",
      "D:270",
      "D:271",
      "D:272",
      "D:273",
      "D:274",
      "D:275",
      "D:276",
      "D:277",
      "D:278",
      "D:279",
      "D:28",
      "D:280",
      "D:281",
      "D:282",
      "D:283",
      "D:284",
      "D:285",
      "D:286",
      "D:287",
      "D:288",
      "D:289",
      "D:29",
      "D:290",
      "D:291",
      "D:292",
      "D:293",
      "D:294",
      "D:295",
      "D:296",
      "D:297",
      "D:298",
      "D:299",
      "D:3",
      "D:30",
      "D:300",
      "D:301",
      "D:302",
      "D:303",
      "D:304",
      "D:305",
      "D:306",
      "D:307",
      "D:308",
      "D:309",
      "D:31",
      "D:310",
      "D:311",
      "D:312",
      "D:313",
      "D:314",
      "D:315",
      "D:316",
      "D:317",
      "D:318",
      "D:319",
      "D:32",
      "D:320",
      "D:321",
      "D:322",
      "D:323",
      "D:324",
      "D:325",
      "D:326",
      "D:327",
      "D:328",
      "D:329",
      "D:33",
      "D:330",
      "D:331",
      "D:332",
      "D:333",
      "D:334",
      "D:335",
      "D:336",
      "D:337",
      "D:338",
      "D:339",
      "D:34",
      "D:340",
      "D:35",
      "D:36",
      "D:37",
      "D:38",
      "D:39",
      "D:4",
      "D:40",
      "D:41",
      "D:42",
      "D:43",
      "D:44",
      "D:45",
      "D:46",
      "D:47",
      "D:48",
      "D:49",
      "D:5",
      "D:50",
      "D:51",
      "D:52",
      "D:53",
      "D:54",
      "D:55",
      "D:56",
      "D:57",
      "D:58",
      "D:59",
      "D:6",
      "D:60",
      "D:61",
      "D:62",
      "D:63",
      "D:64",
      "D:65",
      "D:66",
      "D:67",
      "D:68",
      "D:69",
      "D:7",
      "D:70",
      "D:71",
      "D:72",
      "D:73",
      "D:74",
      "D:75",
      "D:76",
      "D:77",
      "D:78",
      "D:79",
      "D:8",
      "D:80",
      "D:81",
      "D:82",
      "D:83",
      "D:84",
      "D:85",
      "D:86",
      "D:87",
      "D:88",
      "D:89",
      "D:9",
      "D:90",
      "D:91",
      "D:92",
      "D:93",
      "D:94",
      "D:95",
      "D:96",
      "D:97",
      "D:98",
      "D:99",
      "H:501",
      "H:502",
      "H:503",
      "H:504",
      "H:505",
      "H:506",
      "H:507",
      "H:508",
      "H:509",
      "H:510",
      "H:511",
      "H:512",
      "H:513",
      "H:514",
      "H:515",
      "H:516",
      "H:517",
      "H:518",
      "H:519",
      "H:520",
      "H:521",
      "H:522",
      "H:523",
      "H:524",
      "H:525",
      "H:526",
      "H:527",
      "H:528",
      "H:529",
      "H:530",
      "H:531",
      "H:532",
      "H:533",
      "H:534",
      "H:535",
      "H:536",
      "H:537",
      "H:538",
      "H:539",
      "H:540",
      "H:541",
      "H:542",
      "H:543",
      "H:544",
      "H:545",
      "H:546",
      "H:547",
      "H:548",
      "H:549",
      "H:550",
      "H:551",
      "H:552",
      "H:553",
      "H:554",
      "H:555",
      "H:556",
      "H:557",
      "H:558",
      "H:559",
      "H:560",
      "H:561",
      "H:562",
      "H:563",
      "H:564",
      "H:565"
    ],
    "D:143": [
      "D:1",
      "D:10",
      "D:100",
      "D:101",
      "D:102",
      "D:103",
      "D:104",
      "D:105",
      "D:106",
      "D:107",
      "D:108",
      "D:109",
      "D:11",
      "D:110",
      "D:111",
      "D:112",
      "D:113",
      "D:114",
      "D:115",
      "D:116",
      "D:117",
      "D:118",
      "D:119",
      "D:12",
      "D:120",
      "D:121",
      "D:122",
      "D:123",
      "D:124",
      "D:125",
      "D:126",
      "D:127",
      "D:128",
      "D:129",
      "D:13",
      "D:130",
      "D:131",
      "D:132",
      "D:133",
      "D:134",
      "D:135",
      "D:136",
      "D:137",
      "D:138",
      "D:139",
      "D:14",
      "D:140",
      "D:141",
      "D:142",
      "D:144",
      "D:145",
      "D:146",
      "D:147",
      "D:148",
      "D:149",
      "D:15",
      "D:150",
      "D:151",
      "D:152",
      "D:153",
      "D:154",
      "D:155",
      "D:156",
      "D:157",
      "D:158",
      "D:159",
      "D:16",
      "D:160",
      "D:161",
      "D:162",
      "D:163",
      "D:164",
      "D:165",
      "D:166",
      "D:167",
      "D:168",
      "D:169",
      "D:17",
      "D:170",
      "D:171",
      "D:172",
      "D:173",
      "D:174",
      "D:175",
      "D:176",
      "D:177",
      "D:178",
      "D:179",
      "D:18",
      "D:180",
      "D:181",
      "D:182",
      "D:183",
      "D:184",
      "D:185",
      "D:186",
      "D:187",
      "D:188",
      "D:189",
      "D:19",
      "D:190",
      "D:191",
      "D:192",
      "D:193",
      "D:194",
      "D:195",
      "D:196",
      "D:197",
      "D:198",
      "D:199",
      "D:2",
      "D:20",
      "D:200",
      "D:201",
      "D:202",
      "D:203",
      "D:204",
      "D:205",
      "D:206",
      "D:207",
      "D:208",
      "D:209",
      "D:21",
      "D:210",
      "D:211",
      "D:212",
      "D:213",
      "D:214",
      "D:215",
      "D:216",
      "D:217",
      "D:218",
      "D:219",
      "D:22",
      "D:220",
      "D:221",
      "D:222",
      "D:223",
      "D:224",
      "D:225",
      "D:226",
      "D:227",
      "D:228",
      "D:229",
      "D:23",
      "D:230",
      "D:231",
      "D:232",
      "D:233",
      "D:234",
      "D:235",
      "D:236",
      "D:237",
      "D:238",
      "D:239",
      "D:24",
      "D:240",
      "D:241",
      "D:242",
      "D:243",
      "D:244",
      "D:245",
      "D:246",
      "D:247",
      "D:248",
      "D:249",
      "D:25",
      "D:250",
      "D:251",
      "D:252",
      "D:253",
      "D:254",
      "D:255",
      "D:256",
      "D:257",
      "D:258",
      "D:259",
      "D:26",
      "D:260",
      "D:261",
      "D:262",
      "D:263",
      "D:264",
      "D:265",
      "D:266",
      "D:267",
      "D:268",
      "D:269",
      "D:27",
      "D:270",
      "D:271",
      "D:272",
      "D:273",
      "D:274",
      "D:275",
      "D:276",
      "D:277",
      "D:278",
      "D:279",
      "D:28",
      "D:280",
      "D:281",
      "D:282",
      "D:283",
      "D:284",
      "D:285",
      "D:286",
      "D:287",
      "D:288",
      "D:289",
      "D:29",
      "D:290",
      "D:291",
      "D:292",
      "D:293",
      "D:294",
      "D:295",
      "D:296",
      "D:297",
      "D:298",
      "D:299",
      "D:3",
      "D:30",
      "D:300",
      "D:301",
      "D:302",
      "D:303",
      "D:304",
      "D:305",
      "D:306",
      "D:307",
      "D:308",
      "D:309",
      "D:31",
      "D:310",
      "D:311",
      "D:312",
      "D:313",
      "D:314",
      "D:315",
      "D:316",
      "D:317",
      "D:318",
      "D:319",
      "D:32",
      "D:320",
      "D:321",
      "D:322",
      "D:323",
      "D:324",
      "D:325",
      "D:326",
      "D:327",
      "D:328",
      "D:329",
      "D:33",
      "D:330",
      "D:331",
      "D:332",
      "D:333",
      "D:334",
      "D:335",
      "D:336",
      "D:337",
      "D:338",
      "D:339",
      "D:34",
      "D:340",
      "D:35",
      "D:36",
      "D:37",
      "D:38",
      "D:39",
      "D:4",
      "D:40",
      "D:41",
      "D:42",
      "D:43",
      "D:44",
      "D:45",
      "D:46",
      "D:47",
      "D:48",
      "D:49",
      "D:5",
      "D:50",
      "D:51",
      "D:52",
      "D:53",
      "D:54",
      "D:55",
      "D:56",
      "D:57",
      "D:58",
      "D:59",
      "D:6",
      "D:60",
      "D:61",
      "D:62",
      "D:63",
      "D:64",
      "D:65",
      "D:66",
      "D:67",
      "D:68",
      "D:69",
      "D:7",
      "D:70",
      "D:71",
      "D:72",
      "D:73",
      "D:74",
      "D:75",
      "D:76",
      "D:77",
      "D:78",
      "D:79",
      "D:8",
      "D:80",
      "D:81",
      "D:82",
      "D:83",
      "D:84",
      "D:85",
      "D:86",
      "D:87",
      "D:88",
      "D:89",
      "D:9",
      "D:90",
      "D:91",
      "D:92",
      "D:93",
      "D:94",
      "D:95",
      "D:96",
      "D:97",
      "D:98",
      "D:99",
      "H:501",
      "H:502",
      "H:503",
      "H:504",
      "H:505",
      "H:506",
      "H:507",
      "H:508",
      "H:509",
      "H:510",
      "H:511",
      "H:512",
      "H:513",
      "H:514",
      "H:515",
      "H:516",
      "H:517",
      "H:518",
      "H:519",
      "H:520",
      "H:521",
      "H:522",
      "H:523",
      "H:524",
      "H:525",
      "H:526",
      "H:527",
      "H:528",
      "H:529",
      "H:530",
      "H:531",
      "H:532",
      "H:533",
      "H:534",
      "H:535",
      "H:536",
      "H:537",
      "H:538",
      "H:539",
      "H:540",
      "H:541",
      "H:542",
      "H:543",
      "H:544",
      "H:545",
      "H:546",
      "H:547",
      "H:548",
      "H:549",
      "H:550",
      "H:551",
      "H:552",
      "H:553",
      "H:554",
      "H:555",
      "H:556",
      "H:557",
      "H:558",
      "H:559",
      "H:560",
      "H:561",
      "H:562",
      "H:563",
      "H:564",
      "H:565"
    ],
    "D:144": [
      "D:1",
      "D:10",
      "D:100",
      "D:101",
      "D:102",
      "D:103",
      "D:104",
      "D:105",
      "D:106",
      "D:107",
      "D:108",
      "D:109",
      "D:11",
      "D:110",
      "D:111",
      "D:112",
      "D:113",
      "D:114",
      "D:115",
      "D:116",
      "D:117",
      "D:118",
      "D:119",
      "D:12",
      "D:120",
      "D:121",
      "D:122",
      "D:123",
      "D:124",
      "D:125",
      "D:126",
      "D:127",
      "D:128",
      "D:129",
      "D:13",
      "D:130",
      "D:131",
      "D:132",
      "D:133",
      "D:134",
      "D:135",
      "D:136",
      "D:137",
      "D:138",
      "D:139",
      "D:14",
      "D:140",
      "D:141",
      "D:142",
      "D:143",
      "D:145",
      "D:146",
      "D:147",
      "D:148",
      "D:149",
      "D:15",
      "D:150",
      "D:151",
      "D:152",
      "D:153",
      "D:154",
      "D:155",
      "D:156",
      "D:157",
      "D:158",
      "D:159",
      "D:16",
      "D:160",
      "D:161",
      "D:162",
      "D:163",
      "D:164",
      "D:165",
      "D:166",
      "D:167",
      "D:168",
      "D:169",
      "D:17",
      "D:170",
      "D:171",
      "D:172",
      "D:173",
      "D:174",
      "D:175",
      "D:176",
      "D:177",
      "D:178",
      "D:179",
      "D:18",
      "D:180",
      "D:181",
      "D:182",
      "D:183",
      "D:184",
      "D:185",
      "D:186",
      "D:187",
      "D:188",
      "D:189",
      "D:19",
      "D:190",
      "D:191",
      "D:192",
      "D:193",
      "D:194",
      "D:195",
      "D:196",
      "D:197",
      "D:198",
      "D:199",
      "D:2",
      "D:20",
      "D:200",
      "D:201",
      "D:202",
      "D:203",
      "D:204",
      "D:205",
      "D:206",
      "D:207",
      "D:208",
      "D:209",
      "D:21",
      "D:210",
      "D:211",
      "D:212",
      "D:213",
      "D:214",
      "D:215",
      "D:216",
      "D:217",
      "D:218",
      "D:219",
      "D:22",
      "D:220",
      "D:221",
      "D:222",
      "D:223",
      "D:224",
      "D:225",
      "D:226",
      "D:227",
      "D:228",
      "D:229",
      "D:23",
      "D:230",
      "D:231",
      "D:232",
      "D:233",
      "D:234",
      "D:235",
      "D:236",
      "D:237",
      "D:238",
      "D:239",
      "D:24",
      "D:240",
      "D:241",
      "D:242",
      "D:243",
      "D:244",
      "D:245",
      "D:246",
      "D:247",
      "D:248",
      "D:249",
      "D:25",
      "D:250",
      "D:251",
      "D:252",
      "D:253",
      "D:254",
      "D:255",
      "D:256",
      "D:257",
      "D:258",
      "D:259",
      "D:26",
      "D:260",
      "D:261",
      "D:262",
      "D:263",
      "D:264",
      "D:265",
      "D:266",
      "D:267",
      "D:268",
      "D:269",
      "D:27",
      "D:270",
      "D:271",
      "D:272",
      "D:273",
      "D:274",
      "D:275",
      "D:276",
      "D:277",
      "D:278",
      "D:279",
      "D:28",
      "D:280",
      "D:281",
      "D:282",
      "D:283",
      "D:284",
      "D:285",
      "D:286",
      "D:287",
      "D:288",
      "D:289",
      "D:29",
      "D:290",
      "D:291",
      "D:292",
      "D:293",
      "D:294",
      "D:295",
      "D:296",
      "D:297",
      "D:298",
      "D:299",
      "D:3",
      "D:30",
      "D:300",
      "D:301",
      "D:302",
      "D:303",
      "D:304",
      "D:305",
      "D:306",
      "D:307",
      "D:308",
      "D:309",
      "D:31",
      "D:310",
      "D:311",
      "D:312",
      "D:313",
      "D:314",
      "D:315",
      "D:316",
      "D:317",
      "D:318",
      "D:319",
      "D:32",
      "D:320",
      "D:321",
      "D:322",
      "D:323",
      "D:324",
      "D:325",
      "D:326",
      "D:327",
      "D:328",
      "D:329",
      "D:33",
      "D:330",
      "D:331",
      "D:332",
      "D:333",
      "D:334",
      "D:335",
      "D:336",
      "D:337",
      "D:338",
      "D:339",
      "D:34",
      "D:340",
      "D:35",
      "D:36",
      "D:37",
      "D:38",
      "D:39",
      "D:4",
      "D:40",
      "D:41",
      "D:42",
      "D:43",
      "D:44",
      "D:45",
      "D:46",
      "D:47",
      "D:48",
      "D:49",
      "D:5",
      "D:50",
      "D:51",
      "D:52",
      "D:53",
      "D:54",
      "D:55",
      "D:56",
      "D:57",
      "D:58",
      "D:59",
      "D:6",
      "D:60",
      "D:61",
      "D:62",
      "D:63",
      "D:64",
      "D:65",
      "D:66",
      "D:67",
      "D:68",
      "D:69",
      "D:7",
      "D:70",
      "D:71",
      "D:72",
      "D:73",
      "D:74",
      "D:75",
      "D:76",
      "D:77",
      "D:78",
      "D:79",
      "D:8",
      "D:80",
      "D:81",
      "D:82",
      "D:83",
      "D:84",
      "D:85",
      "D:86",
      "D:87",
      "D:88",
      "D:89",
      "D:9",
      "D:90",
      "D:91",
      "D:92",
      "D:93",
      "D:94",
      "D:95",
      "D:96",
      "D:97",
      "D:98",
      "D:99",
      "H:501",
      "H:502",
      "H:503",
      "H:504",
      "H:505",
      "H:506",
      "H:507",
      "H:508",
      "H:509",
      "H:510",
      "H:511",
      "H:512",
      "H:513",
      "H:514",
      "H:515",
      "H:516",
      "H:517",
      "H:518",
      "H:519",
      "H:520",
      "H:521",
      "H:522",
      "H:523",
      "H:524",
      "H:525",
      "H:526",
      "H:527",
      "H:528",
      "H:529",
      "H:530",
      "H:531",
      "H:532",
      "H:533",
      "H:534",
      "H:535",
      "H:536",
      "H:537",
      "H:538",
      "H:539",
      "H:540",
      "H:541",
      "H:542",
      "H:543",
      "H:544",
      "H:545",
      "H:546",
      "H:547",
      "H:548",
      "H:549",
      "H:550",
      "H:551",
      "H:552",
      "H:553",
      "H:554",
      "H:555",
      "H:556",
      "H:557",
      "H:558",
      "H:559",
      "H:560",
      "H:561",
      "H:562",
      "H:563",
      "H:564",
      "H:565"
    ],
    "D:145": [
      "D:1",
      "D:10",
      "D:100",
      "D:101",
      "D:102",
      "D:103",
      "D:104",
      "D:105",
      "D:106",
      "D:107",
      "D:108",
      "D:109",
      "D:11",
      "D:110",
      "D:111",
      "D:112",
      "D:113",
      "D:114",
      "D:115",
      "D:116",
      "D:117",
      "D:118",
      "D:119",
      "D:12",
      "D:120",
      "D:121",
      "D:122",
      "D:123",
      "D:124",
      "D:125",
      "D:126",
      "D:127",
      "D:128",
      "D:129",
      "D:13",
      "D:130",
      "D:131",
      "D:132",
      "D:133",
      "D:134",
      "D:135",
      "D:136",
      "D:137",
      "D:138",
      "D:139",
      "D:14",
      "D:140",
      "D:141",
      "D:142",
      "D:143",
      "D:144",
      "D:146",
      "D:147",
      "D:148",
      "D:149",
      "D:15",
      "D:150",
      "D:151",
      "D:152",
      "D:153",
      "D:154",
      "D:155",
      "D:156",
      "D:157",
      "D:158",
      "D:159",
      "D:16",
      "D:160",
      "D:161",
      "D:162",
      "D:163",
      "D:164",
      "D:165",
      "D:166",
      "D:167",
      "D:168",
      "D:169",
      "D:17",
      "D:170",
      "D:171",
      "D:172",
      "D:173",
      "D:174",
      "D:175",
      "D:176",
      "D:177",
      "D:178",
      "D:179",
      "D:18",
      "D:180",
      "D:181",
      "D:182",
      "D:183",
      "D:184",
      "D:185",
      "D:186",
      "D:187",
      "D:188",
      "D:189",
      "D:19",
      "D:190",
      "D:191",
      "D:192",
      "D:193",
      "D:194",
      "D:195",
      "D:196",
      "D:197",
      "D:198",
      "D:199",
      "D:2",
      "D:20",
      "D:200",
      "D:201",
      "D:202",
      "D:203",
      "D:204",
      "D:205",
      "D:206",
      "D:207",
      "D:208",
      "D:209",
      "D:21",
      "D:210",
      "D:211",
      "D:212",
      "D:213",
      "D:214",
      "D:215",
      "D:216",
      "D:217",
      "D:218",
      "D:219",
      "D:22",
      "D:220",
      "D:221",
      "D:222",
      "D:223",
      "D:224",
      "D:225",
      "D:226",
      "D:227",
      "D:228",
      "D:229",
      "D:23",
      "D:230",
      "D:231",
      "D:232",
      "D:233",
      "D:234",
      "D:235",
      "D:236",
      "D:237",
      "D:238",
      "D:239",
      "D:24",
      "D:240",
      "D:241",
      "D:242",
      "D:243",
      "D:244",
      "D:245",
      "D:246",
      "D:247",
      "D:248",
      "D:249",
      "D:25",
      "D:250",
      "D:251",
      "D:252",
      "D:253",
      "D:254",
      "D:255",
      "D:256",
      "D:257",
      "D:258",
      "D:259",
      "D:26",
      "D:260",
      "D:261",
      "D:262",
      "D:263",
      "D:264",
      "D:265",
      "D:266",
      "D:267",
      "D:268",
      "D:269",
      "D:27",
      "D:270",
      "D:271",
      "D:272",
      "D:273",
      "D:274",
      "D:275",
      "D:276",
      "D:277",
      "D:278",
      "D:279",
      "D:28",
      "D:280",
      "D:281",
      "D:282",
      "D:283",
      "D:284",
      "D:285",
      "D:286",
      "D:287",
      "D:288",
      "D:289",
      "D:29",
      "D:290",
      "D:291",
      "D:292",
      "D:293",
      "D:294",
      "D:295",
      "D:296",
      "D:297",
      "D:298",
      "D:299",
      "D:3",
      "D:30",
      "D:300",
      "D:301",
      "D:302",
      "D:303",
      "D:304",
      "D:305",
      "D:306",
      "D:307",
      "D:308",
      "D:309",
      "D:31",
      "D:310",
      "D:311",
      "D:312",
      "D:313",
      "D:314",
      "D:315",
      "D:316",
      "D:317",
      "D:318",
      "D:319",
      "D:32",
      "D:320",
      "D:321",
      "D:322",
      "D:323",
      "D:324",
      "D:325",
      "D:326",
      "D:327",
      "D:328",
      "D:329",
      "D:33",
      "D:330",
      "D:331",
      "D:332",
      "D:333",
      "D:334",
      "D:335",
      "D:336",
      "D:337",
      "D:338",
      "D:339",
      "D:34",
      "D:340",
      "D:35",
      "D:36",
      "D:37",
      "D:38",
      "D:39",
      "D:4",
      "D:40",
      "D:41",
      "D:42",
      "D:43",
      "D:44",
      "D:45",
      "D:46",
      "D:47",
      "D:48",
      "D:49",
      "D:5",
      "D:50",
      "D:51",
      "D:52",
      "D:53",
      "D:54",
      "D:55",
      "D:56",
      "D:57",
      "D:58",
      "D:59",
      "D:6",
      "D:60",
      "D:61",
      "D:62",
      "D:63",
      "D:64",
      "D:65",
      "D:66",
      "D:67",
      "D:68",
      "D:69",
      "D:7",
      "D:70",
      "D:71",
      "D:72",
      "D:73",
      "D:74",
      "D:75",
      "D:76",
      "D:77",
      "D:78",
      "D:79",
      "D:8",
      "D:80",
      "D:81",
      "D:82",
      "D:83",
      "D:84",
      "D:85",
      "D:86",
      "D:87",
      "D:88",
      "D:89",
      "D:9",
      "D:90",
      "D:91",
      "D:92",
      "D:93",
      "D:94",
      "D:95",
      "D:96",
      "D:97",
      "D:98",
      "D:99",
      "H:501",
      "H:502",
      "H:503",
      "H:504",
      "H:505",
      "H:506",
      "H:507",
      "H:508",
      "H:509",
      "H:510",
      "H:511",
      "H:512",
      "H:513",
      "H:514",
      "H:515",
      "H:516",
      "H:517",
      "H:518",
      "H:519",
      "H:520",
      "H:521",
      "H:522",
      "H:523",
      "H:524",
      "H:525",
      "H:526",
      "H:527",
      "H:528",
      "H:529",
      "H:530",
      "H:531",
      "H:532",
      "H:533",
      "H:534",
      "H:535",
      "H:536",
      "H:537",
      "H:538",
      "H:539",
      "H:540",
      "H:541",
      "H:542",
      "H:543",
      "H:544",
      "H:545",
      "H:546",
      "H:547",
      "H:548",
      "H:549",
      "H:550",
      "H:551",
      "H:552",
      "H:553",
      "H:554",
      "H:555",
      "H:556",
      "H:557",
      "H:558",
      "H:559",
      "H:560",
      "H:561",
      "H:562",
      "H:563",
      "H:564",
      "H:565"
    ],
    "D:146": [
      "D:1",
      "D:10",
      "D:100",
      "D:101",
      "D:102",
      "D:103",
      "D:104",
      "D:105",
      "D:106",
      "D:107",
      "D:108",
      "D:109",
      "D:11",
      "D:110",
      "D:111",
      "D:112",
      "D:113",
      "D:114",
      "D:115",
      "D:116",
      "D:117",
      "D:118",
      "D:119",
      "D:12",
      "D:120",
      "D:121",
      "D:122",
      "D:123",
      "D:124",
      "D:125",
      "D:126",
      "D:127",
      "D:128",
      "D:129",
      "D:13",
      "D:130",
      "D:131",
      "D:132",
      "D:133",
      "D:134",
      "D:135",
      "D:136",
      "D:137",
      "D:138",
      "D:139",
      "D:14",
      "D:140",
      "D:141",
      "D:142",
      "D:143",
      "D:144",
      "D:145",
      "D:147",
      "D:148",
      "D:149",
      "D:15",
      "D:150",
      "D:151",
      "D:152",
      "D:153",
      "D:154",
      "D:155",
      "D:156",
      "D:157",
      "D:158",
      "D:159",
      "D:16",
      "D:160",
      "D:161",
      "D:162",
      "D:163",
      "D:164",
      "D:165",
      "D:166",
      "D:167",
      "D:168",
      "D:169",
      "D:17",
      "D:170",
      "D:171",
      "D:172",
      "D:173",
      "D:174",
      "D:175",
      "D:176",
      "D:177",
      "D:178",
      "D:179",
      "D:18",
      "D:180",
      "D:181",
      "D:182",
      "D:183",
      "D:184",
      "D:185",
      "D:186",
      "D:187",
      "D:188",
      "D:189",
      "D:19",
      "D:190",
      "D:191",
      "D:192",
      "D:193",
      "D:194",
      "D:195",
      "D:196",
      "D:197",
      "D:198",
      "D:199",
      "D:2",
      "D:20",
      "D:200",
      "D:201",
      "D:202",
      "D:203",
      "D:204",
      "D:205",
      "D:206",
      "D:207",
      "D:208",
      "D:209",
      "D:21",
      "D:210",
      "D:211",
      "D:212",
      "D:213",
      "D:214",
      "D:215",
      "D:216",
      "D:217",
      "D:218",
      "D:219",
      "D:22",
      "D:220",
      "D:221",
      "D:222",
      "D:223",
      "D:224",
      "D:225",
      "D:226",
      "D:227",
      "D:228",
      "D:229",
      "D:23",
      "D:230",
      "D:231",
      "D:232",
      "D:233",
      "D:234",
      "D:235",
      "D:236",
      "D:237",
      "D:238",
      "D:239",
      "D:24",
      "D:240",
      "D:241",
      "D:242",
      "D:243",
      "D:244",
      "D:245",
      "D:246",
      "D:247",
      "D:248",
      "D:249",
      "D:25",
      "D:250",
      "D:251",
      "D:252",
      "D:253",
      "D:254",
      "D:255",
      "D:256",
      "D:257",
      "D:258",
      "D:259",
      "D:26",
      "D:260",
      "D:261",
      "D:262",
      "D:263",
      "D:264",
      "D:265",
      "D:266",
      "D:267",
      "D:268",
      "D:269",
      "D:27",
      "D:270",
      "D:271",
      "D:272",
      "D:273",
      "D:274",
      "D:275",
      "D:276",
      "D:277",
      "D:278",
      "D:279",
      "D:28",
      "D:280",
      "D:281",
      "D:282",
      "D:283",
      "D:284",
      "D:285",
      "D:286",
      "D:287",
      "D:288",
      "D:289",
      "D:29",
      "D:290",
      "D:291",
      "D:292",
      "D:293",
      "D:294",
      "D:295",
      "D:296",
      "D:297",
      "D:298",
      "D:299",
      "D:3",
      "D:30",
      "D:300",
      "D:301",
      "D:302",
      "D:303",
      "D:304",
      "D:305",
      "D:306",
      "D:307",
      "D:308",
      "D:309",
      "D:31",
      "D:310",
      "D:311",
      "D:312",
      "D:313",
      "D:314",
      "D:315",
      "D:316",
      "D:317",
      "D:318",
      "D:319",
      "D:32",
      "D:320",
      "D:321",
      "D:322",
      "D:323",
      "D:324",
      "D:325",
      "D:326",
      "D:327",
      "D:328",
      "D:329",
      "D:33",
      "D:330",
      "D:331",
      "D:332",
      "D:333",
      "D:334",
      "D:335",
      "D:336",
      "D:337",
      "D:338",
      "D:339",
      "D:34",
      "D:340",
      "D:35",
      "D:36",
      "D:37",
      "D:38",
      "D:39",
      "D:4",
      "D:40",
      "D:41",
      "D:42",
      "D:43",
      "D:44",
      "D:45",
      "D:46",
      "D:47",
      "D:48",
      "D:49",
      "D:5",
      "D:50",
      "D:51",
      "D:52",
      "D:53",
      "D:54",
      "D:55",
      "D:56",
      "D:57",
      "D:58",
      "D:59",
      "D:6",
      "D:60",
      "D:61",
      "D:62",
      "D:63",
      "D:64",
      "D:65",
      "D:66",
      "D:67",
      "D:68",
      "D:69",
      "D:7",
      "D:70",
      "D:71",
      "D:72",
      "D:73",
      "D:74",
      "D:75",
      "D:76",
      "D:77",
      "D:78",
      "D:79",
      "D:8",
      "D:80",
      "D:81",
      "D:82",
      "D:83",
      "D:84",
      "D:85",
      "D:86",
      "D:87",
      "D:88",
      "D:89",
      "D:9",
      "D:90",
      "D:91",
      "D:92",
      "D:93",
      "D:94",
      "D:95",
      "D:96",
      "D:97",
      "D:98",
      "D:99",
      "H:501",
      "H:502",
      "H:503",
      "H:504",
      "H:505",
      "H:506",
      "H:507",
      "H:508",
      "H:509",
      "H:510",
      "H:511",
      "H:512",
      "H:513",
      "H:514",
      "H:515",
      "H:516",
      "H:517",
      "H:518",
      "H:519",
      "H:520",
      "H:521",
      "H:522",
      "H:523",
      "H:524",
      "H:525",
      "H:526",
      "H:527",
      "H:528",
      "H:529",
      "H:530",
      "H:531",
      "H:532",
      "H:533",
      "H:534",
      "H:535",
      "H:536",
      "H:537",
      "H:538",
      "H:539",
      "H:540",
      "H:541",
      "H:542",
      "H:543",
      "H:544",
      "H:545",
      "H:546",
      "H:547",
      "H:548",
      "H:549",
      "H:550",
      "H:551",
      "H:552",
      "H:553",
      "H:554",
      "H:555",
      "H:556",
      "H:557",
      "H:558",
      "H:559",
      "H:560",
      "H:561",
      "H:562",
      "H:563",
      "H:564",
      "H:565"
    ],
    "D:147": [
      "D:1",
      "D:10",
      "D:100",
      "D:101",
      "D:102",
      "D:103",
      "D:104",
      "D:105",
      "D:106",
      "D:107",
      "D:108",
      "D:109",
      "D:11",
      "D:110",
      "D:111",
      "D:112",
      "D:113",
      "D:114",
      "D:115",
      "D:116",
      "D:117",
      "D:118",
      "D:119",
      "D:12",
      "D:120",
      "D:121",
      "D:122",
      "D:123",
      "D:124",
      "D:125",
      "D:126",
      "D:127",
      "D:128",
      "D:129",
      "D:13",
      "D:130",
      "D:131",
      "D:132",
      "D:133",
      "D:134",
      "D:135",
      "D:136",
      "D:137",
      "D:138",
      "D:139",
      "D:14",
      "D:140",
      "D:141",
      "D:142",
      "D:143",
      "D:144",
      "D:145",
      "D:146",
      "D:148",
      "D:149",
      "D:15",
      "D:150",
      "D:151",
      "D:152",
      "D:153",
      "D:154",
      "D:155",
      "D:156",
      "D:157",
      "D:158",
      "D:159",
      "D:16",
      "D:160",
      "D:161",
      "D:162",
      "D:163",
      "D:164",
      "D:165",
      "D:166",
      "D:167",
      "D:168",
      "D:169",
      "D:17",
      "D:170",
      "D:171",
      "D:172",
      "D:173",
      "D:174",
      "D:175",
      "D:176",
      "D:177",
      "D:178",
      "D:179",
      "D:18",
      "D:180",
      "D:181",
      "D:182",
      "D:183",
      "D:184",
      "D:185",
      "D:186",
      "D:187",
      "D:188",
      "D:189",
      "D:19",
      "D:190",
      "D:191",
      "D:192",
      "D:193",
      "D:194",
      "D:195",
      "D:196",
      "D:197",
      "D:198",
      "D:199",
      "D:2",
      "D:20",
      "D:200",
      "D:201",
      "D:202",
      "D:203",
      "D:204",
      "D:205",
      "D:206",
      "D:207",
      "D:208",
      "D:209",
      "D:21",
      "D:210",
      "D:211",
      "D:212",
      "D:213",
      "D:214",
      "D:215",
      "D:216",
      "D:217",
      "D:218",
      "D:219",
      "D:22",
      "D:220",
      "D:221",
      "D:222",
      "D:223",
      "D:224",
      "D:225",
      "D:226",
      "D:227",
      "D:228",
      "D:229",
      "D:23",
      "D:230",
      "D:231",
      "D:232",
      "D:233",
      "D:234",
      "D:235",
      "D:236",
      "D:237",
      "D:238",
      "D:239",
      "D:24",
      "D:240",
      "D:241",
      "D:242",
      "D:243",
      "D:244",
      "D:245",
      "D:246",
      "D:247",
      "D:248",
      "D:249",
      "D:25",
      "D:250",
      "D:251",
      "D:252",
      "D:253",
      "D:254",
      "D:255",
      "D:256",
      "D:257",
      "D:258",
      "D:259",
      "D:26",
      "D:260",
      "D:261",
      "D:262",
      "D:263",
      "D:264",
      "D:265",
      "D:266",
      "D:267",
      "D:268",
      "D:269",
      "D:27",
      "D:270",
      "D:271",
      "D:272",
      "D:273",
      "D:274",
      "D:275",
      "D:276",
      "D:277",
      "D:278",
      "D:279",
      "D:28",
      "D:280",
      "D:281",
      "D:282",
      "D:283",
      "D:284",
      "D:285",
      "D:286",
      "D:287",
      "D:288",
      "D:289",
      "D:29",
      "D:290",
      "D:291",
      "D:292",
      "D:293",
      "D:294",
      "D:295",
      "D:296",
      "D:297",
      "D:298",
      "D:299",
      "D:3",
      "D:30",
      "D:300",
      "D:301",
      "D:302",
      "D:303",
      "D:304",
      "D:305",
      "D:306",
      "D:307",
      "D:308",
      "D:309",
      "D:31",
      "D:310",
      "D:311",
      "D:312",
      "D:313",
      "D:314",
      "D:315",
      "D:316",
      "D:317",
      "D:318",
      "D:319",
      "D:32",
      "D:320",
      "D:321",
      "D:322",
      "D:323",
      "D:324",
      "D:325",
      "D:326",
      "D:327",
      "D:328",
      "D:329",
      "D:33",
      "D:330",
      "D:331",
      "D:332",
      "D:333",
      "D:334",
      "D:335",
      "D:336",
      "D:337",
      "D:338",
      "D:339",
      "D:34",
      "D:340",
      "D:35",
      "D:36",
      "D:37",
      "D:38",
      "D:39",
      "D:4",
      "D:40",
      "D:41",
      "D:42",
      "D:43",
      "D:44",
      "D:45",
      "D:46",
      "D:47",
      "D:48",
      "D:49",
      "D:5",
      "D:50",
      "D:51",
      "D:52",
      "D:53",
      "D:54",
      "D:55",
      "D:56",
      "D:57",
      "D:58",
      "D:59",
      "D:6",
      "D:60",
      "D:61",
      "D:62",
      "D:63",
      "D:64",
      "D:65",
      "D:66",
      "D:67",
      "D:68",
      "D:69",
      "D:7",
      "D:70",
      "D:71",
      "D:72",
      "D:73",
      "D:74",
      "D:75",
      "D:76",
      "D:77",
      "D:78",
      "D:79",
      "D:8",
      "D:80",
      "D:81",
      "D:82",
      "D:83",
      "D:84",
      "D:85",
      "D:86",
      "D:87",
      "D:88",
      "D:89",
      "D:9",
      "D:90",
      "D:91",
      "D:92",
      "D:93",
      "D:94",
      "D:95",
      "D:96",
      "D:97",
      "D:98",
      "D:99",
      "H:501",
      "H:502",
      "H:503",
      "H:504",
      "H:505",
      "H:506",
      "H:507",
      "H:508",
      "H:509",
      "H:510",
      "H:511",
      "H:512",
      "H:513",
      "H:514",
      "H:515",
      "H:516",
      "H:517",
      "H:518",
      "H:519",
      "H:520",
      "H:521",
      "H:522",
      "H:523",
      "H:524",
      "H:525",
      "H:526",
      "H:527",
      "H:528",
      "H:529",
      "H:530",
      "H:531",
      "H:532",
      "H:533",
      "H:534",
      "H:535",
      "H:536",
      "H:537",
      "H:538",
      "H:539",
      "H:540",
      "H:541",
      "H:542",
      "H:543",
      "H:544",
      "H:545",
      "H:546",
      "H:547",
      "H:548",
      "H:549",
      "H:550",
      "H:551",
      "H:552",
      "H:553",
      "H:554",
      "H:555",
      "H:556",
      "H:557",
      "H:558",
      "H:559",
      "H:560",
      "H:561",
      "H:562",
      "H:563",
      "H:564",
      "H:565"
    ],
    "D:148": [
      "D:1",
      "D:10",
      "D:100",
      "D:101",
      "D:102",
      "D:103",
      "D:104",
      "D:105",
      "D:106",
      "D:107",
      "D:108",
      "D:109",
      "D:11",
      "D:110",
      "D:111",
      "D:112",
      "D:113",
      "D:114",
      "D:115",
      "D:116",
      "D:117",
      "D:118",
      "D:119",
      "D:12",
      "D:120",
      "D:121",
      "D:122",
      "D:123",
      "D:124",
      "D:125",
      "D:126",
      "D:127",
      "D:128",
      "D:129",
      "D:13",
      "D:130",
      "D:131",
      "D:132",
      "D:133",
      "D:134",
      "D:135",
      "D:136",
      "D:137",
      "D:138",
      "D:139",
      "D:14",
      "D:140",
      "D:141",
      "D:142",
      "D:143",
      "D:144",
      "D:145",
      "D:146",
      "D:147",
      "D:149",
      "D:15",
      "D:150",
      "D:151",
      "D:152",
      "D:153",
      "D:154",
      "D:155",
      "D:156",
      "D:157",
      "D:158",
      "D:159",
      "D:16",
      "D:160",
      "D:161",
      "D:162",
      "D:163",
      "D:164",
      "D:165",
      "D:166",
      "D:167",
      "D:168",
      "D:169",
      "D:17",
      "D:170",
      "D:171",
      "D:172",
      "D:173",
      "D:174",
      "D:175",
      "D:176",
      "D:177",
      "D:178",
      "D:179",
      "D:18",
      "D:180",
      "D:181",
      "D:182",
      "D:183",
      "D:184",
      "D:185",
      "D:186",
      "D:187",
      "D:188",
      "D:189",
      "D:19",
      "D:190",
      "D:191",
      "D:192",
      "D:193",
      "D:194",
      "D:195",
      "D:196",
      "D:197",
      "D:198",
      "D:199",
      "D:2",
      "D:20",
      "D:200",
      "D:201",
      "D:202",
      "D:203",
      "D:204",
      "D:205",
      "D:206",
      "D:207",
      "D:208",
      "D:209",
      "D:21",
      "D:210",
      "D:211",
      "D:212",
      "D:213",
      "D:214",
      "D:215",
      "D:216",
      "D:217",
      "D:218",
      "D:219",
      "D:22",
      "D:220",
      "D:221",
      "D:222",
      "D:223",
      "D:224",
      "D:225",
      "D:226",
      "D:227",
      "D:228",
      "D:229",
      "D:23",
      "D:230",
      "D:231",
      "D:232",
      "D:233",
      "D:234",
      "D:235",
      "D:236",
      "D:237",
      "D:238",
      "D:239",
      "D:24",
      "D:240",
      "D:241",
      "D:242",
      "D:243",
      "D:244",
      "D:245",
      "D:246",
      "D:247",
      "D:248",
      "D:249",
      "D:25",
      "D:250",
      "D:251",
      "D:252",
      "D:253",
      "D:254",
      "D:255",
      "D:256",
      "D:257",
      "D:258",
      "D:259",
      "D:26",
      "D:260",
      "D:261",
      "D:262",
      "D:263",
      "D:264",
      "D:265",
      "D:266",
      "D:267",
      "D:268",
      "D:269",
      "D:27",
      "D:270",
      "D:271",
      "D:272",
      "D:273",
      "D:274",
      "D:275",
      "D:276",
      "D:277",
      "D:278",
      "D:279",
      "D:28",
      "D:280",
      "D:281",
      "D:282",
      "D:283",
      "D:284",
      "D:285",
      "D:286",
      "D:287",
      "D:288",
      "D:289",
      "D:29",
      "D:290",
      "D:291",
      "D:292",
      "D:293",
      "D:294",
      "D:295",
      "D:296",
      "D:297",
      "D:298",
      "D:299",
      "D:3",
      "D:30",
      "D:300",
      "D:301",
      "D:302",
      "D:303",
      "D:304",
      "D:305",
      "D:306",
      "D:307",
      "D:308",
      "D:309",
      "D:31",
      "D:310",
      "D:311",
      "D:312",
      "D:313",
      "D:314",
      "D:315",
      "D:316",
      "D:317",
      "D:318",
      "D:319",
      "D:32",
      "D:320",
      "D:321",
      "D:322",
      "D:323",
      "D:324",
      "D:325",
      "D:326",
      "D:327",
      "D:328",
      "D:329",
      "D:33",
      "D:330",
      "D:331",
      "D:332",
      "D:333",
      "D:334",
      "D:335",
      "D:336",
      "D:337",
      "D:338",
      "D:339",
      "D:34",
      "D:340",
      "D:35",
      "D:36",
      "D:37",
      "D:38",
      "D:39",
      "D:4",
      "D:40",
      "D:41",
      "D:42",
      "D:43",
      "D:44",
      "D:45",
      "D:46",
      "D:47",
      "D:48",
      "D:49",
      "D:5",
      "D:50",
      "D:51",
      "D:52",
      "D:53",
      "D:54",
      "D:55",
      "D:56",
      "D:57",
      "D:58",
      "D:59",
      "D:6",
      "D:60",
      "D:61",
      "D:62",
      "D:63",
      "D:64",
      "D:65",
      "D:66",
      "D:67",
      "D:68",
      "D:69",
      "D:7",
      "D:70",
      "D:71",
      "D:72",
      "D:73",
      "D:74",
      "D:75",
      "D:76",
      "D:77",
      "D:78",
      "D:79",
      "D:8",
      "D:80",
      "D:81",
      "D:82",
      "D:83",
      "D:84",
      "D:85",
      "D:86",
      "D:87",
      "D:88",
      "D:89",
      "D:9",
      "D:90",
      "D:91",
      "D:92",
      "D:93",
      "D:94",
      "D:95",
      "D:96",
      "D:97",
      "D:98",
      "D:99",
      "H:501",
      "H:502",
      "H:503",
      "H:504",
      "H:505",
      "H:506",
      "H:507",
      "H:508",
      "H:509",
      "H:510",
      "H:511",
      "H:512",
      "H:513",
      "H:514",
      "H:515",
      "H:516",
      "H:517",
      "H:518",
      "H:519",
      "H:520",
      "H:521",
      "H:522",
      "H:523",
      "H:524",
      "H:525",
      "H:526",
      "H:527",
      "H:528",
      "H:529",
      "H:530",
      "H:531",
      "H:532",
      "H:533",
      "H:534",
      "H:535",
      "H:536",
      "H:537",
      "H:538",
      "H:539",
      "H:540",
      "H:541",
      "H:542",
      "H:543",
      "H:544",
      "H:545",
      "H:546",
      "H:547",
      "H:548",
      "H:549",
      "H:550",
      "H:551",
      "H:552",
      "H:553",
      "H:554",
      "H:555",
      "H:556",
      "H:557",
      "H:558",
      "H:559",
      "H:560",
      "H:561",
      "H:562",
      "H:563",
      "H:564",
      "H:565"
    ],
    "D:149": [
      "D:1",
      "D:10",
      "D:100",
      "D:101",
      "D:102",
      "D:103",
      "D:104",
      "D:105",
      "D:106",
      "D:107",
      "D:108",
      "D:109",
      "D:11",
      "D:110",
      "D:111",
      "D:112",
      "D:113",
      "D:114",
      "D:115",
      "D:116",
      "D:117",
      "D:118",
      "D:119",
      "D:12",
      "D:120",
      "D:121",
      "D:122",
      "D:123",
      "D:124",
      "D:125",
      "D:126",
      "D:127",
      "D:128",
      "D:129",
      "D:13",
      "D:130",
      "D:131",
      "D:132",
      "D:133",
      "D:134",
      "D:135",
      "D:136",
      "D:137",
      "D:138",
      "D:139",
      "D:14",
      "D:140",
      "D:141",
      "D:142",
      "D:143",
      "D:144",
      "D:145",
      "D:146",
      "D:147",
      "D:148",
      "D:15",
      "D:150",
      "D:151",
      "D:152",
      "D:153",
      "D:154",
      "D:155",
      "D:156",
      "D:157",
      "D:158",
      "D:159",
      "D:16",
      "D:160",
      "D:161",
      "D:162",
      "D:163",
      "D:164",
      "D:165",
      "D:166",
      "D:167",
      "D:168",
      "D:169",
      "D:17",
      "D:170",
      "D:171",
      "D:172",
      "D:173",
      "D:174",
      "D:175",
      "D:176",
      "D:177",
      "D:178",
      "D:179",
      "D:18",
      "D:180",
      "D:181",
      "D:182",
      "D:183",
      "D:184",
      "D:185",
      "D:186",
      "D:187",
      "D:188",
      "D:189",
      "D:19",
      "D:190",
      "D:191",
      "D:192",
      "D:193",
      "D:194",
      "D:195",
      "D:196",
      "D:197",
      "D:198",
      "D:199",
      "D:2",
      "D:20",
      "D:200",
      "D:201",
      "D:202",
      "D:203",
      "D:204",
      "D:205",
      "D:206",
      "D:207",
      "D:208",
      "D:209",
      "D:21",
      "D:210",
      "D:211",
      "D:212",
      "D:213",
      "D:214",
      "D:215",
      "D:216",
      "D:217",
      "D:218",
      "D:219",
      "D:22",
      "D:220",
      "D:221",
      "D:222",
      "D:223",
      "D:224",
      "D:225",
      "D:226",
      "D:227",
      "D:228",
      "D:229",
      "D:23",
      "D:230",
      "D:231",
      "D:232",
      "D:233",
      "D:234",
      "D:235",
      "D:236",
      "D:237",
      "D:238",
      "D:239",
      "D:24",
      "D:240",
      "D:241",
      "D:242",
      "D:243",
      "D:244",
      "D:245",
      "D:246",
      "D:247",
      "D:248",
      "D:249",
      "D:25",
      "D:250",
      "D:251",
      "D:252",
      "D:253",
      "D:254",
      "D:255",
      "D:256",
      "D:257",
      "D:258",
      "D:259",
      "D:26",
      "D:260",
      "D:261",
      "D:262",
      "D:263",
      "D:264",
      "D:265",
      "D:266",
      "D:267",
      "D:268",
      "D:269",
      "D:27",
      "D:270",
      "D:271",
      "D:272",
      "D:273",
      "D:274",
      "D:275",
      "D:276",
      "D:277",
      "D:278",
      "D:279",
      "D:28",
      "D:280",
      "D:281",
      "D:282",
      "D:283",
      "D:284",
      "D:285",
      "D:286",
      "D:287",
      "D:288",
      "D:289",
      "D:29",
      "D:290",
      "D:291",
      "D:292",
      "D:293",
      "D:294",
      "D:295",
      "D:296",
      "D:297",
      "D:298",
      "D:299",
      "D:3",
      "D:30",
      "D:300",
      "D:301",
      "D:302",
      "D:303",
      "D:304",
      "D:305",
      "D:306",
      "D:307",
      "D:308",
      "D:309",
      "D:31",
      "D:310",
      "D:311",
      "D:312",
      "D:313",
      "D:314",
      "D:315",
      "D:316",
      "D:317",
      "D:318",
      "D:319",
      "D:32",
      "D:320",
      "D:321",
      "D:322",
      "D:323",
      "D:324",
      "D:325",
      "D:326",
      "D:327",
      "D:328",
      "D:329",
      "D:33",
      "D:330",
      "D:331",
      "D:332",
      "D:333",
      "D:334",
      "D:335",
      "D:336",
      "D:337",
      "D:338",
      "D:339",
      "D:34",
      "D:340",
      "D:35",
      "D:36",
      "D:37",
      "D:38",
      "D:39",
      "D:4",
      "D:40",
      "D:41",
      "D:42",
      "D:43",
      "D:44",
      "D:45",
      "D:46",
      "D:47",
      "D:48",
      "D:49",
      "D:5",
      "D:50",
      "D:51",
      "D:52",
      "D:53",
      "D:54",
      "D:55",
      "D:56",
      "D:57",
      "D:58",
      "D:59",
      "D:6",
      "D:60",
      "D:61",
      "D:62",
      "D:63",
      "D:64",
      "D:65",
      "D:66",
      "D:67",
      "D:68",
      "D:69",
      "D:7",
      "D:70",
      "D:71",
      "D:72",
      "D:73",
      "D:74",
      "D:75",
      "D:76",
      "D:77",
      "D:78",
      "D:79",
      "D:8",
      "D:80",
      "D:81",
      "D:82",
      "D:83",
      "D:84",
      "D:85",
      "D:86",
      "D:87",
      "D:88",
      "D:89",
      "D:9",
      "D:90",
      "D:91",
      "D:92",
      "D:93",
      "D:94",
      "D:95",
      "D:96",
      "D:97",
      "D:98",
      "D:99",
      "H:501",
      "H:502",
      "H:503",
      "H:504",
      "H:505",
      "H:506",
      "H:507",
      "H:508",
      "H:509",
      "H:510",
      "H:511",
      "H:512",
      "H:513",
      "H:514",
      "H:515",
      "H:516",
      "H:517",
      "H:518",
      "H:519",
      "H:520",
      "H:521",
      "H:522",
      "H:523",
      "H:524",
      "H:525",
      "H:526",
      "H:527",
      "H:528",
      "H:529",
      "H:530",
      "H:531",
      "H:532",
      "H:533",
      "H:534",
      "H:535",
      "H:536",
      "H:537",
      "H:538",
      "H:539",
      "H:540",
      "H:541",
      "H:542",
      "H:543",
      "H:544",
      "H:545",
      "H:546",
      "H:547",
      "H:548",
      "H:549",
      "H:550",
      "H:551",
      "H:552",
      "H:553",
      "H:554",
      "H:555",
      "H:556",
      "H:557",
      "H:558",
      "H:559",
      "H:560",
      "H:561",
      "H:562",
      "H:563",
      "H:564",
      "H:565"
    ],
    "D:150": [
      "D:1",
      "D:10",
      "D:100",
      "D:101",
      "D:102",
      "D:103",
      "D:104",
      "D:105",
      "D:106",
      "D:107",
      "D:108",
      "D:109",
      "D:11",
      "D:110",
      "D:111",
      "D:112",
      "D:113",
      "D:114",
      "D:115",
      "D:116",
      "D:117",
      "D:118",
      "D:119",
      "D:12",
      "D:120",
      "D:121",
      "D:122",
      "D:123",
      "D:124",
      "D:125",
      "D:126",
      "D:127",
      "D:128",
      "D:129",
      "D:13",
      "D:130",
      "D:131",
      "D:132",
      "D:133",
      "D:134",
      "D:135",
      "D:136",
      "D:137",
      "D:138",
      "D:139",
      "D:14",
      "D:140",
      "D:141",
      "D:142",
      "D:143",
      "D:144",
      "D:145",
      "D:146",
      "D:147",
      "D:148",
      "D:149",
      "D:15",
      "D:151",
      "D:152",
      "D:153",
      "D:154",
      "D:155",
      "D:156",
      "D:157",
      "D:158",
      "D:159",
      "D:16",
      "D:160",
      "D:161",
      "D:162",
      "D:163",
      "D:164",
      "D:165",
      "D:166",
      "D:167",
      "D:168",
      "D:169",
      "D:17",
      "D:170",
      "D:171",
      "D:172",
      "D:173",
      "D:174",
      "D:175",
      "D:176",
      "D:177",
      "D:178",
      "D:179",
      "D:18",
      "D:180",
      "D:181",
      "D:182",
      "D:183",
      "D:184",
      "D:185",
      "D:186",
      "D:187",
      "D:188",
      "D:189",
      "D:19",
      "D:190",
      "D:191",
      "D:192",
      "D:193",
      "D:194",
      "D:195",
      "D:196",
      "D:197",
      "D:198",
      "D:199",
      "D:2",
      "D:20",
      "D:200",
      "D:201",
      "D:202",
      "D:203",
      "D:204",
      "D:205",
      "D:206",
      "D:207",
      "D:208",
      "D:209",
      "D:21",
      "D:210",
      "D:211",
      "D:212",
      "D:213",
      "D:214",
      "D:215",
      "D:216",
      "D:217",
      "D:218",
      "D:219",
      "D:22",
      "D:220",
      "D:221",
      "D:222",
      "D:223",
      "D:224",
      "D:225",
      "D:226",
      "D:227",
      "D:228",
      "D:229",
      "D:23",
      "D:230",
      "D:231",
      "D:232",
      "D:233",
      "D:234",
      "D:235",
      "D:236",
      "D:237",
      "D:238",
      "D:239",
      "D:24",
      "D:240",
      "D:241",
      "D:242",
      "D:243",
      "D:244",
      "D:245",
      "D:246",
      "D:247",
      "D:248",
      "D:249",
      "D:25",
      "D:250",
      "D:251",
      "D:252",
      "D:253",
      "D:254",
      "D:255",
      "D:256",
      "D:257",
      "D:258",
      "D:259",
      "D:26",
      "D:260",
      "D:261",
      "D:262",
      "D:263",
      "D:264",
      "D:265",
      "D:266",
      "D:267",
      "D:268",
      "D:269",
      "D:27",
      "D:270",
      "D:271",
      "D:272",
      "D:273",
      "D:274",
      "D:275",
      "D:276",
      "D:277",
      "D:278",
      "D:279",
      "D:28",
      "D:280",
      "D:281",
      "D:282",
      "D:283",
      "D:284",
      "D:285",
      "D:286",
      "D:287",
      "D:288",
      "D:289",
      "D:29",
      "D:290",
      "D:291",
      "D:292",
      "D:293",
      "D:294",
      "D:295",
      "D:296",
      "D:297",
      "D:298",
      "D:299",
      "D:3",
      "D:30",
      "D:300",
      "D:301",
      "D:302",
      "D:303",
      "D:304",
      "D:305",
      "D:306",
      "D:307",
      "D:308",
      "D:309",
      "D:31",
      "D:310",
      "D:311",
      "D:312",
      "D:313",
      "D:314",
      "D:315",
      "D:316",
      "D:317",
      "D:318",
      "D:319",
      "D:32",
      "D:320",
      "D:321",
      "D:322",
      "D:323",
      "D:324",
      "D:325",
      "D:326",
      "D:327",
      "D:328",
      "D:329",
      "D:33",
      "D:330",
      "D:331",
      "D:332",
      "D:333",
      "D:334",
      "D:335",
      "D:336",
      "D:337",
      "D:338",
      "D:339",
      "D:34",
      "D:340",
      "D:35",
      "D:36",
      "D:37",
      "D:38",
      "D:39",
      "D:4",
      "D:40",
      "D:41",
      "D:42",
      "D:43",
      "D:44",
      "D:45",
      "D:46",
      "D:47",
      "D:48",
      "D:49",
      "D:5",
      "D:50",
      "D:51",
      "D:52",
      "D:53",
      "D:54",
      "D:55",
      "D:56",
      "D:57",
      "D:58",
      "D:59",
      "D:6",
      "D:60",
      "D:61",
      "D:62",
      "D:63",
      "D:64",
      "D:65",
      "D:66",
      "D:67",
      "D:68",
      "D:69",
      "D:7",
      "D:70",
      "D:71",
      "D:72",
      "D:73",
      "D:74",
      "D:75",
      "D:76",
      "D:77",
      "D:78",
      "D:79",
      "D:8",
      "D:80",
      "D:81",
      "D:82",
      "D:83",
      "D:84",
      "D:85",
      "D:86",
      "D:87",
      "D:88",
      "D:89",
      "D:9",
      "D:90",
      "D:91",
      "D:92",
      "D:93",
      "D:94",
      "D:95",
      "D:96",
      "D:97",
      "D:98",
      "D:99",
      "H:501",
      "H:502",
      "H:503",
      "H:504",
      "H:505",
      "H:506",
      "H:507",
      "H:508",
      "H:509",
      "H:510",
      "H:511",
      "H:512",
      "H:513",
      "H:514",
      "H:515",
      "H:516",
      "H:517",
      "H:518",
      "H:519",
      "H:520",
      "H:521",
      "H:522",
      "H:523",
      "H:524",
      "H:525",
      "H:526",
      "H:527",
      "H:528",
      "H:529",
      "H:530",
      "H:531",
      "H:532",
      "H:533",
      "H:534",
      "H:535",
      "H:536",
      "H:537",
      "H:538",
      "H:539",
      "H:540",
      "H:541",
      "H:542",
      "H:543",
      "H:544",
      "H:545",
      "H:546",
      "H:547",
      "H:548",
      "H:549",
      "H:550",
      "H:551",
      "H:552",
      "H:553",
      "H:554",
      "H:555",
      "H:556",
      "H:557",
      "H:558",
      "H:559",
      "H:560",
      "H:561",
      "H:562",
      "H:563",
      "H:564",
      "H:565"
    ],
    "D:151": [
      "D:1",
      "D:10",
      "D:100",
      "D:101",
      "D:102",
      "D:103",
      "D:104",
      "D:105",
      "D:106",
      "D:107",
      "D:108",
      "D:109",
      "D:11",
      "D:110",
      "D:111",
      "D:112",
      "D:113",
      "D:114",
      "D:115",
      "D:116",
      "D:117",
      "D:118",
      "D:119",
      "D:12",
      "D:120",
      "D:121",
      "D:122",
      "D:123",
      "D:124",
      "D:125",
      "D:126",
      "D:127",
      "D:128",
      "D:129",
      "D:13",
      "D:130",
      "D:131",
      "D:132",
      "D:133",
      "D:134",
      "D:135",
      "D:136",
      "D:137",
      "D:138",
      "D:139",
      "D:14",
      "D:140",
      "D:141",
      "D:142",
      "D:143",
      "D:144",
      "D:145",
      "D:146",
      "D:147",
      "D:148",
      "D:149",
      "D:15",
      "D:150",
      "D:152",
      "D:153",
      "D:154",
      "D:155",
      "D:156",
      "D:157",
      "D:158",
      "D:159",
      "D:16",
      "D:160",
      "D:161",
      "D:162",
      "D:163",
      "D:164",
      "D:165",
      "D:166",
      "D:167",
      "D:168",
      "D:169",
      "D:17",
      "D:170",
      "D:171",
      "D:172",
      "D:173",
      "D:174",
      "D:175",
      "D:176",
      "D:177",
      "D:178",
      "D:179",
      "D:18",
      "D:180",
      "D:181",
      "D:182",
      "D:183",
      "D:184",
      "D:185",
      "D:186",
      "D:187",
      "D:188",
      "D:189",
      "D:19",
      "D:190",
      "D:191",
      "D:192",
      "D:193",
      "D:194",
      "D:195",
      "D:196",
      "D:197",
      "D:198",
      "D:199",
      "D:2",
      "D:20",
      "D:200",
      "D:201",
      "D:202",
      "D:203",
      "D:204",
      "D:205",
      "D:206",
      "D:207",
      "D:208",
      "D:209",
      "D:21",
      "D:210",
      "D:211",
      "D:212",
      "D:213",
      "D:214",
      "D:215",
      "D:216",
      "D:217",
      "D:218",
      "D:219",
      "D:22",
      "D:220",
      "D:221",
      "D:222",
      "D:223",
      "D:224",
      "D:225",
      "D:226",
      "D:227",
      "D:228",
      "D:229",
      "D:23",
      "D:230",
      "D:231",
      "D:232",
      "D:233",
      "D:234",
      "D:235",
      "D:236",
      "D:237",
      "D:238",
      "D:239",
      "D:24",
      "D:240",
      "D:241",
      "D:242",
      "D:243",
      "D:244",
      "D:245",
      "D:246",
      "D:247",
      "D:248",
      "D:249",
      "D:25",
      "D:250",
      "D:251",
      "D:252",
      "D:253",
      "D:254",
      "D:255",
      "D:256",
      "D:257",
      "D:258",
      "D:259",
      "D:26",
      "D:260",
      "D:261",
      "D:262",
      "D:263",
      "D:264",
      "D:265",
      "D:266",
      "D:267",
      "D:268",
      "D:269",
      "D:27",
      "D:270",
      "D:271",
      "D:272",
      "D:273",
      "D:274",
      "D:275",
      "D:276",
      "D:277",
      "D:278",
      "D:279",
      "D:28",
      "D:280",
      "D:281",
      "D:282",
      "D:283",
      "D:284",
      "D:285",
      "D:286",
      "D:287",
      "D:288",
      "D:289",
      "D:29",
      "D:290",
      "D:291",
      "D:292",
      "D:293",
      "D:294",
      "D:295",
      "D:296",
      "D:297",
      "D:298",
      "D:299",
      "D:3",
      "D:30",
      "D:300",
      "D:301",
      "D:302",
      "D:303",
      "D:304",
      "D:305",
      "D:306",
      "D:307",
      "D:308",
      "D:309",
      "D:31",
      "D:310",
      "D:311",
      "D:312",
      "D:313",
      "D:314",
      "D:315",
      "D:316",
      "D:317",
      "D:318",
      "D:319",
      "D:32",
      "D:320",
      "D:321",
      "D:322",
      "D:323",
      "D:324",
      "D:325",
      "D:326",
      "D:327",
      "D:328",
      "D:329",
      "D:33",
      "D:330",
      "D:331",
      "D:332",
      "D:333",
      "D:334",
      "D:335",
      "D:336",
      "D:337",
      "D:338",
      "D:339",
      "D:34",
      "D:340",
      "D:35",
      "D:36",
      "D:37",
      "D:38",
      "D:39",
      "D:4",
      "D:40",
      "D:41",
      "D:42",
      "D:43",
      "D:44",
      "D:45",
      "D:46",
      "D:47",
      "D:48",
      "D:49",
      "D:5",
      "D:50",
      "D:51",
      "D:52",
      "D:53",
      "D:54",
      "D:55",
      "D:56",
      "D:57",
      "D:58",
      "D:59",
      "D:6",
      "D:60",
      "D:61",
      "D:62",
      "D:63",
      "D:64",
      "D:65",
      "D:66",
      "D:67",
      "D:68",
      "D:69",
      "D:7",
      "D:70",
      "D:71",
      "D:72",
      "D:73",
      "D:74",
      "D:75",
      "D:76",
      "D:77",
      "D:78",
      "D:79",
      "D:8",
      "D:80",
      "D:81",
      "D:82",
      "D:83",
      "D:84",
      "D:85",
      "D:86",
      "D:87",
      "D:88",
      "D:89",
      "D:9",
      "D:90",
      "D:91",
      "D:92",
      "D:93",
      "D:94",
      "D:95",
      "D:96",
      "D:97",
      "D:98",
      "D:99",
      "H:501",
      "H:502",
      "H:503",
      "H:504",
      "H:505",
      "H:506",
      "H:507",
      "H:508",
      "H:509",
      "H:510",
      "H:511",
      "H:512",
      "H:513",
      "H:514",
      "H:515",
      "H:516",
      "H:517",
      "H:518",
      "H:519",
      "H:520",
      "H:521",
      "H:522",
      "H:523",
      "H:524",
      "H:525",
      "H:526",
      "H:527",
      "H:528",
      "H:529",
      "H:530",
      "H:531",
      "H:532",
      "H:533",
      "H:534",
      "H:535",
      "H:536",
      "H:537",
      "H:538",
      "H:539",
      "H:540",
      "H:541",
      "H:542",
      "H:543",
      "H:544",
      "H:545",
      "H:546",
      "H:547",
      "H:548",
      "H:549",
      "H:550",
      "H:551",
      "H:552",
      "H:553",
      "H:554",
      "H:555",
      "H:556",
      "H:557",
      "H:558",
      "H:559",
      "H:560",
      "H:561",
      "H:562",
      "H:563",
      "H:564",
      "H:565"
    ],
    "D:152": [
      "D:1",
      "D:10",
      "D:100",
      "D:101",
      "D:102",
      "D:103",
      "D:104",
      "D:105",
      "D:106",
      "D:107",
      "D:108",
      "D:109",
      "D:11",
      "D:110",
      "D:111",
      "D:112",
      "D:113",
      "D:114",
      "D:115",
      "D:116",
      "D:117",
      "D:118",
      "D:119",
      "D:12",
      "D:120",
      "D:121",
      "D:122",
      "D:123",
      "D:124",
      "D:125",
      "D:126",
      "D:127",
      "D:128",
      "D:129",
      "D:13",
      "D:130",
      "D:131",
      "D:132",
      "D:133",
      "D:134",
      "D:135",
      "D:136",
      "D:137",
      "D:138",
      "D:139",
      "D:14",
      "D:140",
      "D:141",
      "D:142",
      "D:143",
      "D:144",
      "D:145",
      "D:146",
      "D:147",
      "D:148",
      "D:149",
      "D:15",
      "D:150",
      "D:151",
      "D:153",
      "D:154",
      "D:155",
      "D:156",
      "D:157",
      "D:158",
      "D:159",
      "D:16",
      "D:160",
      "D:161",
      "D:162",
      "D:163",
      "D:164",
      "D:165",
      "D:166",
      "D:167",
      "D:168",
      "D:169",
      "D:17",
      "D:170",
      "D:171",
      "D:172",
      "D:173",
      "D:174",
      "D:175",
      "D:176",
      "D:177",
      "D:178",
      "D:179",
      "D:18",
      "D:180",
      "D:181",
      "D:182",
      "D:183",
      "D:184",
      "D:185",
      "D:186",
      "D:187",
      "D:188",
      "D:189",
      "D:19",
      "D:190",
      "D:191",
      "D:192",
      "D:193",
      "D:194",
      "D:195",
      "D:196",
      "D:197",
      "D:198",
      "D:199",
      "D:2",
      "D:20",
      "D:200",
      "D:201",
      "D:202",
      "D:203",
      "D:204",
      "D:205",
      "D:206",
      "D:207",
      "D:208",
      "D:209",
      "D:21",
      "D:210",
      "D:211",
      "D:212",
      "D:213",
      "D:214",
      "D:215",
      "D:216",
      "D:217",
      "D:218",
      "D:219",
      "D:22",
      "D:220",
      "D:221",
      "D:222",
      "D:223",
      "D:224",
      "D:225",
      "D:226",
      "D:227",
      "D:228",
      "D:229",
      "D:23",
      "D:230",
      "D:231",
      "D:232",
      "D:233",
      "D:234",
      "D:235",
      "D:236",
      "D:237",
      "D:238",
      "D:239",
      "D:24",
      "D:240",
      "D:241",
      "D:242",
      "D:243",
      "D:244",
      "D:245",
      "D:246",
      "D:247",
      "D:248",
      "D:249",
      "D:25",
      "D:250",
      "D:251",
      "D:252",
      "D:253",
      "D:254",
      "D:255",
      "D:256",
      "D:257",
      "D:258",
      "D:259",
      "D:26",
      "D:260",
      "D:261",
      "D:262",
      "D:263",
      "D:264",
      "D:265",
      "D:266",
      "D:267",
      "D:268",
      "D:269",
      "D:27",
      "D:270",
      "D:271",
      "D:272",
      "D:273",
      "D:274",
      "D:275",
      "D:276",
      "D:277",
      "D:278",
      "D:279",
      "D:28",
      "D:280",
      "D:281",
      "D:282",
      "D:283",
      "D:284",
      "D:285",
      "D:286",
      "D:287",
      "D:288",
      "D:289",
      "D:29",
      "D:290",
      "D:291",
      "D:292",
      "D:293",
      "D:294",
      "D:295",
      "D:296",
      "D:297",
      "D:298",
      "D:299",
      "D:3",
      "D:30",
      "D:300",
      "D:301",
      "D:302",
      "D:303",
      "D:304",
      "D:305",
      "D:306",
      "D:307",
      "D:308",
      "D:309",
      "D:31",
      "D:310",
      "D:311",
      "D:312",
      "D:313",
      "D:314",
      "D:315",
      "D:316",
      "D:317",
      "D:318",
      "D:319",
      "D:32",
      "D:320",
      "D:321",
      "D:322",
      "D:323",
      "D:324",
      "D:325",
      "D:326",
      "D:327",
      "D:328",
      "D:329",
      "D:33",
      "D:330",
      "D:331",
      "D:332",
      "D:333",
      "D:334",
      "D:335",
      "D:336",
      "D:337",
      "D:338",
      "D:339",
      "D:34",
      "D:340",
      "D:35",
      "D:36",
      "D:37",
      "D:38",
      "D:39",
      "D:4",
      "D:40",
      "D:41",
      "D:42",
      "D:43",
      "D:44",
      "D:45",
      "D:46",
      "D:47",
      "D:48",
      "D:49",
      "D:5",
      "D:50",
      "D:51",
      "D:52",
      "D:53",
      "D:54",
      "D:55",
      "D:56",
      "D:57",
      "D:58",
      "D:59",
      "D:6",
      "D:60",
      "D:61",
      "D:62",
      "D:63",
      "D:64",
      "D:65",
      "D:66",
      "D:67",
      "D:68",
      "D:69",
      "D:7",
      "D:70",
      "D:71",
      "D:72",
      "D:73",
      "D:74",
      "D:75",
      "D:76",
      "D:77",
      "D:78",
      "D:79",
      "D:8",
      "D:80",
      "D:81",
      "D:82",
      "D:83",
      "D:84",
      "D:85",
      "D:86",
      "D:87",
      "D:88",
      "D:89",
      "D:9",
      "D:90",
      "D:91",
      "D:92",
      "D:93",
      "D:94",
      "D:95",
      "D:96",
      "D:97",
      "D:98",
      "D:99",
      "H:501",
      "H:502",
      "H:503",
      "H:504",
      "H:505",
      "H:506",
      "H:507",
      "H:508",
      "H:509",
      "H:510",
      "H:511",
      "H:512",
      "H:513",
      "H:514",
      "H:515",
      "H:516",
      "H:517",
      "H:518",
      "H:519",
      "H:520",
      "H:521",
      "H:522",
      "H:523",
      "H:524",
      "H:525",
      "H:526",
      "H:527",
      "H:528",
      "H:529",
      "H:530",
      "H:531",
      "H:532",
      "H:533",
      "H:534",
      "H:535",
      "H:536",
      "H:537",
      "H:538",
      "H:539",
      "H:540",
      "H:541",
      "H:542",
      "H:543",
      "H:544",
      "H:545",
      "H:546",
      "H:547",
      "H:548",
      "H:549",
      "H:550",
      "H:551",
      "H:552",
      "H:553",
      "H:554",
      "H:555",
      "H:556",
      "H:557",
      "H:558",
      "H:559",
      "H:560",
      "H:561",
      "H:562",
      "H:563",
      "H:564",
      "H:565"
    ],
    "D:153": [
      "D:1",
      "D:10",
      "D:100",
      "D:101",
      "D:102",
      "D:103",
      "D:104",
      "D:105",
      "D:106",
      "D:107",
      "D:108",
      "D:109",
      "D:11",
      "D:110",
      "D:111",
      "D:112",
      "D:113",
      "D:114",
      "D:115",
      "D:116",
      "D:117",
      "D:118",
      "D:119",
      "D:12",
      "D:120",
      "D:121",
      "D:122",
      "D:123",
      "D:124",
      "D:125",
      "D:126",
      "D:127",
      "D:128",
      "D:129",
      "D:13",
      "D:130",
      "D:131",
      "D:132",
      "D:133",
      "D:134",
      "D:135",
      "D:136",
      "D:137",
      "D:138",
      "D:139",
      "D:14",
      "D:140",
      "D:141",
      "D:142",
      "D:143",
      "D:144",
      "D:145",
      "D:146",
      "D:147",
      "D:148",
      "D:149",
      "D:15",
      "D:150",
      "D:151",
      "D:152",
      "D:154",
      "D:155",
      "D:156",
      "D:157",
      "D:158",
      "D:159",
      "D:16",
      "D:160",
      "D:161",
      "D:162",
      "D:163",
      "D:164",
      "D:165",
      "D:166",
      "D:167",
      "D:168",
      "D:169",
      "D:17",
      "D:170",
      "D:171",
      "D:172",
      "D:173",
      "D:174",
      "D:175",
      "D:176",
      "D:177",
      "D:178",
      "D:179",
      "D:18",
      "D:180",
      "D:181",
      "D:182",
      "D:183",
      "D:184",
      "D:185",
      "D:186",
      "D:187",
      "D:188",
      "D:189",
      "D:19",
      "D:190",
      "D:191",
      "D:192",
      "D:193",
      "D:194",
      "D:195",
      "D:196",
      "D:197",
      "D:198",
      "D:199",
      "D:2",
      "D:20",
      "D:200",
      "D:201",
      "D:202",
      "D:203",
      "D:204",
      "D:205",
      "D:206",
      "D:207",
      "D:208",
      "D:209",
      "D:21",
      "D:210",
      "D:211",
      "D:212",
      "D:213",
      "D:214",
      "D:215",
      "D:216",
      "D:217",
      "D:218",
      "D:219",
      "D:22",
      "D:220",
      "D:221",
      "D:222",
      "D:223",
      "D:224",
      "D:225",
      "D:226",
      "D:227",
      "D:228",
      "D:229",
      "D:23",
      "D:230",
      "D:231",
      "D:232",
      "D:233",
      "D:234",
      "D:235",
      "D:236",
      "D:237",
      "D:238",
      "D:239",
      "D:24",
      "D:240",
      "D:241",
      "D:242",
      "D:243",
      "D:244",
      "D:245",
      "D:246",
      "D:247",
      "D:248",
      "D:249",
      "D:25",
      "D:250",
      "D:251",
      "D:252",
      "D:253",
      "D:254",
      "D:255",
      "D:256",
      "D:257",
      "D:258",
      "D:259",
      "D:26",
      "D:260",
      "D:261",
      "D:262",
      "D:263",
      "D:264",
      "D:265",
      "D:266",
      "D:267",
      "D:268",
      "D:269",
      "D:27",
      "D:270",
      "D:271",
      "D:272",
      "D:273",
      "D:274",
      "D:275",
      "D:276",
      "D:277",
      "D:278",
      "D:279",
      "D:28",
      "D:280",
      "D:281",
      "D:282",
      "D:283",
      "D:284",
      "D:285",
      "D:286",
      "D:287",
      "D:288",
      "D:289",
      "D:29",
      "D:290",
      "D:291",
      "D:292",
      "D:293",
      "D:294",
      "D:295",
      "D:296",
      "D:297",
      "D:298",
      "D:299",
      "D:3",
      "D:30",
      "D:300",
      "D:301",
      "D:302",
      "D:303",
      "D:304",
      "D:305",
      "D:306",
      "D:307",
      "D:308",
      "D:309",
      "D:31",
      "D:310",
      "D:311",
      "D:312",
      "D:313",
      "D:314",
      "D:315",
      "D:316",
      "D:317",
      "D:318",
      "D:319",
      "D:32",
      "D:320",
      "D:321",
      "D:322",
      "D:323",
      "D:324",
      "D:325",
      "D:326",
      "D:327",
      "D:328",
      "D:329",
      "D:33",
      "D:330",
      "D:331",
      "D:332",
      "D:333",
      "D:334",
      "D:335",
      "D:336",
      "D:337",
      "D:338",
      "D:339",
      "D:34",
      "D:340",
      "D:35",
      "D:36",
      "D:37",
      "D:38",
      "D:39",
      "D:4",
      "D:40",
      "D:41",
      "D:42",
      "D:43",
      "D:44",
      "D:45",
      "D:46",
      "D:47",
      "D:48",
      "D:49",
      "D:5",
      "D:50",
      "D:51",
      "D:52",
      "D:53",
      "D:54",
      "D:55",
      "D:56",
      "D:57",
      "D:58",
      "D:59",
      "D:6",
      "D:60",
      "D:61",
      "D:62",
      "D:63",
      "D:64",
      "D:65",
      "D:66",
      "D:67",
      "D:68",
      "D:69",
      "D:7",
      "D:70",
      "D:71",
      "D:72",
      "D:73",
      "D:74",
      "D:75",
      "D:76",
      "D:77",
      "D:78",
      "D:79",
      "D:8",
      "D:80",
      "D:81",
      "D:82",
      "D:83",
      "D:84",
      "D:85",
      "D:86",
      "D:87",
      "D:88",
      "D:89",
      "D:9",
      "D:90",
      "D:91",
      "D:92",
      "D:93",
      "D:94",
      "D:95",
      "D:96",
      "D:97",
      "D:98",
      "D:99",
      "H:501",
      "H:502",
      "H:503",
      "H:504",
      "H:505",
      "H:506",
      "H:507",
      "H:508",
      "H:509",
      "H:510",
      "H:511",
      "H:512",
      "H:513",
      "H:514",
      "H:515",
      "H:516",
      "H:517",
      "H:518",
      "H:519",
      "H:520",
      "H:521",
      "H:522",
      "H:523",
      "H:524",
      "H:525",
      "H:526",
      "H:527",
      "H:528",
      "H:529",
      "H:530",
      "H:531",
      "H:532",
      "H:533",
      "H:534",
      "H:535",
      "H:536",
      "H:537",
      "H:538",
      "H:539",
      "H:540",
      "H:541",
      "H:542",
      "H:543",
      "H:544",
      "H:545",
      "H:546",
      "H:547",
      "H:548",
      "H:549",
      "H:550",
      "H:551",
      "H:552",
      "H:553",
      "H:554",
      "H:555",
      "H:556",
      "H:557",
      "H:558",
      "H:559",
      "H:560",
      "H:561",
      "H:562",
      "H:563",
      "H:564",
      "H:565"
    ],
    "D:154": [
      "D:1",
      "D:10",
      "D:100",
      "D:101",
      "D:102",
      "D:103",
      "D:104",
      "D:105",
      "D:106",
      "D:107",
      "D:108",
      "D:109",
      "D:11",
      "D:110",
      "D:111",
      "D:112",
      "D:113",
      "D:114",
      "D:115",
      "D:116",
      "D:117",
      "D:118",
      "D:119",
      "D:12",
      "D:120",
      "D:121",
      "D:122",
      "D:123",
      "D:124",
      "D:125",
      "D:126",
      "D:127",
      "D:128",
      "D:129",
      "D:13",
      "D:130",
      "D:131",
      "D:132",
      "D:133",
      "D:134",
      "D:135",
      "D:136",
      "D:137",
      "D:138",
      "D:139",
      "D:14",
      "D:140",
      "D:141",
      "D:142",
      "D:143",
      "D:144",
      "D:145",
      "D:146",
      "D:147",
      "D:148",
      "D:149",
      "D:15",
      "D:150",
      "D:151",
      "D:152",
      "D:153",
      "D:155",
      "D:156",
      "D:157",
      "D:158",
      "D:159",
      "D:16",
      "D:160",
      "D:161",
      "D:162",
      "D:163",
      "D:164",
      "D:165",
      "D:166",
      "D:167",
      "D:168",
      "D:169",
      "D:17",
      "D:170",
      "D:171",
      "D:172",
      "D:173",
      "D:174",
      "D:175",
      "D:176",
      "D:177",
      "D:178",
      "D:179",
      "D:18",
      "D:180",
      "D:181",
      "D:182",
      "D:183",
      "D:184",
      "D:185",
      "D:186",
      "D:187",
      "D:188",
      "D:189",
      "D:19",
      "D:190",
      "D:191",
      "D:192",
      "D:193",
      "D:194",
      "D:195",
      "D:196",
      "D:197",
      "D:198",
      "D:199",
      "D:2",
      "D:20",
      "D:200",
      "D:201",
      "D:202",
      "D:203",
      "D:204",
      "D:205",
      "D:206",
      "D:207",
      "D:208",
      "D:209",
      "D:21",
      "D:210",
      "D:211",
      "D:212",
      "D:213",
      "D:214",
      "D:215",
      "D:216",
      "D:217",
      "D:218",
      "D:219",
      "D:22",
      "D:220",
      "D:221",
      "D:222",
      "D:223",
      "D:224",
      "D:225",
      "D:226",
      "D:227",
      "D:228",
      "D:229",
      "D:23",
      "D:230",
      "D:231",
      "D:232",
      "D:233",
      "D:234",
      "D:235",
      "D:236",
      "D:237",
      "D:238",
      "D:239",
      "D:24",
      "D:240",
      "D:241",
      "D:242",
      "D:243",
      "D:244",
      "D:245",
      "D:246",
      "D:247",
      "D:248",
      "D:249",
      "D:25",
      "D:250",
      "D:251",
      "D:252",
      "D:253",
      "D:254",
      "D:255",
      "D:256",
      "D:257",
      "D:258",
      "D:259",
      "D:26",
      "D:260",
      "D:261",
      "D:262",
      "D:263",
      "D:264",
      "D:265",
      "D:266",
      "D:267",
      "D:268",
      "D:269",
      "D:27",
      "D:270",
      "D:271",
      "D:272",
      "D:273",
      "D:274",
      "D:275",
      "D:276",
      "D:277",
      "D:278",
      "D:279",
      "D:28",
      "D:280",
      "D:281",
      "D:282",
      "D:283",
      "D:284",
      "D:285",
      "D:286",
      "D:287",
      "D:288",
      "D:289",
      "D:29",
      "D:290",
      "D:291",
      "D:292",
      "D:293",
      "D:294",
      "D:295",
      "D:296",
      "D:297",
      "D:298",
      "D:299",
      "D:3",
      "D:30",
      "D:300",
      "D:301",
      "D:302",
      "D:303",
      "D:304",
      "D:305",
      "D:306",
      "D:307",
      "D:308",
      "D:309",
      "D:31",
      "D:310",
      "D:311",
      "D:312",
      "D:313",
      "D:314",
      "D:315",
      "D:316",
      "D:317",
      "D:318",
      "D:319",
      "D:32",
      "D:320",
      "D:321",
      "D:322",
      "D:323",
      "D:324",
      "D:325",
      "D:326",
      "D:327",
      "D:328",
      "D:329",
      "D:33",
      "D:330",
      "D:331",
      "D:332",
      "D:333",
      "D:334",
      "D:335",
      "D:336",
      "D:337",
      "D:338",
      "D:339",
      "D:34",
      "D:340",
      "D:35",
      "D:36",
      "D:37",
      "D:38",
      "D:39",
      "D:4",
      "D:40",
      "D:41",
      "D:42",
      "D:43",
      "D:44",
      "D:45",
      "D:46",
      "D:47",
      "D:48",
      "D:49",
      "D:5",
      "D:50",
      "D:51",
      "D:52",
      "D:53",
      "D:54",
      "D:55",
      "D:56",
      "D:57",
      "D:58",
      "D:59",
      "D:6",
      "D:60",
      "D:61",
      "D:62",
      "D:63",
      "D:64",
      "D:65",
      "D:66",
      "D:67",
      "D:68",
      "D:69",
      "D:7",
      "D:70",
      "D:71",
      "D:72",
      "D:73",
      "D:74",
      "D:75",
      "D:76",
      "D:77",
      "D:78",
      "D:79",
      "D:8",
      "D:80",
      "D:81",
      "D:82",
      "D:83",
      "D:84",
      "D:85",
      "D:86",
      "D:87",
      "D:88",
      "D:89",
      "D:9",
      "D:90",
      "D:91",
      "D:92",
      "D:93",
      "D:94",
      "D:95",
      "D:96",
      "D:97",
      "D:98",
      "D:99",
      "H:501",
      "H:502",
      "H:503",
      "H:504",
      "H:505",
      "H:506",
      "H:507",
      "H:508",
      "H:509",
      "H:510",
      "H:511",
      "H:512",
      "H:513",
      "H:514",
      "H:515",
      "H:516",
      "H:517",
      "H:518",
      "H:519",
      "H:520",
      "H:521",
      "H:522",
      "H:523",
      "H:524",
      "H:525",
      "H:526",
      "H:527",
      "H:528",
      "H:529",
      "H:530",
      "H:531",
      "H:532",
      "H:533",
      "H:534",
      "H:535",
      "H:536",
      "H:537",
      "H:538",
      "H:539",
      "H:540",
      "H:541",
      "H:542",
      "H:543",
      "H:544",
      "H:545",
      "H:546",
      "H:547",
      "H:548",
      "H:549",
      "H:550",
      "H:551",
      "H:552",
      "H:553",
      "H:554",
      "H:555",
      "H:556",
      "H:557",
      "H:558",
      "H:559",
      "H:560",
      "H:561",
      "H:562",
      "H:563",
      "H:564",
      "H:565"
    ],
    "D:155": [
      "D:1",
      "D:10",
      "D:100",
      "D:101",
      "D:102",
      "D:103",
      "D:104",
      "D:105",
      "D:106",
      "D:107",
      "D:108",
      "D:109",
      "D:11",
      "D:110",
      "D:111",
      "D:112",
      "D:113",
      "D:114",
      "D:115",
      "D:116",
      "D:117",
      "D:118",
      "D:119",
      "D:12",
      "D:120",
      "D:121",
      "D:122",
      "D:123",
      "D:124",
      "D:125",
      "D:126",
      "D:127",
      "D:128",
      "D:129",
      "D:13",
      "D:130",
      "D:131",
      "D:132",
      "D:133",
      "D:134",
      "D:135",
      "D:136",
      "D:137",
      "D:138",
      "D:139",
      "D:14",
      "D:140",
      "D:141",
      "D:142",
      "D:143",
      "D:144",
      "D:145",
      "D:146",
      "D:147",
      "D:148",
      "D:149",
      "D:15",
      "D:150",
      "D:151",
      "D:152",
      "D:153",
      "D:154",
      "D:156",
      "D:157",
      "D:158",
      "D:159",
      "D:16",
      "D:160",
      "D:161",
      "D:162",
      "D:163",
      "D:164",
      "D:165",
      "D:166",
      "D:167",
      "D:168",
      "D:169",
      "D:17",
      "D:170",
      "D:171",
      "D:172",
      "D:173",
      "D:174",
      "D:175",
      "D:176",
      "D:177",
      "D:178",
      "D:179",
      "D:18",
      "D:180",
      "D:181",
      "D:182",
      "D:183",
      "D:184",
      "D:185",
      "D:186",
      "D:187",
      "D:188",
      "D:189",
      "D:19",
      "D:190",
      "D:191",
      "D:192",
      "D:193",
      "D:194",
      "D:195",
      "D:196",
      "D:197",
      "D:198",
      "D:199",
      "D:2",
      "D:20",
      "D:200",
      "D:201",
      "D:202",
      "D:203",
      "D:204",
      "D:205",
      "D:206",
      "D:207",
      "D:208",
      "D:209",
      "D:21",
      "D:210",
      "D:211",
      "D:212",
      "D:213",
      "D:214",
      "D:215",
      "D:216",
      "D:217",
      "D:218",
      "D:219",
      "D:22",
      "D:220",
      "D:221",
      "D:222",
      "D:223",
      "D:224",
      "D:225",
      "D:226",
      "D:227",
      "D:228",
      "D:229",
      "D:23",
      "D:230",
      "D:231",
      "D:232",
      "D:233",
      "D:234",
      "D:235",
      "D:236",
      "D:237",
      "D:238",
      "D:239",
      "D:24",
      "D:240",
      "D:241",
      "D:242",
      "D:243",
      "D:244",
      "D:245",
      "D:246",
      "D:247",
      "D:248",
      "D:249",
      "D:25",
      "D:250",
      "D:251",
      "D:252",
      "D:253",
      "D:254",
      "D:255",
      "D:256",
      "D:257",
      "D:258",
      "D:259",
      "D:26",
      "D:260",
      "D:261",
      "D:262",
      "D:263",
      "D:264",
      "D:265",
      "D:266",
      "D:267",
      "D:268",
      "D:269",
      "D:27",
      "D:270",
      "D:271",
      "D:272",
      "D:273",
      "D:274",
      "D:275",
      "D:276",
      "D:277",
      "D:278",
      "D:279",
      "D:28",
      "D:280",
      "D:281",
      "D:282",
      "D:283",
      "D:284",
      "D:285",
      "D:286",
      "D:287",
      "D:288",
      "D:289",
      "D:29",
      "D:290",
      "D:291",
      "D:292",
      "D:293",
      "D:294",
      "D:295",
      "D:296",
      "D:297",
      "D:298",
      "D:299",
      "D:3",
      "D:30",
      "D:300",
      "D:301",
      "D:302",
      "D:303",
      "D:304",
      "D:305",
      "D:306",
      "D:307",
      "D:308",
      "D:309",
      "D:31",
      "D:310",
      "D:311",
      "D:312",
      "D:313",
      "D:314",
      "D:315",
      "D:316",
      "D:317",
      "D:318",
      "D:319",
      "D:32",
      "D:320",
      "D:321",
      "D:322",
      "D:323",
      "D:324",
      "D:325",
      "D:326",
      "D:327",
      "D:328",
      "D:329",
      "D:33",
      "D:330",
      "D:331",
      "D:332",
      "D:333",
      "D:334",
      "D:335",
      "D:336",
      "D:337",
      "D:338",
      "D:339",
      "D:34",
      "D:340",
      "D:35",
      "D:36",
      "D:37",
      "D:38",
      "D:39",
      "D:4",
      "D:40",
      "D:41",
      "D:42",
      "D:43",
      "D:44",
      "D:45",
      "D:46",
      "D:47",
      "D:48",
      "D:49",
      "D:5",
      "D:50",
      "D:51",
      "D:52",
      "D:53",
      "D:54",
      "D:55",
      "D:56",
      "D:57",
      "D:58",
      "D:59",
      "D:6",
      "D:60",
      "D:61",
      "D:62",
      "D:63",
      "D:64",
      "D:65",
      "D:66",
      "D:67",
      "D:68",
      "D:69",
      "D:7",
      "D:70",
      "D:71",
      "D:72",
      "D:73",
      "D:74",
      "D:75",
      "D:76",
      "D:77",
      "D:78",
      "D:79",
      "D:8",
      "D:80",
      "D:81",
      "D:82",
      "D:83",
      "D:84",
      "D:85",
      "D:86",
      "D:87",
      "D:88",
      "D:89",
      "D:9",
      "D:90",
      "D:91",
      "D:92",
      "D:93",
      "D:94",
      "D:95",
      "D:96",
      "D:97",
      "D:98",
      "D:99",
      "H:501",
      "H:502",
      "H:503",
      "H:504",
      "H:505",
      "H:506",
      "H:507",
      "H:508",
      "H:509",
      "H:510",
      "H:511",
      "H:512",
      "H:513",
      "H:514",
      "H:515",
      "H:516",
      "H:517",
      "H:518",
      "H:519",
      "H:520",
      "H:521",
      "H:522",
      "H:523",
      "H:524",
      "H:525",
      "H:526",
      "H:527",
      "H:528",
      "H:529",
      "H:530",
      "H:531",
      "H:532",
      "H:533",
      "H:534",
      "H:535",
      "H:536",
      "H:537",
      "H:538",
      "H:539",
      "H:540",
      "H:541",
      "H:542",
      "H:543",
      "H:544",
      "H:545",
      "H:546",
      "H:547",
      "H:548",
      "H:549",
      "H:550",
      "H:551",
      "H:552",
      "H:553",
      "H:554",
      "H:555",
      "H:556",
      "H:557",
      "H:558",
      "H:559",
      "H:560",
      "H:561",
      "H:562",
      "H:563",
      "H:564",
      "H:565"
    ],
    "D:156": [
      "D:1",
      "D:10",
      "D:100",
      "D:101",
      "D:102",
      "D:103",
      "D:104",
      "D:105",
      "D:106",
      "D:107",
      "D:108",
      "D:109",
      "D:11",
      "D:110",
      "D:111",
      "D:112",
      "D:113",
      "D:114",
      "D:115",
      "D:116",
      "D:117",
      "D:118",
      "D:119",
      "D:12",
      "D:120",
      "D:121",
      "D:122",
      "D:123",
      "D:124",
      "D:125",
      "D:126",
      "D:127",
      "D:128",
      "D:129",
      "D:13",
      "D:130",
      "D:131",
      "D:132",
      "D:133",
      "D:134",
      "D:135",
      "D:136",
      "D:137",
      "D:138",
      "D:139",
      "D:14",
      "D:140",
      "D:141",
      "D:142",
      "D:143",
      "D:144",
      "D:145",
      "D:146",
      "D:147",
      "D:148",
      "D:149",
      "D:15",
      "D:150",
      "D:151",
      "D:152",
      "D:153",
      "D:154",
      "D:155",
      "D:157",
      "D:158",
      "D:159",
      "D:16",
      "D:160",
      "D:161",
      "D:162",
      "D:163",
      "D:164",
      "D:165",
      "D:166",
      "D:167",
      "D:168",
      "D:169",
      "D:17",
      "D:170",
      "D:171",
      "D:172",
      "D:173",
      "D:174",
      "D:175",
      "D:176",
      "D:177",
      "D:178",
      "D:179",
      "D:18",
      "D:180",
      "D:181",
      "D:182",
      "D:183",
      "D:184",
      "D:185",
      "D:186",
      "D:187",
      "D:188",
      "D:189",
      "D:19",
      "D:190",
      "D:191",
      "D:192",
      "D:193",
      "D:194",
      "D:195",
      "D:196",
      "D:197",
      "D:198",
      "D:199",
      "D:2",
      "D:20",
      "D:200",
      "D:201",
      "D:202",
      "D:203",
      "D:204",
      "D:205",
      "D:206",
      "D:207",
      "D:208",
      "D:209",
      "D:21",
      "D:210",
      "D:211",
      "D:212",
      "D:213",
      "D:214",
      "D:215",
      "D:216",
      "D:217",
      "D:218",
      "D:219",
      "D:22",
      "D:220",
      "D:221",
      "D:222",
      "D:223",
      "D:224",
      "D:225",
      "D:226",
      "D:227",
      "D:228",
      "D:229",
      "D:23",
      "D:230",
      "D:231",
      "D:232",
      "D:233",
      "D:234",
      "D:235",
      "D:236",
      "D:237",
      "D:238",
      "D:239",
      "D:24",
      "D:240",
      "D:241",
      "D:242",
      "D:243",
      "D:244",
      "D:245",
      "D:246",
      "D:247",
      "D:248",
      "D:249",
      "D:25",
      "D:250",
      "D:251",
      "D:252",
      "D:253",
      "D:254",
      "D:255",
      "D:256",
      "D:257",
      "D:258",
      "D:259",
      "D:26",
      "D:260",
      "D:261",
      "D:262",
      "D:263",
      "D:264",
      "D:265",
      "D:266",
      "D:267",
      "D:268",
      "D:269",
      "D:27",
      "D:270",
      "D:271",
      "D:272",
      "D:273",
      "D:274",
      "D:275",
      "D:276",
      "D:277",
      "D:278",
      "D:279",
      "D:28",
      "D:280",
      "D:281",
      "D:282",
      "D:283",
      "D:284",
      "D:285",
      "D:286",
      "D:287",
      "D:288",
      "D:289",
      "D:29",
      "D:290",
      "D:291",
      "D:292",
      "D:293",
      "D:294",
      "D:295",
      "D:296",
      "D:297",
      "D:298",
      "D:299",
      "D:3",
      "D:30",
      "D:300",
      "D:301",
      "D:302",
      "D:303",
      "D:304",
      "D:305",
      "D:306",
      "D:307",
      "D:308",
      "D:309",
      "D:31",
      "D:310",
      "D:311",
      "D:312",
      "D:313",
      "D:314",
      "D:315",
      "D:316",
      "D:317",
      "D:318",
      "D:319",
      "D:32",
      "D:320",
      "D:321",
      "D:322",
      "D:323",
      "D:324",
      "D:325",
      "D:326",
      "D:327",
      "D:328",
      "D:329",
      "D:33",
      "D:330",
      "D:331",
      "D:332",
      "D:333",
      "D:334",
      "D:335",
      "D:336",
      "D:337",
      "D:338",
      "D:339",
      "D:34",
      "D:340",
      "D:35",
      "D:36",
      "D:37",
      "D:38",
      "D:39",
      "D:4",
      "D:40",
      "D:41",
      "D:42",
      "D:43",
      "D:44",
      "D:45",
      "D:46",
      "D:47",
      "D:48",
      "D:49",
      "D:5",
      "D:50",
      "D:51",
      "D:52",
      "D:53",
      "D:54",
      "D:55",
      "D:56",
      "D:57",
      "D:58",
      "D:59",
      "D:6",
      "D:60",
      "D:61",
      "D:62",
      "D:63",
      "D:64",
      "D:65",
      "D:66",
      "D:67",
      "D:68",
      "D:69",
      "D:7",
      "D:70",
      "D:71",
      "D:72",
      "D:73",
      "D:74",
      "D:75",
      "D:76",
      "D:77",
      "D:78",
      "D:79",
      "D:8",
      "D:80",
      "D:81",
      "D:82",
      "D:83",
      "D:84",
      "D:85",
      "D:86",
      "D:87",
      "D:88",
      "D:89",
      "D:9",
      "D:90",
      "D:91",
      "D:92",
      "D:93",
      "D:94",
      "D:95",
      "D:96",
      "D:97",
      "D:98",
      "D:99",
      "H:501",
      "H:502",
      "H:503",
      "H:504",
      "H:505",
      "H:506",
      "H:507",
      "H:508",
      "H:509",
      "H:510",
      "H:511",
      "H:512",
      "H:513",
      "H:514",
      "H:515",
      "H:516",
      "H:517",
      "H:518",
      "H:519",
      "H:520",
      "H:521",
      "H:522",
      "H:523",
      "H:524",
      "H:525",
      "H:526",
      "H:527",
      "H:528",
      "H:529",
      "H:530",
      "H:531",
      "H:532",
      "H:533",
      "H:534",
      "H:535",
      "H:536",
      "H:537",
      "H:538",
      "H:539",
      "H:540",
      "H:541",
      "H:542",
      "H:543",
      "H:544",
      "H:545",
      "H:546",
      "H:547",
      "H:548",
      "H:549",
      "H:550",
      "H:551",
      "H:552",
      "H:553",
      "H:554",
      "H:555",
      "H:556",
      "H:557",
      "H:558",
      "H:559",
      "H:560",
      "H:561",
      "H:562",
      "H:563",
      "H:564",
      "H:565"
    ],
    "D:157": [
      "D:1",
      "D:10",
      "D:100",
      "D:101",
      "D:102",
      "D:103",
      "D:104",
      "D:105",
      "D:106",
      "D:107",
      "D:108",
      "D:109",
      "D:11",
      "D:110",
      "D:111",
      "D:112",
      "D:113",
      "D:114",
      "D:115",
      "D:116",
      "D:117",
      "D:118",
      "D:119",
      "D:12",
      "D:120",
      "D:121",
      "D:122",
      "D:123",
      "D:124",
      "D:125",
      "D:126",
      "D:127",
      "D:128",
      "D:129",
      "D:13",
      "D:130",
      "D:131",
      "D:132",
      "D:133",
      "D:134",
      "D:135",
      "D:136",
      "D:137",
      "D:138",
      "D:139",
      "D:14",
      "D:140",
      "D:141",
      "D:142",
      "D:143",
      "D:144",
      "D:145",
      "D:146",
      "D:147",
      "D:148",
      "D:149",
      "D:15",
      "D:150",
      "D:151",
      "D:152",
      "D:153",
      "D:154",
      "D:155",
      "D:156",
      "D:158",
      "D:159",
      "D:16",
      "D:160",
      "D:161",
      "D:162",
      "D:163",
      "D:164",
      "D:165",
      "D:166",
      "D:167",
      "D:168",
      "D:169",
      "D:17",
      "D:170",
      "D:171",
      "D:172",
      "D:173",
      "D:174",
      "D:175",
      "D:176",
      "D:177",
      "D:178",
      "D:179",
      "D:18",
      "D:180",
      "D:181",
      "D:182",
      "D:183",
      "D:184",
      "D:185",
      "D:186",
      "D:187",
      "D:188",
      "D:189",
      "D:19",
      "D:190",
      "D:191",
      "D:192",
      "D:193",
      "D:194",
      "D:195",
      "D:196",
      "D:197",
      "D:198",
      "D:199",
      "D:2",
      "D:20",
      "D:200",
      "D:201",
      "D:202",
      "D:203",
      "D:204",
      "D:205",
      "D:206",
      "D:207",
      "D:208",
      "D:209",
      "D:21",
      "D:210",
      "D:211",
      "D:212",
      "D:213",
      "D:214",
      "D:215",
      "D:216",
      "D:217",
      "D:218",
      "D:219",
      "D:22",
      "D:220",
      "D:221",
      "D:222",
      "D:223",
      "D:224",
      "D:225",
      "D:226",
      "D:227",
      "D:228",
      "D:229",
      "D:23",
      "D:230",
      "D:231",
      "D:232",
      "D:233",
      "D:234",
      "D:235",
      "D:236",
      "D:237",
      "D:238",
      "D:239",
      "D:24",
      "D:240",
      "D:241",
      "D:242",
      "D:243",
      "D:244",
      "D:245",
      "D:246",
      "D:247",
      "D:248",
      "D:249",
      "D:25",
      "D:250",
      "D:251",
      "D:252",
      "D:253",
      "D:254",
      "D:255",
      "D:256",
      "D:257",
      "D:258",
      "D:259",
      "D:26",
      "D:260",
      "D:261",
      "D:262",
      "D:263",
      "D:264",
      "D:265",
      "D:266",
      "D:267",
      "D:268",
      "D:269",
      "D:27",
      "D:270",
      "D:271",
      "D:272",
      "D:273",
      "D:274",
      "D:275",
      "D:276",
      "D:277",
      "D:278",
      "D:279",
      "D:28",
      "D:280",
      "D:281",
      "D:282",
      "D:283",
      "D:284",
      "D:285",
      "D:286",
      "D:287",
      "D:288",
      "D:289",
      "D:29",
      "D:290",
      "D:291",
      "D:292",
      "D:293",
      "D:294",
      "D:295",
      "D:296",
      "D:297",
      "D:298",
      "D:299",
      "D:3",
      "D:30",
      "D:300",
      "D:301",
      "D:302",
      "D:303",
      "D:304",
      "D:305",
      "D:306",
      "D:307",
      "D:308",
      "D:309",
      "D:31",
      "D:310",
      "D:311",
      "D:312",
      "D:313",
      "D:314",
      "D:315",
      "D:316",
      "D:317",
      "D:318",
      "D:319",
      "D:32",
      "D:320",
      "D:321",
      "D:322",
      "D:323",
      "D:324",
      "D:325",
      "D:326",
      "D:327",
      "D:328",
      "D:329",
      "D:33",
      "D:330",
      "D:331",
      "D:332",
      "D:333",
      "D:334",
      "D:335",
      "D:336",
      "D:337",
      "D:338",
      "D:339",
      "D:34",
      "D:340",
      "D:35",
      "D:36",
      "D:37",
      "D:38",
      "D:39",
      "D:4",
      "D:40",
      "D:41",
      "D:42",
      "D:43",
      "D:44",
      "D:45",
      "D:46",
      "D:47",
      "D:48",
      "D:49",
      "D:5",
      "D:50",
      "D:51",
      "D:52",
      "D:53",
      "D:54",
      "D:55",
      "D:56",
      "D:57",
      "D:58",
      "D:59",
      "D:6",
      "D:60",
      "D:61",
      "D:62",
      "D:63",
      "D:64",
      "D:65",
      "D:66",
      "D:67",
      "D:68",
      "D:69",
      "D:7",
      "D:70",
      "D:71",
      "D:72",
      "D:73",
      "D:74",
      "D:75",
      "D:76",
      "D:77",
      "D:78",
      "D:79",
      "D:8",
      "D:80",
      "D:81",
      "D:82",
      "D:83",
      "D:84",
      "D:85",
      "D:86",
      "D:87",
      "D:88",
      "D:89",
      "D:9",
      "D:90",
      "D:91",
      "D:92",
      "D:93",
      "D:94",
      "D:95",
      "D:96",
      "D:97",
      "D:98",
      "D:99",
      "H:501",
      "H:502",
      "H:503",
      "H:504",
      "H:505",
      "H:506",
      "H:507",
      "H:508",
      "H:509",
      "H:510",
      "H:511",
      "H:512",
      "H:513",
      "H:514",
      "H:515",
      "H:516",
      "H:517",
      "H:518",
      "H:519",
      "H:520",
      "H:521",
      "H:522",
      "H:523",
      "H:524",
      "H:525",
      "H:526",
      "H:527",
      "H:528",
      "H:529",
      "H:530",
      "H:531",
      "H:532",
      "H:533",
      "H:534",
      "H:535",
      "H:536",
      "H:537",
      "H:538",
      "H:539",
      "H:540",
      "H:541",
      "H:542",
      "H:543",
      "H:544",
      "H:545",
      "H:546",
      "H:547",
      "H:548",
      "H:549",
      "H:550",
      "H:551",
      "H:552",
      "H:553",
      "H:554",
      "H:555",
      "H:556",
      "H:557",
      "H:558",
      "H:559",
      "H:560",
      "H:561",
      "H:562",
      "H:563",
      "H:564",
      "H:565"
    ],
    "D:158": [
      "D:1",
      "D:10",
      "D:100",
      "D:101",
      "D:102",
      "D:103",
      "D:104",
      "D:105",
      "D:106",
      "D:107",
      "D:108",
      "D:109",
      "D:11",
      "D:110",
      "D:111",
      "D:112",
      "D:113",
      "D:114",
      "D:115",
      "D:116",
      "D:117",
      "D:118",
      "D:119",
      "D:12",
      "D:120",
      "D:121",
      "D:122",
      "D:123",
      "D:124",
      "D:125",
      "D:126",
      "D:127",
      "D:128",
      "D:129",
      "D:13",
      "D:130",
      "D:131",
      "D:132",
      "D:133",
      "D:134",
      "D:135",
      "D:136",
      "D:137",
      "D:138",
      "D:139",
      "D:14",
      "D:140",
      "D:141",
      "D:142",
      "D:143",
      "D:144",
      "D:145",
      "D:146",
      "D:147",
      "D:148",
      "D:149",
      "D:15",
      "D:150",
      "D:151",
      "D:152",
      "D:153",
      "D:154",
      "D:155",
      "D:156",
      "D:157",
      "D:159",
      "D:16",
      "D:160",
      "D:161",
      "D:162",
      "D:163",
      "D:164",
      "D:165",
      "D:166",
      "D:167",
      "D:168",
      "D:169",
      "D:17",
      "D:170",
      "D:171",
      "D:172",
      "D:173",
      "D:174",
      "D:175",
      "D:176",
      "D:177",
      "D:178",
      "D:179",
      "D:18",
      "D:180",
      "D:181",
      "D:182",
      "D:183",
      "D:184",
      "D:185",
      "D:186",
      "D:187",
      "D:188",
      "D:189",
      "D:19",
      "D:190",
      "D:191",
      "D:192",
      "D:193",
      "D:194",
      "D:195",
      "D:196",
      "D:197",
      "D:198",
      "D:199",
      "D:2",
      "D:20",
      "D:200",
      "D:201",
      "D:202",
      "D:203",
      "D:204",
      "D:205",
      "D:206",
      "D:207",
      "D:208",
      "D:209",
      "D:21",
      "D:210",
      "D:211",
      "D:212",
      "D:213",
      "D:214",
      "D:215",
      "D:216",
      "D:217",
      "D:218",
      "D:219",
      "D:22",
      "D:220",
      "D:221",
      "D:222",
      "D:223",
      "D:224",
      "D:225",
      "D:226",
      "D:227",
      "D:228",
      "D:229",
      "D:23",
      "D:230",
      "D:231",
      "D:232",
      "D:233",
      "D:234",
      "D:235",
      "D:236",
      "D:237",
      "D:238",
      "D:239",
      "D:24",
      "D:240",
      "D:241",
      "D:242",
      "D:243",
      "D:244",
      "D:245",
      "D:246",
      "D:247",
      "D:248",
      "D:249",
      "D:25",
      "D:250",
      "D:251",
      "D:252",
      "D:253",
      "D:254",
      "D:255",
      "D:256",
      "D:257",
      "D:258",
      "D:259",
      "D:26",
      "D:260",
      "D:261",
      "D:262",
      "D:263",
      "D:264",
      "D:265",
      "D:266",
      "D:267",
      "D:268",
      "D:269",
      "D:27",
      "D:270",
      "D:271",
      "D:272",
      "D:273",
      "D:274",
      "D:275",
      "D:276",
      "D:277",
      "D:278",
      "D:279",
      "D:28",
      "D:280",
      "D:281",
      "D:282",
      "D:283",
      "D:284",
      "D:285",
      "D:286",
      "D:287",
      "D:288",
      "D:289",
      "D:29",
      "D:290",
      "D:291",
      "D:292",
      "D:293",
      "D:294",
      "D:295",
      "D:296",
      "D:297",
      "D:298",
      "D:299",
      "D:3",
      "D:30",
      "D:300",
      "D:301",
      "D:302",
      "D:303",
      "D:304",
      "D:305",
      "D:306",
      "D:307",
      "D:308",
      "D:309",
      "D:31",
      "D:310",
      "D:311",
      "D:312",
      "D:313",
      "D:314",
      "D:315",
      "D:316",
      "D:317",
      "D:318",
      "D:319",
      "D:32",
      "D:320",
      "D:321",
      "D:322",
      "D:323",
      "D:324",
      "D:325",
      "D:326",
      "D:327",
      "D:328",
      "D:329",
      "D:33",
      "D:330",
      "D:331",
      "D:332",
      "D:333",
      "D:334",
      "D:335",
      "D:336",
      "D:337",
      "D:338",
      "D:339",
      "D:34",
      "D:340",
      "D:35",
      "D:36",
      "D:37",
      "D:38",
      "D:39",
      "D:4",
      "D:40",
      "D:41",
      "D:42",
      "D:43",
      "D:44",
      "D:45",
      "D:46",
      "D:47",
      "D:48",
      "D:49",
      "D:5",
      "D:50",
      "D:51",
      "D:52",
      "D:53",
      "D:54",
      "D:55",
      "D:56",
      "D:57",
      "D:58",
      "D:59",
      "D:6",
      "D:60",
      "D:61",
      "D:62",
      "D:63",
      "D:64",
      "D:65",
      "D:66",
      "D:67",
      "D:68",
      "D:69",
      "D:7",
      "D:70",
      "D:71",
      "D:72",
      "D:73",
      "D:74",
      "D:75",
      "D:76",
      "D:77",
      "D:78",
      "D:79",
      "D:8",
      "D:80",
      "D:81",
      "D:82",
      "D:83",
      "D:84",
      "D:85",
      "D:86",
      "D:87",
      "D:88",
      "D:89",
      "D:9",
      "D:90",
      "D:91",
      "D:92",
      "D:93",
      "D:94",
      "D:95",
      "D:96",
      "D:97",
      "D:98",
      "D:99",
      "H:501",
      "H:502",
      "H:503",
      "H:504",
      "H:505",
      "H:506",
      "H:507",
      "H:508",
      "H:509",
      "H:510",
      "H:511",
      "H:512",
      "H:513",
      "H:514",
      "H:515",
      "H:516",
      "H:517",
      "H:518",
      "H:519",
      "H:520",
      "H:521",
      "H:522",
      "H:523",
      "H:524",
      "H:525",
      "H:526",
      "H:527",
      "H:528",
      "H:529",
      "H:530",
      "H:531",
      "H:532",
      "H:533",
      "H:534",
      "H:535",
      "H:536",
      "H:537",
      "H:538",
      "H:539",
      "H:540",
      "H:541",
      "H:542",
      "H:543",
      "H:544",
      "H:545",
      "H:546",
      "H:547",
      "H:548",
      "H:549",
      "H:550",
      "H:551",
      "H:552",
      "H:553",
      "H:554",
      "H:555",
      "H:556",
      "H:557",
      "H:558",
      "H:559",
      "H:560",
      "H:561",
      "H:562",
      "H:563",
      "H:564",
      "H:565"
    ],
    "D:159": [
      "D:1",
      "D:10",
      "D:100",
      "D:101",
      "D:102",
      "D:103",
      "D:104",
      "D:105",
      "D:106",
      "D:107",
      "D:108",
      "D:109",
      "D:11",
      "D:110",
      "D:111",
      "D:112",
      "D:113",
      "D:114",
      "D:115",
      "D:116",
      "D:117",
      "D:118",
      "D:119",
      "D:12",
      "D:120",
      "D:121",
      "D:122",
      "D:123",
      "D:124",
      "D:125",
      "D:126",
      "D:127",
      "D:128",
      "D:129",
      "D:13",
      "D:130",
      "D:131",
      "D:132",
      "D:133",
      "D:134",
      "D:135",
      "D:136",
      "D:137",
      "D:138",
      "D:139",
      "D:14",
      "D:140",
      "D:141",
      "D:142",
      "D:143",
      "D:144",
      "D:145",
      "D:146",
      "D:147",
      "D:148",
      "D:149",
      "D:15",
      "D:150",
      "D:151",
      "D:152",
      "D:153",
      "D:154",
      "D:155",
      "D:156",
      "D:157",
      "D:158",
      "D:16",
      "D:160",
      "D:161",
      "D:162",
      "D:163",
      "D:164",
      "D:165",
      "D:166",
      "D:167",
      "D:168",
      "D:169",
      "D:17",
      "D:170",
      "D:171",
      "D:172",
      "D:173",
      "D:174",
      "D:175",
      "D:176",
      "D:177",
      "D:178",
      "D:179",
      "D:18",
      "D:180",
      "D:181",
      "D:182",
      "D:183",
      "D:184",
      "D:185",
      "D:186",
      "D:187",
      "D:188",
      "D:189",
      "D:19",
      "D:190",
      "D:191",
      "D:192",
      "D:193",
      "D:194",
      "D:195",
      "D:196",
      "D:197",
      "D:198",
      "D:199",
      "D:2",
      "D:20",
      "D:200",
      "D:201",
      "D:202",
      "D:203",
      "D:204",
      "D:205",
      "D:206",
      "D:207",
      "D:208",
      "D:209",
      "D:21",
      "D:210",
      "D:211",
      "D:212",
      "D:213",
      "D:214",
      "D:215",
      "D:216",
      "D:217",
      "D:218",
      "D:219",
      "D:22",
      "D:220",
      "D:221",
      "D:222",
      "D:223",
      "D:224",
      "D:225",
      "D:226",
      "D:227",
      "D:228",
      "D:229",
      "D:23",
      "D:230",
      "D:231",
      "D:232",
      "D:233",
      "D:234",
      "D:235",
      "D:236",
      "D:237",
      "D:238",
      "D:239",
      "D:24",
      "D:240",
      "D:241",
      "D:242",
      "D:243",
      "D:244",
      "D:245",
      "D:246",
      "D:247",
      "D:248",
      "D:249",
      "D:25",
      "D:250",
      "D:251",
      "D:252",
      "D:253",
      "D:254",
      "D:255",
      "D:256",
      "D:257",
      "D:258",
      "D:259",
      "D:26",
      "D:260",
      "D:261",
      "D:262",
      "D:263",
      "D:264",
      "D:265",
      "D:266",
      "D:267",
      "D:268",
      "D:269",
      "D:27",
      "D:270",
      "D:271",
      "D:272",
      "D:273",
      "D:274",
      "D:275",
      "D:276",
      "D:277",
      "D:278",
      "D:279",
      "D:28",
      "D:280",
      "D:281",
      "D:282",
      "D:283",
      "D:284",
      "D:285",
      "D:286",
      "D:287",
      "D:288",
      "D:289",
      "D:29",
      "D:290",
      "D:291",
      "D:292",
      "D:293",
      "D:294",
      "D:295",
      "D:296",
      "D:297",
      "D:298",
      "D:299",
      "D:3",
      "D:30",
      "D:300",
      "D:301",
      "D:302",
      "D:303",
      "D:304",
      "D:305",
      "D:306",
      "D:307",
      "D:308",
      "D:309",
      "D:31",
      "D:310",
      "D:311",
      "D:312",
      "D:313",
      "D:314",
      "D:315",
      "D:316",
      "D:317",
      "D:318",
      "D:319",
      "D:32",
      "D:320",
      "D:321",
      "D:322",
      "D:323",
      "D:324",
      "D:325",
      "D:326",
      "D:327",
      "D:328",
      "D:329",
      "D:33",
      "D:330",
      "D:331",
      "D:332",
      "D:333",
      "D:334",
      "D:335",
      "D:336",
      "D:337",
      "D:338",
      "D:339",
      "D:34",
      "D:340",
      "D:35",
      "D:36",
      "D:37",
      "D:38",
      "D:39",
      "D:4",
      "D:40",
      "D:41",
      "D:42",
      "D:43",
      "D:44",
      "D:45",
      "D:46",
      "D:47",
      "D:48",
      "D:49",
      "D:5",
      "D:50",
      "D:51",
      "D:52",
      "D:53",
      "D:54",
      "D:55",
      "D:56",
      "D:57",
      "D:58",
      "D:59",
      "D:6",
      "D:60",
      "D:61",
      "D:62",
      "D:63",
      "D:64",
      "D:65",
      "D:66",
      "D:67",
      "D:68",
      "D:69",
      "D:7",
      "D:70",
      "D:71",
      "D:72",
      "D:73",
      "D:74",
      "D:75",
      "D:76",
      "D:77",
      "D:78",
      "D:79",
      "D:8",
      "D:80",
      "D:81",
      "D:82",
      "D:83",
      "D:84",
      "D:85",
      "D:86",
      "D:87",
      "D:88",
      "D:89",
      "D:9",
      "D:90",
      "D:91",
      "D:92",
      "D:93",
      "D:94",
      "D:95",
      "D:96",
      "D:97",
      "D:98",
      "D:99",
      "H:501",
      "H:502",
      "H:503",
      "H:504",
      "H:505",
      "H:506",
      "H:507",
      "H:508",
      "H:509",
      "H:510",
      "H:511",
      "H:512",
      "H:513",
      "H:514",
      "H:515",
      "H:516",
      "H:517",
      "H:518",
      "H:519",
      "H:520",
      "H:521",
      "H:522",
      "H:523",
      "H:524",
      "H:525",
      "H:526",
      "H:527",
      "H:528",
      "H:529",
      "H:530",
      "H:531",
      "H:532",
      "H:533",
      "H:534",
      "H:535",
      "H:536",
      "H:537",
      "H:538",
      "H:539",
      "H:540",
      "H:541",
      "H:542",
      "H:543",
      "H:544",
      "H:545",
      "H:546",
      "H:547",
      "H:548",
      "H:549",
      "H:550",
      "H:551",
      "H:552",
      "H:553",
      "H:554",
      "H:555",
      "H:556",
      "H:557",
      "H:558",
      "H:559",
      "H:560",
      "H:561",
      "H:562",
      "H:563",
      "H:564",
      "H:565"
    ],
    "D:160": [
      "D:1",
      "D:10",
      "D:100",
      "D:101",
      "D:102",
      "D:103",
      "D:104",
      "D:105",
      "D:106",
      "D:107",
      "D:108",
      "D:109",
      "D:11",
      "D:110",
      "D:111",
      "D:112",
      "D:113",
      "D:114",
      "D:115",
      "D:116",
      "D:117",
      "D:118",
      "D:119",
      "D:12",
      "D:120",
      "D:121",
      "D:122",
      "D:123",
      "D:124",
      "D:125",
      "D:126",
      "D:127",
      "D:128",
      "D:129",
      "D:13",
      "D:130",
      "D:131",
      "D:132",
      "D:133",
      "D:134",
      "D:135",
      "D:136",
      "D:137",
      "D:138",
      "D:139",
      "D:14",
      "D:140",
      "D:141",
      "D:142",
      "D:143",
      "D:144",
      "D:145",
      "D:146",
      "D:147",
      "D:148",
      "D:149",
      "D:15",
      "D:150",
      "D:151",
      "D:152",
      "D:153",
      "D:154",
      "D:155",
      "D:156",
      "D:157",
      "D:158",
      "D:159",
      "D:16",
      "D:161",
      "D:162",
      "D:163",
      "D:164",
      "D:165",
      "D:166",
      "D:167",
      "D:168",
      "D:169",
      "D:17",
      "D:170",
      "D:171",
      "D:172",
      "D:173",
      "D:174",
      "D:175",
      "D:176",
      "D:177",
      "D:178",
      "D:179",
      "D:18",
      "D:180",
      "D:181",
      "D:182",
      "D:183",
      "D:184",
      "D:185",
      "D:186",
      "D:187",
      "D:188",
      "D:189",
      "D:19",
      "D:190",
      "D:191",
      "D:192",
      "D:193",
      "D:194",
      "D:195",
      "D:196",
      "D:197",
      "D:198",
      "D:199",
      "D:2",
      "D:20",
      "D:200",
      "D:201",
      "D:202",
      "D:203",
      "D:204",
      "D:205",
      "D:206",
      "D:207",
      "D:208",
      "D:209",
      "D:21",
      "D:210",
      "D:211",
      "D:212",
      "D:213",
      "D:214",
      "D:215",
      "D:216",
      "D:217",
      "D:218",
      "D:219",
      "D:22",
      "D:220",
      "D:221",
      "D:222",
      "D:223",
      "D:224",
      "D:225",
      "D:226",
      "D:227",
      "D:228",
      "D:229",
      "D:23",
      "D:230",
      "D:231",
      "D:232",
      "D:233",
      "D:234",
      "D:235",
      "D:236",
      "D:237",
      "D:238",
      "D:239",
      "D:24",
      "D:240",
      "D:241",
      "D:242",
      "D:243",
      "D:244",
      "D:245",
      "D:246",
      "D:247",
      "D:248",
      "D:249",
      "D:25",
      "D:250",
      "D:251",
      "D:252",
      "D:253",
      "D:254",
      "D:255",
      "D:256",
      "D:257",
      "D:258",
      "D:259",
      "D:26",
      "D:260",
      "D:261",
      "D:262",
      "D:263",
      "D:264",
      "D:265",
      "D:266",
      "D:267",
      "D:268",
      "D:269",
      "D:27",
      "D:270",
      "D:271",
      "D:272",
      "D:273",
      "D:274",
      "D:275",
      "D:276",
      "D:277",
      "D:278",
      "D:279",
      "D:28",
      "D:280",
      "D:281",
      "D:282",
      "D:283",
      "D:284",
      "D:285",
      "D:286",
      "D:287",
      "D:288",
      "D:289",
      "D:29",
      "D:290",
      "D:291",
      "D:292",
      "D:293",
      "D:294",
      "D:295",
      "D:296",
      "D:297",
      "D:298",
      "D:299",
      "D:3",
      "D:30",
      "D:300",
      "D:301",
      "D:302",
      "D:303",
      "D:304",
      "D:305",
      "D:306",
      "D:307",
      "D:308",
      "D:309",
      "D:31",
      "D:310",
      "D:311",
      "D:312",
      "D:313",
      "D:314",
      "D:315",
      "D:316",
      "D:317",
      "D:318",
      "D:319",
      "D:32",
      "D:320",
      "D:321",
      "D:322",
      "D:323",
      "D:324",
      "D:325",
      "D:326",
      "D:327",
      "D:328",
      "D:329",
      "D:33",
      "D:330",
      "D:331",
      "D:332",
      "D:333",
      "D:334",
      "D:335",
      "D:336",
      "D:337",
      "D:338",
      "D:339",
      "D:34",
      "D:340",
      "D:35",
      "D:36",
      "D:37",
      "D:38",
      "D:39",
      "D:4",
      "D:40",
      "D:41",
      "D:42",
      "D:43",
      "D:44",
      "D:45",
      "D:46",
      "D:47",
      "D:48",
      "D:49",
      "D:5",
      "D:50",
      "D:51",
      "D:52",
      "D:53",
      "D:54",
      "D:55",
      "D:56",
      "D:57",
      "D:58",
      "D:59",
      "D:6",
      "D:60",
      "D:61",
      "D:62",
      "D:63",
      "D:64",
      "D:65",
      "D:66",
      "D:67",
      "D:68",
      "D:69",
      "D:7",
      "D:70",
      "D:71",
      "D:72",
      "D:73",
      "D:74",
      "D:75",
      "D:76",
      "D:77",
      "D:78",
      "D:79",
      "D:8",
      "D:80",
      "D:81",
      "D:82",
      "D:83",
      "D:84",
      "D:85",
      "D:86",
      "D:87",
      "D:88",
      "D:89",
      "D:9",
      "D:90",
      "D:91",
      "D:92",
      "D:93",
      "D:94",
      "D:95",
      "D:96",
      "D:97",
      "D:98",
      "D:99",
      "H:501",
      "H:502",
      "H:503",
      "H:504",
      "H:505",
      "H:506",
      "H:507",
      "H:508",
      "H:509",
      "H:510",
      "H:511",
      "H:512",
      "H:513",
      "H:514",
      "H:515",
      "H:516",
      "H:517",
      "H:518",
      "H:519",
      "H:520",
      "H:521",
      "H:522",
      "H:523",
      "H:524",
      "H:525",
      "H:526",
      "H:527",
      "H:528",
      "H:529",
      "H:530",
      "H:531",
      "H:532",
      "H:533",
      "H:534",
      "H:535",
      "H:536",
      "H:537",
      "H:538",
      "H:539",
      "H:540",
      "H:541",
      "H:542",
      "H:543",
      "H:544",
      "H:545",
      "H:546",
      "H:547",
      "H:548",
      "H:549",
      "H:550",
      "H:551",
      "H:552",
      "H:553",
      "H:554",
      "H:555",
      "H:556",
      "H:557",
      "H:558",
      "H:559",
      "H:560",
      "H:561",
      "H:562",
      "H:563",
      "H:564",
      "H:565"
    ],
    "D:161": [
      "D:1",
      "D:10",
      "D:100",
      "D:101",
      "D:102",
      "D:103",
      "D:104",
      "D:105",
      "D:106",
      "D:107",
      "D:108",
      "D:109",
      "D:11",
      "D:110",
      "D:111",
      "D:112",
      "D:113",
      "D:114",
      "D:115",
      "D:116",
      "D:117",
      "D:118",
      "D:119",
      "D:12",
      "D:120",
      "D:121",
      "D:122",
      "D:123",
      "D:124",
      "D:125",
      "D:126",
      "D:127",
      "D:128",
      "D:129",
      "D:13",
      "D:130",
      "D:131",
      "D:132",
      "D:133",
      "D:134",
      "D:135",
      "D:136",
      "D:137",
      "D:138",
      "D:139",
      "D:14",
      "D:140",
      "D:141",
      "D:142",
      "D:143",
      "D:144",
      "D:145",
      "D:146",
      "D:147",
      "D:148",
      "D:149",
      "D:15",
      "D:150",
      "D:151",
      "D:152",
      "D:153",
      "D:154",
      "D:155",
      "D:156",
      "D:157",
      "D:158",
      "D:159",
      "D:16",
      "D:160",
      "D:162",
      "D:163",
      "D:164",
      "D:165",
      "D:166",
      "D:167",
      "D:168",
      "D:169",
      "D:17",
      "D:170",
      "D:171",
      "D:172",
      "D:173",
      "D:174",
      "D:175",
      "D:176",
      "D:177",
      "D:178",
      "D:179",
      "D:18",
      "D:180",
      "D:181",
      "D:182",
      "D:183",
      "D:184",
      "D:185",
      "D:186",
      "D:187",
      "D:188",
      "D:189",
      "D:19",
      "D:190",
      "D:191",
      "D:192",
      "D:193",
      "D:194",
      "D:195",
      "D:196",
      "D:197",
      "D:198",
      "D:199",
      "D:2",
      "D:20",
      "D:200",
      "D:201",
      "D:202",
      "D:203",
      "D:204",
      "D:205",
      "D:206",
      "D:207",
      "D:208",
      "D:209",
      "D:21",
      "D:210",
      "D:211",
      "D:212",
      "D:213",
      "D:214",
      "D:215",
      "D:216",
      "D:217",
      "D:218",
      "D:219",
      "D:22",
      "D:220",
      "D:221",
      "D:222",
      "D:223",
      "D:224",
      "D:225",
      "D:226",
      "D:227",
      "D:228",
      "D:229",
      "D:23",
      "D:230",
      "D:231",
      "D:232",
      "D:233",
      "D:234",
      "D:235",
      "D:236",
      "D:237",
      "D:238",
      "D:239",
      "D:24",
      "D:240",
      "D:241",
      "D:242",
      "D:243",
      "D:244",
      "D:245",
      "D:246",
      "D:247",
      "D:248",
      "D:249",
      "D:25",
      "D:250",
      "D:251",
      "D:252",
      "D:253",
      "D:254",
      "D:255",
      "D:256",
      "D:257",
      "D:258",
      "D:259",
      "D:26",
      "D:260",
      "D:261",
      "D:262",
      "D:263",
      "D:264",
      "D:265",
      "D:266",
      "D:267",
      "D:268",
      "D:269",
      "D:27",
      "D:270",
      "D:271",
      "D:272",
      "D:273",
      "D:274",
      "D:275",
      "D:276",
      "D:277",
      "D:278",
      "D:279",
      "D:28",
      "D:280",
      "D:281",
      "D:282",
      "D:283",
      "D:284",
      "D:285",
      "D:286",
      "D:287",
      "D:288",
      "D:289",
      "D:29",
      "D:290",
      "D:291",
      "D:292",
      "D:293",
      "D:294",
      "D:295",
      "D:296",
      "D:297",
      "D:298",
      "D:299",
      "D:3",
      "D:30",
      "D:300",
      "D:301",
      "D:302",
      "D:303",
      "D:304",
      "D:305",
      "D:306",
      "D:307",
      "D:308",
      "D:309",
      "D:31",
      "D:310",
      "D:311",
      "D:312",
      "D:313",
      "D:314",
      "D:315",
      "D:316",
      "D:317",
      "D:318",
      "D:319",
      "D:32",
      "D:320",
      "D:321",
      "D:322",
      "D:323",
      "D:324",
      "D:325",
      "D:326",
      "D:327",
      "D:328",
      "D:329",
      "D:33",
      "D:330",
      "D:331",
      "D:332",
      "D:333",
      "D:334",
      "D:335",
      "D:336",
      "D:337",
      "D:338",
      "D:339",
      "D:34",
      "D:340",
      "D:35",
      "D:36",
      "D:37",
      "D:38",
      "D:39",
      "D:4",
      "D:40",
      "D:41",
      "D:42",
      "D:43",
      "D:44",
      "D:45",
      "D:46",
      "D:47",
      "D:48",
      "D:49",
      "D:5",
      "D:50",
      "D:51",
      "D:52",
      "D:53",
      "D:54",
      "D:55",
      "D:56",
      "D:57",
      "D:58",
      "D:59",
      "D:6",
      "D:60",
      "D:61",
      "D:62",
      "D:63",
      "D:64",
      "D:65",
      "D:66",
      "D:67",
      "D:68",
      "D:69",
      "D:7",
      "D:70",
      "D:71",
      "D:72",
      "D:73",
      "D:74",
      "D:75",
      "D:76",
      "D:77",
      "D:78",
      "D:79",
      "D:8",
      "D:80",
      "D:81",
      "D:82",
      "D:83",
      "D:84",
      "D:85",
      "D:86",
      "D:87",
      "D:88",
      "D:89",
      "D:9",
      "D:90",
      "D:91",
      "D:92",
      "D:93",
      "D:94",
      "D:95",
      "D:96",
      "D:97",
      "D:98",
      "D:99",
      "H:501",
      "H:502",
      "H:503",
      "H:504",
      "H:505",
      "H:506",
      "H:507",
      "H:508",
      "H:509",
      "H:510",
      "H:511",
      "H:512",
      "H:513",
      "H:514",
      "H:515",
      "H:516",
      "H:517",
      "H:518",
      "H:519",
      "H:520",
      "H:521",
      "H:522",
      "H:523",
      "H:524",
      "H:525",
      "H:526",
      "H:527",
      "H:528",
      "H:529",
      "H:530",
      "H:531",
      "H:532",
      "H:533",
      "H:534",
      "H:535",
      "H:536",
      "H:537",
      "H:538",
      "H:539",
      "H:540",
      "H:541",
      "H:542",
      "H:543",
      "H:544",
      "H:545",
      "H:546",
      "H:547",
      "H:548",
      "H:549",
      "H:550",
      "H:551",
      "H:552",
      "H:553",
      "H:554",
      "H:555",
      "H:556",
      "H:557",
      "H:558",
      "H:559",
      "H:560",
      "H:561",
      "H:562",
      "H:563",
      "H:564",
      "H:565"
    ],
    "D:162": [
      "D:1",
      "D:10",
      "D:100",
      "D:101",
      "D:102",
      "D:103",
      "D:104",
      "D:105",
      "D:106",
      "D:107",
      "D:108",
      "D:109",
      "D:11",
      "D:110",
      "D:111",
      "D:112",
      "D:113",
      "D:114",
      "D:115",
      "D:116",
      "D:117",
      "D:118",
      "D:119",
      "D:12",
      "D:120",
      "D:121",
      "D:122",
      "D:123",
      "D:124",
      "D:125",
      "D:126",
      "D:127",
      "D:128",
      "D:129",
      "D:13",
      "D:130",
      "D:131",
      "D:132",
      "D:133",
      "D:134",
      "D:135",
      "D:136",
      "D:137",
      "D:138",
      "D:139",
      "D:14",
      "D:140",
      "D:141",
      "D:142",
      "D:143",
      "D:144",
      "D:145",
      "D:146",
      "D:147",
      "D:148",
      "D:149",
      "D:15",
      "D:150",
      "D:151",
      "D:152",
      "D:153",
      "D:154",
      "D:155",
      "D:156",
      "D:157",
      "D:158",
      "D:159",
      "D:16",
      "D:160",
      "D:161",
      "D:163",
      "D:164",
      "D:165",
      "D:166",
      "D:167",
      "D:168",
      "D:169",
      "D:17",
      "D:170",
      "D:171",
      "D:172",
      "D:173",
      "D:174",
      "D:175",
      "D:176",
      "D:177",
      "D:178",
      "D:179",
      "D:18",
      "D:180",
      "D:181",
      "D:182",
      "D:183",
      "D:184",
      "D:185",
      "D:186",
      "D:187",
      "D:188",
      "D:189",
      "D:19",
      "D:190",
      "D:191",
      "D:192",
      "D:193",
      "D:194",
      "D:195",
      "D:196",
      "D:197",
      "D:198",
      "D:199",
      "D:2",
      "D:20",
      "D:200",
      "D:201",
      "D:202",
      "D:203",
      "D:204",
      "D:205",
      "D:206",
      "D:207",
      "D:208",
      "D:209",
      "D:21",
      "D:210",
      "D:211",
      "D:212",
      "D:213",
      "D:214",
      "D:215",
      "D:216",
      "D:217",
      "D:218",
      "D:219",
      "D:22",
      "D:220",
      "D:221",
      "D:222",
      "D:223",
      "D:224",
      "D:225",
      "D:226",
      "D:227",
      "D:228",
      "D:229",
      "D:23",
      "D:230",
      "D:231",
      "D:232",
      "D:233",
      "D:234",
      "D:235",
      "D:236",
      "D:237",
      "D:238",
      "D:239",
      "D:24",
      "D:240",
      "D:241",
      "D:242",
      "D:243",
      "D:244",
      "D:245",
      "D:246",
      "D:247",
      "D:248",
      "D:249",
      "D:25",
      "D:250",
      "D:251",
      "D:252",
      "D:253",
      "D:254",
      "D:255",
      "D:256",
      "D:257",
      "D:258",
      "D:259",
      "D:26",
      "D:260",
      "D:261",
      "D:262",
      "D:263",
      "D:264",
      "D:265",
      "D:266",
      "D:267",
      "D:268",
      "D:269",
      "D:27",
      "D:270",
      "D:271",
      "D:272",
      "D:273",
      "D:274",
      "D:275",
      "D:276",
      "D:277",
      "D:278",
      "D:279",
      "D:28",
      "D:280",
      "D:281",
      "D:282",
      "D:283",
      "D:284",
      "D:285",
      "D:286",
      "D:287",
      "D:288",
      "D:289",
      "D:29",
      "D:290",
      "D:291",
      "D:292",
      "D:293",
      "D:294",
      "D:295",
      "D:296",
      "D:297",
      "D:298",
      "D:299",
      "D:3",
      "D:30",
      "D:300",
      "D:301",
      "D:302",
      "D:303",
      "D:304",
      "D:305",
      "D:306",
      "D:307",
      "D:308",
      "D:309",
      "D:31",
      "D:310",
      "D:311",
      "D:312",
      "D:313",
      "D:314",
      "D:315",
      "D:316",
      "D:317",
      "D:318",
      "D:319",
      "D:32",
      "D:320",
      "D:321",
      "D:322",
      "D:323",
      "D:324",
      "D:325",
      "D:326",
      "D:327",
      "D:328",
      "D:329",
      "D:33",
      "D:330",
      "D:331",
      "D:332",
      "D:333",
      "D:334",
      "D:335",
      "D:336",
      "D:337",
      "D:338",
      "D:339",
      "D:34",
      "D:340",
      "D:35",
      "D:36",
      "D:37",
      "D:38",
      "D:39",
      "D:4",
      "D:40",
      "D:41",
      "D:42",
      "D:43",
      "D:44",
      "D:45",
      "D:46",
      "D:47",
      "D:48",
      "D:49",
      "D:5",
      "D:50",
      "D:51",
      "D:52",
      "D:53",
      "D:54",
      "D:55",
      "D:56",
      "D:57",
      "D:58",
      "D:59",
      "D:6",
      "D:60",
      "D:61",
      "D:62",
      "D:63",
      "D:64",
      "D:65",
      "D:66",
      "D:67",
      "D:68",
      "D:69",
      "D:7",
      "D:70",
      "D:71",
      "D:72",
      "D:73",
      "D:74",
      "D:75",
      "D:76",
      "D:77",
      "D:78",
      "D:79",
      "D:8",
      "D:80",
      "D:81",
      "D:82",
      "D:83",
      "D:84",
      "D:85",
      "D:86",
      "D:87",
      "D:88",
      "D:89",
      "D:9",
      "D:90",
      "D:91",
      "D:92",
      "D:93",
      "D:94",
      "D:95",
      "D:96",
      "D:97",
      "D:98",
      "D:99",
      "H:501",
      "H:502",
      "H:503",
      "H:504",
      "H:505",
      "H:506",
      "H:507",
      "H:508",
      "H:509",
      "H:510",
      "H:511",
      "H:512",
      "H:513",
      "H:514",
      "H:515",
      "H:516",
      "H:517",
      "H:518",
      "H:519",
      "H:520",
      "H:521",
      "H:522",
      "H:523",
      "H:524",
      "H:525",
      "H:526",
      "H:527",
      "H:528",
      "H:529",
      "H:530",
      "H:531",
      "H:532",
      "H:533",
      "H:534",
      "H:535",
      "H:536",
      "H:537",
      "H:538",
      "H:539",
      "H:540",
      "H:541",
      "H:542",
      "H:543",
      "H:544",
      "H:545",
      "H:546",
      "H:547",
      "H:548",
      "H:549",
      "H:550",
      "H:551",
      "H:552",
      "H:553",
      "H:554",
      "H:555",
      "H:556",
      "H:557",
      "H:558",
      "H:559",
      "H:560",
      "H:561",
      "H:562",
      "H:563",
      "H:564",
      "H:565"
    ],
    "D:163": [
      "D:1",
      "D:10",
      "D:100",
      "D:101",
      "D:102",
      "D:103",
      "D:104",
      "D:105",
      "D:106",
      "D:107",
      "D:108",
      "D:109",
      "D:11",
      "D:110",
      "D:111",
      "D:112",
      "D:113",
      "D:114",
      "D:115",
      "D:116",
      "D:117",
      "D:118",
      "D:119",
      "D:12",
      "D:120",
      "D:121",
      "D:122",
      "D:123",
      "D:124",
      "D:125",
      "D:126",
      "D:127",
      "D:128",
      "D:129",
      "D:13",
      "D:130",
      "D:131",
      "D:132",
      "D:133",
      "D:134",
      "D:135",
      "D:136",
      "D:137",
      "D:138",
      "D:139",
      "D:14",
      "D:140",
      "D:141",
      "D:142",
      "D:143",
      "D:144",
      "D:145",
      "D:146",
      "D:147",
      "D:148",
      "D:149",
      "D:15",
      "D:150",
      "D:151",
      "D:152",
      "D:153",
      "D:154",
      "D:155",
      "D:156",
      "D:157",
      "D:158",
      "D:159",
      "D:16",
      "D:160",
      "D:161",
      "D:162",
      "D:164",
      "D:165",
      "D:166",
      "D:167",
      "D:168",
      "D:169",
      "D:17",
      "D:170",
      "D:171",
      "D:172",
      "D:173",
      "D:174",
      "D:175",
      "D:176",
      "D:177",
      "D:178",
      "D:179",
      "D:18",
      "D:180",
      "D:181",
      "D:182",
      "D:183",
      "D:184",
      "D:185",
      "D:186",
      "D:187",
      "D:188",
      "D:189",
      "D:19",
      "D:190",
      "D:191",
      "D:192",
      "D:193",
      "D:194",
      "D:195",
      "D:196",
      "D:197",
      "D:198",
      "D:199",
      "D:2",
      "D:20",
      "D:200",
      "D:201",
      "D:202",
      "D:203",
      "D:204",
      "D:205",
      "D:206",
      "D:207",
      "D:208",
      "D:209",
      "D:21",
      "D:210",
      "D:211",
      "D:212",
      "D:213",
      "D:214",
      "D:215",
      "D:216",
      "D:217",
      "D:218",
      "D:219",
      "D:22",
      "D:220",
      "D:221",
      "D:222",
      "D:223",
      "D:224",
      "D:225",
      "D:226",
      "D:227",
      "D:228",
      "D:229",
      "D:23",
      "D:230",
      "D:231",
      "D:232",
      "D:233",
      "D:234",
      "D:235",
      "D:236",
      "D:237",
      "D:238",
      "D:239",
      "D:24",
      "D:240",
      "D:241",
      "D:242",
      "D:243",
      "D:244",
      "D:245",
      "D:246",
      "D:247",
      "D:248",
      "D:249",
      "D:25",
      "D:250",
      "D:251",
      "D:252",
      "D:253",
      "D:254",
      "D:255",
      "D:256",
      "D:257",
      "D:258",
      "D:259",
      "D:26",
      "D:260",
      "D:261",
      "D:262",
      "D:263",
      "D:264",
      "D:265",
      "D:266",
      "D:267",
      "D:268",
      "D:269",
      "D:27",
      "D:270",
      "D:271",
      "D:272",
      "D:273",
      "D:274",
      "D:275",
      "D:276",
      "D:277",
      "D:278",
      "D:279",
      "D:28",
      "D:280",
      "D:281",
      "D:282",
      "D:283",
      "D:284",
      "D:285",
      "D:286",
      "D:287",
      "D:288",
      "D:289",
      "D:29",
      "D:290",
      "D:291",
      "D:292",
      "D:293",
      "D:294",
      "D:295",
      "D:296",
      "D:297",
      "D:298",
      "D:299",
      "D:3",
      "D:30",
      "D:300",
      "D:301",
      "D:302",
      "D:303",
      "D:304",
      "D:305",
      "D:306",
      "D:307",
      "D:308",
      "D:309",
      "D:31",
      "D:310",
      "D:311",
      "D:312",
      "D:313",
      "D:314",
      "D:315",
      "D:316",
      "D:317",
      "D:318",
      "D:319",
      "D:32",
      "D:320",
      "D:321",
      "D:322",
      "D:323",
      "D:324",
      "D:325",
      "D:326",
      "D:327",
      "D:328",
      "D:329",
      "D:33",
      "D:330",
      "D:331",
      "D:332",
      "D:333",
      "D:334",
      "D:335",
      "D:336",
      "D:337",
      "D:338",
      "D:339",
      "D:34",
      "D:340",
      "D:35",
      "D:36",
      "D:37",
      "D:38",
      "D:39",
      "D:4",
      "D:40",
      "D:41",
      "D:42",
      "D:43",
      "D:44",
      "D:45",
      "D:46",
      "D:47",
      "D:48",
      "D:49",
      "D:5",
      "D:50",
      "D:51",
      "D:52",
      "D:53",
      "D:54",
      "D:55",
      "D:56",
      "D:57",
      "D:58",
      "D:59",
      "D:6",
      "D:60",
      "D:61",
      "D:62",
      "D:63",
      "D:64",
      "D:65",
      "D:66",
      "D:67",
      "D:68",
      "D:69",
      "D:7",
      "D:70",
      "D:71",
      "D:72",
      "D:73",
      "D:74",
      "D:75",
      "D:76",
      "D:77",
      "D:78",
      "D:79",
      "D:8",
      "D:80",
      "D:81",
      "D:82",
      "D:83",
      "D:84",
      "D:85",
      "D:86",
      "D:87",
      "D:88",
      "D:89",
      "D:9",
      "D:90",
      "D:91",
      "D:92",
      "D:93",
      "D:94",
      "D:95",
      "D:96",
      "D:97",
      "D:98",
      "D:99",
      "H:501",
      "H:502",
      "H:503",
      "H:504",
      "H:505",
      "H:506",
      "H:507",
      "H:508",
      "H:509",
      "H:510",
      "H:511",
      "H:512",
      "H:513",
      "H:514",
      "H:515",
      "H:516",
      "H:517",
      "H:518",
      "H:519",
      "H:520",
      "H:521",
      "H:522",
      "H:523",
      "H:524",
      "H:525",
      "H:526",
      "H:527",
      "H:528",
      "H:529",
      "H:530",
      "H:531",
      "H:532",
      "H:533",
      "H:534",
      "H:535",
      "H:536",
      "H:537",
      "H:538",
      "H:539",
      "H:540",
      "H:541",
      "H:542",
      "H:543",
      "H:544",
      "H:545",
      "H:546",
      "H:547",
      "H:548",
      "H:549",
      "H:550",
      "H:551",
      "H:552",
      "H:553",
      "H:554",
      "H:555",
      "H:556",
      "H:557",
      "H:558",
      "H:559",
      "H:560",
      "H:561",
      "H:562",
      "H:563",
      "H:564",
      "H:565"
    ],
    "D:164": [
      "D:1",
      "D:10",
      "D:100",
      "D:101",
      "D:102",
      "D:103",
      "D:104",
      "D:105",
      "D:106",
      "D:107",
      "D:108",
      "D:109",
      "D:11",
      "D:110",
      "D:111",
      "D:112",
      "D:113",
      "D:114",
      "D:115",
      "D:116",
      "D:117",
      "D:118",
      "D:119",
      "D:12",
      "D:120",
      "D:121",
      "D:122",
      "D:123",
      "D:124",
      "D:125",
      "D:126",
      "D:127",
      "D:128",
      "D:129",
      "D:13",
      "D:130",
      "D:131",
      "D:132",
      "D:133",
      "D:134",
      "D:135",
      "D:136",
      "D:137",
      "D:138",
      "D:139",
      "D:14",
      "D:140",
      "D:141",
      "D:142",
      "D:143",
      "D:144",
      "D:145",
      "D:146",
      "D:147",
      "D:148",
      "D:149",
      "D:15",
      "D:150",
      "D:151",
      "D:152",
      "D:153",
      "D:154",
      "D:155",
      "D:156",
      "D:157",
      "D:158",
      "D:159",
      "D:16",
      "D:160",
      "D:161",
      "D:162",
      "D:163",
      "D:165",
      "D:166",
      "D:167",
      "D:168",
      "D:169",
      "D:17",
      "D:170",
      "D:171",
      "D:172",
      "D:173",
      "D:174",
      "D:175",
      "D:176",
      "D:177",
      "D:178",
      "D:179",
      "D:18",
      "D:180",
      "D:181",
      "D:182",
      "D:183",
      "D:184",
      "D:185",
      "D:186",
      "D:187",
      "D:188",
      "D:189",
      "D:19",
      "D:190",
      "D:191",
      "D:192",
      "D:193",
      "D:194",
      "D:195",
      "D:196",
      "D:197",
      "D:198",
      "D:199",
      "D:2",
      "D:20",
      "D:200",
      "D:201",
      "D:202",
      "D:203",
      "D:204",
      "D:205",
      "D:206",
      "D:207",
      "D:208",
      "D:209",
      "D:21",
      "D:210",
      "D:211",
      "D:212",
      "D:213",
      "D:214",
      "D:215",
      "D:216",
      "D:217",
      "D:218",
      "D:219",
      "D:22",
      "D:220",
      "D:221",
      "D:222",
      "D:223",
      "D:224",
      "D:225",
      "D:226",
      "D:227",
      "D:228",
      "D:229",
      "D:23",
      "D:230",
      "D:231",
      "D:232",
      "D:233",
      "D:234",
      "D:235",
      "D:236",
      "D:237",
      "D:238",
      "D:239",
      "D:24",
      "D:240",
      "D:241",
      "D:242",
      "D:243",
      "D:244",
      "D:245",
      "D:246",
      "D:247",
      "D:248",
      "D:249",
      "D:25",
      "D:250",
      "D:251",
      "D:252",
      "D:253",
      "D:254",
      "D:255",
      "D:256",
      "D:257",
      "D:258",
      "D:259",
      "D:26",
      "D:260",
      "D:261",
      "D:262",
      "D:263",
      "D:264",
      "D:265",
      "D:266",
      "D:267",
      "D:268",
      "D:269",
      "D:27",
      "D:270",
      "D:271",
      "D:272",
      "D:273",
      "D:274",
      "D:275",
      "D:276",
      "D:277",
      "D:278",
      "D:279",
      "D:28",
      "D:280",
      "D:281",
      "D:282",
      "D:283",
      "D:284",
      "D:285",
      "D:286",
      "D:287",
      "D:288",
      "D:289",
      "D:29",
      "D:290",
      "D:291",
      "D:292",
      "D:293",
      "D:294",
      "D:295",
      "D:296",
      "D:297",
      "D:298",
      "D:299",
      "D:3",
      "D:30",
      "D:300",
      "D:301",
      "D:302",
      "D:303",
      "D:304",
      "D:305",
      "D:306",
      "D:307",
      "D:308",
      "D:309",
      "D:31",
      "D:310",
      "D:311",
      "D:312",
      "D:313",
      "D:314",
      "D:315",
      "D:316",
      "D:317",
      "D:318",
      "D:319",
      "D:32",
      "D:320",
      "D:321",
      "D:322",
      "D:323",
      "D:324",
      "D:325",
      "D:326",
      "D:327",
      "D:328",
      "D:329",
      "D:33",
      "D:330",
      "D:331",
      "D:332",
      "D:333",
      "D:334",
      "D:335",
      "D:336",
      "D:337",
      "D:338",
      "D:339",
      "D:34",
      "D:340",
      "D:35",
      "D:36",
      "D:37",
      "D:38",
      "D:39",
      "D:4",
      "D:40",
      "D:41",
      "D:42",
      "D:43",
      "D:44",
      "D:45",
      "D:46",
      "D:47",
      "D:48",
      "D:49",
      "D:5",
      "D:50",
      "D:51",
      "D:52",
      "D:53",
      "D:54",
      "D:55",
      "D:56",
      "D:57",
      "D:58",
      "D:59",
      "D:6",
      "D:60",
      "D:61",
      "D:62",
      "D:63",
      "D:64",
      "D:65",
      "D:66",
      "D:67",
      "D:68",
      "D:69",
      "D:7",
      "D:70",
      "D:71",
      "D:72",
      "D:73",
      "D:74",
      "D:75",
      "D:76",
      "D:77",
      "D:78",
      "D:79",
      "D:8",
      "D:80",
      "D:81",
      "D:82",
      "D:83",
      "D:84",
      "D:85",
      "D:86",
      "D:87",
      "D:88",
      "D:89",
      "D:9",
      "D:90",
      "D:91",
      "D:92",
      "D:93",
      "D:94",
      "D:95",
      "D:96",
      "D:97",
      "D:98",
      "D:99",
      "H:501",
      "H:502",
      "H:503",
      "H:504",
      "H:505",
      "H:506",
      "H:507",
      "H:508",
      "H:509",
      "H:510",
      "H:511",
      "H:512",
      "H:513",
      "H:514",
      "H:515",
      "H:516",
      "H:517",
      "H:518",
      "H:519",
      "H:520",
      "H:521",
      "H:522",
      "H:523",
      "H:524",
      "H:525",
      "H:526",
      "H:527",
      "H:528",
      "H:529",
      "H:530",
      "H:531",
      "H:532",
      "H:533",
      "H:534",
      "H:535",
      "H:536",
      "H:537",
      "H:538",
      "H:539",
      "H:540",
      "H:541",
      "H:542",
      "H:543",
      "H:544",
      "H:545",
      "H:546",
      "H:547",
      "H:548",
      "H:549",
      "H:550",
      "H:551",
      "H:552",
      "H:553",
      "H:554",
      "H:555",
      "H:556",
      "H:557",
      "H:558",
      "H:559",
      "H:560",
      "H:561",
      "H:562",
      "H:563",
      "H:564",
      "H:565"
    ],
    "D:165": [
      "D:1",
      "D:10",
      "D:100",
      "D:101",
      "D:102",
      "D:103",
      "D:104",
      "D:105",
      "D:106",
      "D:107",
      "D:108",
      "D:109",
      "D:11",
      "D:110",
      "D:111",
      "D:112",
      "D:113",
      "D:114",
      "D:115",
      "D:116",
      "D:117",
      "D:118",
      "D:119",
      "D:12",
      "D:120",
      "D:121",
      "D:122",
      "D:123",
      "D:124",
      "D:125",
      "D:126",
      "D:127",
      "D:128",
      "D:129",
      "D:13",
      "D:130",
      "D:131",
      "D:132",
      "D:133",
      "D:134",
      "D:135",
      "D:136",
      "D:137",
      "D:138",
      "D:139",
      "D:14",
      "D:140",
      "D:141",
      "D:142",
      "D:143",
      "D:144",
      "D:145",
      "D:146",
      "D:147",
      "D:148",
      "D:149",
      "D:15",
      "D:150",
      "D:151",
      "D:152",
      "D:153",
      "D:154",
      "D:155",
      "D:156",
      "D:157",
      "D:158",
      "D:159",
      "D:16",
      "D:160",
      "D:161",
      "D:162",
      "D:163",
      "D:164",
      "D:166",
      "D:167",
      "D:168",
      "D:169",
      "D:17",
      "D:170",
      "D:171",
      "D:172",
      "D:173",
      "D:174",
      "D:175",
      "D:176",
      "D:177",
      "D:178",
      "D:179",
      "D:18",
      "D:180",
      "D:181",
      "D:182",
      "D:183",
      "D:184",
      "D:185",
      "D:186",
      "D:187",
      "D:188",
      "D:189",
      "D:19",
      "D:190",
      "D:191",
      "D:192",
      "D:193",
      "D:194",
      "D:195",
      "D:196",
      "D:197",
      "D:198",
      "D:199",
      "D:2",
      "D:20",
      "D:200",
      "D:201",
      "D:202",
      "D:203",
      "D:204",
      "D:205",
      "D:206",
      "D:207",
      "D:208",
      "D:209",
      "D:21",
      "D:210",
      "D:211",
      "D:212",
      "D:213",
      "D:214",
      "D:215",
      "D:216",
      "D:217",
      "D:218",
      "D:219",
      "D:22",
      "D:220",
      "D:221",
      "D:222",
      "D:223",
      "D:224",
      "D:225",
      "D:226",
      "D:227",
      "D:228",
      "D:229",
      "D:23",
      "D:230",
      "D:231",
      "D:232",
      "D:233",
      "D:234",
      "D:235",
      "D:236",
      "D:237",
      "D:238",
      "D:239",
      "D:24",
      "D:240",
      "D:241",
      "D:242",
      "D:243",
      "D:244",
      "D:245",
      "D:246",
      "D:247",
      "D:248",
      "D:249",
      "D:25",
      "D:250",
      "D:251",
      "D:252",
      "D:253",
      "D:254",
      "D:255",
      "D:256",
      "D:257",
      "D:258",
      "D:259",
      "D:26",
      "D:260",
      "D:261",
      "D:262",
      "D:263",
      "D:264",
      "D:265",
      "D:266",
      "D:267",
      "D:268",
      "D:269",
      "D:27",
      "D:270",
      "D:271",
      "D:272",
      "D:273",
      "D:274",
      "D:275",
      "D:276",
      "D:277",
      "D:278",
      "D:279",
      "D:28",
      "D:280",
      "D:281",
      "D:282",
      "D:283",
      "D:284",
      "D:285",
      "D:286",
      "D:287",
      "D:288",
      "D:289",
      "D:29",
      "D:290",
      "D:291",
      "D:292",
      "D:293",
      "D:294",
      "D:295",
      "D:296",
      "D:297",
      "D:298",
      "D:299",
      "D:3",
      "D:30",
      "D:300",
      "D:301",
      "D:302",
      "D:303",
      "D:304",
      "D:305",
      "D:306",
      "D:307",
      "D:308",
      "D:309",
      "D:31",
      "D:310",
      "D:311",
      "D:312",
      "D:313",
      "D:314",
      "D:315",
      "D:316",
      "D:317",
      "D:318",
      "D:319",
      "D:32",
      "D:320",
      "D:321",
      "D:322",
      "D:323",
      "D:324",
      "D:325",
      "D:326",
      "D:327",
      "D:328",
      "D:329",
      "D:33",
      "D:330",
      "D:331",
      "D:332",
      "D:333",
      "D:334",
      "D:335",
      "D:336",
      "D:337",
      "D:338",
      "D:339",
      "D:34",
      "D:340",
      "D:35",
      "D:36",
      "D:37",
      "D:38",
      "D:39",
      "D:4",
      "D:40",
      "D:41",
      "D:42",
      "D:43",
      "D:44",
      "D:45",
      "D:46",
      "D:47",
      "D:48",
      "D:49",
      "D:5",
      "D:50",
      "D:51",
      "D:52",
      "D:53",
      "D:54",
      "D:55",
      "D:56",
      "D:57",
      "D:58",
      "D:59",
      "D:6",
      "D:60",
      "D:61",
      "D:62",
      "D:63",
      "D:64",
      "D:65",
      "D:66",
      "D:67",
      "D:68",
      "D:69",
      "D:7",
      "D:70",
      "D:71",
      "D:72",
      "D:73",
      "D:74",
      "D:75",
      "D:76",
      "D:77",
      "D:78",
      "D:79",
      "D:8",
      "D:80",
      "D:81",
      "D:82",
      "D:83",
      "D:84",
      "D:85",
      "D:86",
      "D:87",
      "D:88",
      "D:89",
      "D:9",
      "D:90",
      "D:91",
      "D:92",
      "D:93",
      "D:94",
      "D:95",
      "D:96",
      "D:97",
      "D:98",
      "D:99",
      "H:501",
      "H:502",
      "H:503",
      "H:504",
      "H:505",
      "H:506",
      "H:507",
      "H:508",
      "H:509",
      "H:510",
      "H:511",
      "H:512",
      "H:513",
      "H:514",
      "H:515",
      "H:516",
      "H:517",
      "H:518",
      "H:519",
      "H:520",
      "H:521",
      "H:522",
      "H:523",
      "H:524",
      "H:525",
      "H:526",
      "H:527",
      "H:528",
      "H:529",
      "H:530",
      "H:531",
      "H:532",
      "H:533",
      "H:534",
      "H:535",
      "H:536",
      "H:537",
      "H:538",
      "H:539",
      "H:540",
      "H:541",
      "H:542",
      "H:543",
      "H:544",
      "H:545",
      "H:546",
      "H:547",
      "H:548",
      "H:549",
      "H:550",
      "H:551",
      "H:552",
      "H:553",
      "H:554",
      "H:555",
      "H:556",
      "H:557",
      "H:558",
      "H:559",
      "H:560",
      "H:561",
      "H:562",
      "H:563",
      "H:564",
      "H:565"
    ],
    "D:166": [
      "D:1",
      "D:10",
      "D:100",
      "D:101",
      "D:102",
      "D:103",
      "D:104",
      "D:105",
      "D:106",
      "D:107",
      "D:108",
      "D:109",
      "D:11",
      "D:110",
      "D:111",
      "D:112",
      "D:113",
      "D:114",
      "D:115",
      "D:116",
      "D:117",
      "D:118",
      "D:119",
      "D:12",
      "D:120",
      "D:121",
      "D:122",
      "D:123",
      "D:124",
      "D:125",
      "D:126",
      "D:127",
      "D:128",
      "D:129",
      "D:13",
      "D:130",
      "D:131",
      "D:132",
      "D:133",
      "D:134",
      "D:135",
      "D:136",
      "D:137",
      "D:138",
      "D:139",
      "D:14",
      "D:140",
      "D:141",
      "D:142",
      "D:143",
      "D:144",
      "D:145",
      "D:146",
      "D:147",
      "D:148",
      "D:149",
      "D:15",
      "D:150",
      "D:151",
      "D:152",
      "D:153",
      "D:154",
      "D:155",
      "D:156",
      "D:157",
      "D:158",
      "D:159",
      "D:16",
      "D:160",
      "D:161",
      "D:162",
      "D:163",
      "D:164",
      "D:165",
      "D:167",
      "D:168",
      "D:169",
      "D:17",
      "D:170",
      "D:171",
      "D:172",
      "D:173",
      "D:174",
      "D:175",
      "D:176",
      "D:177",
      "D:178",
      "D:179",
      "D:18",
      "D:180",
      "D:181",
      "D:182",
      "D:183",
      "D:184",
      "D:185",
      "D:186",
      "D:187",
      "D:188",
      "D:189",
      "D:19",
      "D:190",
      "D:191",
      "D:192",
      "D:193",
      "D:194",
      "D:195",
      "D:196",
      "D:197",
      "D:198",
      "D:199",
      "D:2",
      "D:20",
      "D:200",
      "D:201",
      "D:202",
      "D:203",
      "D:204",
      "D:205",
      "D:206",
      "D:207",
      "D:208",
      "D:209",
      "D:21",
      "D:210",
      "D:211",
      "D:212",
      "D:213",
      "D:214",
      "D:215",
      "D:216",
      "D:217",
      "D:218",
      "D:219",
      "D:22",
      "D:220",
      "D:221",
      "D:222",
      "D:223",
      "D:224",
      "D:225",
      "D:226",
      "D:227",
      "D:228",
      "D:229",
      "D:23",
      "D:230",
      "D:231",
      "D:232",
      "D:233",
      "D:234",
      "D:235",
      "D:236",
      "D:237",
      "D:238",
      "D:239",
      "D:24",
      "D:240",
      "D:241",
      "D:242",
      "D:243",
      "D:244",
      "D:245",
      "D:246",
      "D:247",
      "D:248",
      "D:249",
      "D:25",
      "D:250",
      "D:251",
      "D:252",
      "D:253",
      "D:254",
      "D:255",
      "D:256",
      "D:257",
      "D:258",
      "D:259",
      "D:26",
      "D:260",
      "D:261",
      "D:262",
      "D:263",
      "D:264",
      "D:265",
      "D:266",
      "D:267",
      "D:268",
      "D:269",
      "D:27",
      "D:270",
      "D:271",
      "D:272",
      "D:273",
      "D:274",
      "D:275",
      "D:276",
      "D:277",
      "D:278",
      "D:279",
      "D:28",
      "D:280",
      "D:281",
      "D:282",
      "D:283",
      "D:284",
      "D:285",
      "D:286",
      "D:287",
      "D:288",
      "D:289",
      "D:29",
      "D:290",
      "D:291",
      "D:292",
      "D:293",
      "D:294",
      "D:295",
      "D:296",
      "D:297",
      "D:298",
      "D:299",
      "D:3",
      "D:30",
      "D:300",
      "D:301",
      "D:302",
      "D:303",
      "D:304",
      "D:305",
      "D:306",
      "D:307",
      "D:308",
      "D:309",
      "D:31",
      "D:310",
      "D:311",
      "D:312",
      "D:313",
      "D:314",
      "D:315",
      "D:316",
      "D:317",
      "D:318",
      "D:319",
      "D:32",
      "D:320",
      "D:321",
      "D:322",
      "D:323",
      "D:324",
      "D:325",
      "D:326",
      "D:327",
      "D:328",
      "D:329",
      "D:33",
      "D:330",
      "D:331",
      "D:332",
      "D:333",
      "D:334",
      "D:335",
      "D:336",
      "D:337",
      "D:338",
      "D:339",
      "D:34",
      "D:340",
      "D:35",
      "D:36",
      "D:37",
      "D:38",
      "D:39",
      "D:4",
      "D:40",
      "D:41",
      "D:42",
      "D:43",
      "D:44",
      "D:45",
      "D:46",
      "D:47",
      "D:48",
      "D:49",
      "D:5",
      "D:50",
      "D:51",
      "D:52",
      "D:53",
      "D:54",
      "D:55",
      "D:56",
      "D:57",
      "D:58",
      "D:59",
      "D:6",
      "D:60",
      "D:61",
      "D:62",
      "D:63",
      "D:64",
      "D:65",
      "D:66",
      "D:67",
      "D:68",
      "D:69",
      "D:7",
      "D:70",
      "D:71",
      "D:72",
      "D:73",
      "D:74",
      "D:75",
      "D:76",
      "D:77",
      "D:78",
      "D:79",
      "D:8",
      "D:80",
      "D:81",
      "D:82",
      "D:83",
      "D:84",
      "D:85",
      "D:86",
      "D:87",
      "D:88",
      "D:89",
      "D:9",
      "D:90",
      "D:91",
      "D:92",
      "D:93",
      "D:94",
      "D:95",
      "D:96",
      "D:97",
      "D:98",
      "D:99",
      "H:501",
      "H:502",
      "H:503",
      "H:504",
      "H:505",
      "H:506",
      "H:507",
      "H:508",
      "H:509",
      "H:510",
      "H:511",
      "H:512",
      "H:513",
      "H:514",
      "H:515",
      "H:516",
      "H:517",
      "H:518",
      "H:519",
      "H:520",
      "H:521",
      "H:522",
      "H:523",
      "H:524",
      "H:525",
      "H:526",
      "H:527",
      "H:528",
      "H:529",
      "H:530",
      "H:531",
      "H:532",
      "H:533",
      "H:534",
      "H:535",
      "H:536",
      "H:537",
      "H:538",
      "H:539",
      "H:540",
      "H:541",
      "H:542",
      "H:543",
      "H:544",
      "H:545",
      "H:546",
      "H:547",
      "H:548",
      "H:549",
      "H:550",
      "H:551",
      "H:552",
      "H:553",
      "H:554",
      "H:555",
      "H:556",
      "H:557",
      "H:558",
      "H:559",
      "H:560",
      "H:561",
      "H:562",
      "H:563",
      "H:564",
      "H:565"
    ],
    "D:167": [
      "D:1",
      "D:10",
      "D:100",
      "D:101",
      "D:102",
      "D:103",
      "D:104",
      "D:105",
      "D:106",
      "D:107",
      "D:108",
      "D:109",
      "D:11",
      "D:110",
      "D:111",
      "D:112",
      "D:113",
      "D:114",
      "D:115",
      "D:116",
      "D:117",
      "D:118",
      "D:119",
      "D:12",
      "D:120",
      "D:121",
      "D:122",
      "D:123",
      "D:124",
      "D:125",
      "D:126",
      "D:127",
      "D:128",
      "D:129",
      "D:13",
      "D:130",
      "D:131",
      "D:132",
      "D:133",
      "D:134",
      "D:135",
      "D:136",
      "D:137",
      "D:138",
      "D:139",
      "D:14",
      "D:140",
      "D:141",
      "D:142",
      "D:143",
      "D:144",
      "D:145",
      "D:146",
      "D:147",
      "D:148",
      "D:149",
      "D:15",
      "D:150",
      "D:151",
      "D:152",
      "D:153",
      "D:154",
      "D:155",
      "D:156",
      "D:157",
      "D:158",
      "D:159",
      "D:16",
      "D:160",
      "D:161",
      "D:162",
      "D:163",
      "D:164",
      "D:165",
      "D:166",
      "D:168",
      "D:169",
      "D:17",
      "D:170",
      "D:171",
      "D:172",
      "D:173",
      "D:174",
      "D:175",
      "D:176",
      "D:177",
      "D:178",
      "D:179",
      "D:18",
      "D:180",
      "D:181",
      "D:182",
      "D:183",
      "D:184",
      "D:185",
      "D:186",
      "D:187",
      "D:188",
      "D:189",
      "D:19",
      "D:190",
      "D:191",
      "D:192",
      "D:193",
      "D:194",
      "D:195",
      "D:196",
      "D:197",
      "D:198",
      "D:199",
      "D:2",
      "D:20",
      "D:200",
      "D:201",
      "D:202",
      "D:203",
      "D:204",
      "D:205",
      "D:206",
      "D:207",
      "D:208",
      "D:209",
      "D:21",
      "D:210",
      "D:211",
      "D:212",
      "D:213",
      "D:214",
      "D:215",
      "D:216",
      "D:217",
      "D:218",
      "D:219",
      "D:22",
      "D:220",
      "D:221",
      "D:222",
      "D:223",
      "D:224",
      "D:225",
      "D:226",
      "D:227",
      "D:228",
      "D:229",
      "D:23",
      "D:230",
      "D:231",
      "D:232",
      "D:233",
      "D:234",
      "D:235",
      "D:236",
      "D:237",
      "D:238",
      "D:239",
      "D:24",
      "D:240",
      "D:241",
      "D:242",
      "D:243",
      "D:244",
      "D:245",
      "D:246",
      "D:247",
      "D:248",
      "D:249",
      "D:25",
      "D:250",
      "D:251",
      "D:252",
      "D:253",
      "D:254",
      "D:255",
      "D:256",
      "D:257",
      "D:258",
      "D:259",
      "D:26",
      "D:260",
      "D:261",
      "D:262",
      "D:263",
      "D:264",
      "D:265",
      "D:266",
      "D:267",
      "D:268",
      "D:269",
      "D:27",
      "D:270",
      "D:271",
      "D:272",
      "D:273",
      "D:274",
      "D:275",
      "D:276",
      "D:277",
      "D:278",
      "D:279",
      "D:28",
      "D:280",
      "D:281",
      "D:282",
      "D:283",
      "D:284",
      "D:285",
      "D:286",
      "D:287",
      "D:288",
      "D:289",
      "D:29",
      "D:290",
      "D:291",
      "D:292",
      "D:293",
      "D:294",
      "D:295",
      "D:296",
      "D:297",
      "D:298",
      "D:299",
      "D:3",
      "D:30",
      "D:300",
      "D:301",
      "D:302",
      "D:303",
      "D:304",
      "D:305",
      "D:306",
      "D:307",
      "D:308",
      "D:309",
      "D:31",
      "D:310",
      "D:311",
      "D:312",
      "D:313",
      "D:314",
      "D:315",
      "D:316",
      "D:317",
      "D:318",
      "D:319",
      "D:32",
      "D:320",
      "D:321",
      "D:322",
      "D:323",
      "D:324",
      "D:325",
      "D:326",
      "D:327",
      "D:328",
      "D:329",
      "D:33",
      "D:330",
      "D:331",
      "D:332",
      "D:333",
      "D:334",
      "D:335",
      "D:336",
      "D:337",
      "D:338",
      "D:339",
      "D:34",
      "D:340",
      "D:35",
      "D:36",
      "D:37",
      "D:38",
      "D:39",
      "D:4",
      "D:40",
      "D:41",
      "D:42",
      "D:43",
      "D:44",
      "D:45",
      "D:46",
      "D:47",
      "D:48",
      "D:49",
      "D:5",
      "D:50",
      "D:51",
      "D:52",
      "D:53",
      "D:54",
      "D:55",
      "D:56",
      "D:57",
      "D:58",
      "D:59",
      "D:6",
      "D:60",
      "D:61",
      "D:62",
      "D:63",
      "D:64",
      "D:65",
      "D:66",
      "D:67",
      "D:68",
      "D:69",
      "D:7",
      "D:70",
      "D:71",
      "D:72",
      "D:73",
      "D:74",
      "D:75",
      "D:76",
      "D:77",
      "D:78",
      "D:79",
      "D:8",
      "D:80",
      "D:81",
      "D:82",
      "D:83",
      "D:84",
      "D:85",
      "D:86",
      "D:87",
      "D:88",
      "D:89",
      "D:9",
      "D:90",
      "D:91",
      "D:92",
      "D:93",
      "D:94",
      "D:95",
      "D:96",
      "D:97",
      "D:98",
      "D:99",
      "H:501",
      "H:502",
      "H:503",
      "H:504",
      "H:505",
      "H:506",
      "H:507",
      "H:508",
      "H:509",
      "H:510",
      "H:511",
      "H:512",
      "H:513",
      "H:514",
      "H:515",
      "H:516",
      "H:517",
      "H:518",
      "H:519",
      "H:520",
      "H:521",
      "H:522",
      "H:523",
      "H:524",
      "H:525",
      "H:526",
      "H:527",
      "H:528",
      "H:529",
      "H:530",
      "H:531",
      "H:532",
      "H:533",
      "H:534",
      "H:535",
      "H:536",
      "H:537",
      "H:538",
      "H:539",
      "H:540",
      "H:541",
      "H:542",
      "H:543",
      "H:544",
      "H:545",
      "H:546",
      "H:547",
      "H:548",
      "H:549",
      "H:550",
      "H:551",
      "H:552",
      "H:553",
      "H:554",
      "H:555",
      "H:556",
      "H:557",
      "H:558",
      "H:559",
      "H:560",
      "H:561",
      "H:562",
      "H:563",
      "H:564",
      "H:565"
    ],
    "D:168": [
      "D:1",
      "D:10",
      "D:100",
      "D:101",
      "D:102",
      "D:103",
      "D:104",
      "D:105",
      "D:106",
      "D:107",
      "D:108",
      "D:109",
      "D:11",
      "D:110",
      "D:111",
      "D:112",
      "D:113",
      "D:114",
      "D:115",
      "D:116",
      "D:117",
      "D:118",
      "D:119",
      "D:12",
      "D:120",
      "D:121",
      "D:122",
      "D:123",
      "D:124",
      "D:125",
      "D:126",
      "D:127",
      "D:128",
      "D:129",
      "D:13",
      "D:130",
      "D:131",
      "D:132",
      "D:133",
      "D:134",
      "D:135",
      "D:136",
      "D:137",
      "D:138",
      "D:139",
      "D:14",
      "D:140",
      "D:141",
      "D:142",
      "D:143",
      "D:144",
      "D:145",
      "D:146",
      "D:147",
      "D:148",
      "D:149",
      "D:15",
      "D:150",
      "D:151",
      "D:152",
      "D:153",
      "D:154",
      "D:155",
      "D:156",
      "D:157",
      "D:158",
      "D:159",
      "D:16",
      "D:160",
      "D:161",
      "D:162",
      "D:163",
      "D:164",
      "D:165",
      "D:166",
      "D:167",
      "D:169",
      "D:17",
      "D:170",
      "D:171",
      "D:172",
      "D:173",
      "D:174",
      "D:175",
      "D:176",
      "D:177",
      "D:178",
      "D:179",
      "D:18",
      "D:180",
      "D:181",
      "D:182",
      "D:183",
      "D:184",
      "D:185",
      "D:186",
      "D:187",
      "D:188",
      "D:189",
      "D:19",
      "D:190",
      "D:191",
      "D:192",
      "D:193",
      "D:194",
      "D:195",
      "D:196",
      "D:197",
      "D:198",
      "D:199",
      "D:2",
      "D:20",
      "D:200",
      "D:201",
      "D:202",
      "D:203",
      "D:204",
      "D:205",
      "D:206",
      "D:207",
      "D:208",
      "D:209",
      "D:21",
      "D:210",
      "D:211",
      "D:212",
      "D:213",
      "D:214",
      "D:215",
      "D:216",
      "D:217",
      "D:218",
      "D:219",
      "D:22",
      "D:220",
      "D:221",
      "D:222",
      "D:223",
      "D:224",
      "D:225",
      "D:226",
      "D:227",
      "D:228",
      "D:229",
      "D:23",
      "D:230",
      "D:231",
      "D:232",
      "D:233",
      "D:234",
      "D:235",
      "D:236",
      "D:237",
      "D:238",
      "D:239",
      "D:24",
      "D:240",
      "D:241",
      "D:242",
      "D:243",
      "D:244",
      "D:245",
      "D:246",
      "D:247",
      "D:248",
      "D:249",
      "D:25",
      "D:250",
      "D:251",
      "D:252",
      "D:253",
      "D:254",
      "D:255",
      "D:256",
      "D:257",
      "D:258",
      "D:259",
      "D:26",
      "D:260",
      "D:261",
      "D:262",
      "D:263",
      "D:264",
      "D:265",
      "D:266",
      "D:267",
      "D:268",
      "D:269",
      "D:27",
      "D:270",
      "D:271",
      "D:272",
      "D:273",
      "D:274",
      "D:275",
      "D:276",
      "D:277",
      "D:278",
      "D:279",
      "D:28",
      "D:280",
      "D:281",
      "D:282",
      "D:283",
      "D:284",
      "D:285",
      "D:286",
      "D:287",
      "D:288",
      "D:289",
      "D:29",
      "D:290",
      "D:291",
      "D:292",
      "D:293",
      "D:294",
      "D:295",
      "D:296",
      "D:297",
      "D:298",
      "D:299",
      "D:3",
      "D:30",
      "D:300",
      "D:301",
      "D:302",
      "D:303",
      "D:304",
      "D:305",
      "D:306",
      "D:307",
      "D:308",
      "D:309",
      "D:31",
      "D:310",
      "D:311",
      "D:312",
      "D:313",
      "D:314",
      "D:315",
      "D:316",
      "D:317",
      "D:318",
      "D:319",
      "D:32",
      "D:320",
      "D:321",
      "D:322",
      "D:323",
      "D:324",
      "D:325",
      "D:326",
      "D:327",
      "D:328",
      "D:329",
      "D:33",
      "D:330",
      "D:331",
      "D:332",
      "D:333",
      "D:334",
      "D:335",
      "D:336",
      "D:337",
      "D:338",
      "D:339",
      "D:34",
      "D:340",
      "D:35",
      "D:36",
      "D:37",
      "D:38",
      "D:39",
      "D:4",
      "D:40",
      "D:41",
      "D:42",
      "D:43",
      "D:44",
      "D:45",
      "D:46",
      "D:47",
      "D:48",
      "D:49",
      "D:5",
      "D:50",
      "D:51",
      "D:52",
      "D:53",
      "D:54",
      "D:55",
      "D:56",
      "D:57",
      "D:58",
      "D:59",
      "D:6",
      "D:60",
      "D:61",
      "D:62",
      "D:63",
      "D:64",
      "D:65",
      "D:66",
      "D:67",
      "D:68",
      "D:69",
      "D:7",
      "D:70",
      "D:71",
      "D:72",
      "D:73",
      "D:74",
      "D:75",
      "D:76",
      "D:77",
      "D:78",
      "D:79",
      "D:8",
      "D:80",
      "D:81",
      "D:82",
      "D:83",
      "D:84",
      "D:85",
      "D:86",
      "D:87",
      "D:88",
      "D:89",
      "D:9",
      "D:90",
      "D:91",
      "D:92",
      "D:93",
      "D:94",
      "D:95",
      "D:96",
      "D:97",
      "D:98",
      "D:99",
      "H:501",
      "H:502",
      "H:503",
      "H:504",
      "H:505",
      "H:506",
      "H:507",
      "H:508",
      "H:509",
      "H:510",
      "H:511",
      "H:512",
      "H:513",
      "H:514",
      "H:515",
      "H:516",
      "H:517",
      "H:518",
      "H:519",
      "H:520",
      "H:521",
      "H:522",
      "H:523",
      "H:524",
      "H:525",
      "H:526",
      "H:527",
      "H:528",
      "H:529",
      "H:530",
      "H:531",
      "H:532",
      "H:533",
      "H:534",
      "H:535",
      "H:536",
      "H:537",
      "H:538",
      "H:539",
      "H:540",
      "H:541",
      "H:542",
      "H:543",
      "H:544",
      "H:545",
      "H:546",
      "H:547",
      "H:548",
      "H:549",
      "H:550",
      "H:551",
      "H:552",
      "H:553",
      "H:554",
      "H:555",
      "H:556",
      "H:557",
      "H:558",
      "H:559",
      "H:560",
      "H:561",
      "H:562",
      "H:563",
      "H:564",
      "H:565"
    ],
    "D:169": [
      "D:1",
      "D:10",
      "D:100",
      "D:101",
      "D:102",
      "D:103",
      "D:104",
      "D:105",
      "D:106",
      "D:107",
      "D:108",
      "D:109",
      "D:11",
      "D:110",
      "D:111",
      "D:112",
      "D:113",
      "D:114",
      "D:115",
      "D:116",
      "D:117",
      "D:118",
      "D:119",
      "D:12",
      "D:120",
      "D:121",
      "D:122",
      "D:123",
      "D:124",
      "D:125",
      "D:126",
      "D:127",
      "D:128",
      "D:129",
      "D:13",
      "D:130",
      "D:131",
      "D:132",
      "D:133",
      "D:134",
      "D:135",
      "D:136",
      "D:137",
      "D:138",
      "D:139",
      "D:14",
      "D:140",
      "D:141",
      "D:142",
      "D:143",
      "D:144",
      "D:145",
      "D:146",
      "D:147",
      "D:148",
      "D:149",
      "D:15",
      "D:150",
      "D:151",
      "D:152",
      "D:153",
      "D:154",
      "D:155",
      "D:156",
      "D:157",
      "D:158",
      "D:159",
      "D:16",
      "D:160",
      "D:161",
      "D:162",
      "D:163",
      "D:164",
      "D:165",
      "D:166",
      "D:167",
      "D:168",
      "D:17",
      "D:170",
      "D:171",
      "D:172",
      "D:173",
      "D:174",
      "D:175",
      "D:176",
      "D:177",
      "D:178",
      "D:179",
      "D:18",
      "D:180",
      "D:181",
      "D:182",
      "D:183",
      "D:184",
      "D:185",
      "D:186",
      "D:187",
      "D:188",
      "D:189",
      "D:19",
      "D:190",
      "D:191",
      "D:192",
      "D:193",
      "D:194",
      "D:195",
      "D:196",
      "D:197",
      "D:198",
      "D:199",
      "D:2",
      "D:20",
      "D:200",
      "D:201",
      "D:202",
      "D:203",
      "D:204",
      "D:205",
      "D:206",
      "D:207",
      "D:208",
      "D:209",
      "D:21",
      "D:210",
      "D:211",
      "D:212",
      "D:213",
      "D:214",
      "D:215",
      "D:216",
      "D:217",
      "D:218",
      "D:219",
      "D:22",
      "D:220",
      "D:221",
      "D:222",
      "D:223",
      "D:224",
      "D:225",
      "D:226",
      "D:227",
      "D:228",
      "D:229",
      "D:23",
      "D:230",
      "D:231",
      "D:232",
      "D:233",
      "D:234",
      "D:235",
      "D:236",
      "D:237",
      "D:238",
      "D:239",
      "D:24",
      "D:240",
      "D:241",
      "D:242",
      "D:243",
      "D:244",
      "D:245",
      "D:246",
      "D:247",
      "D:248",
      "D:249",
      "D:25",
      "D:250",
      "D:251",
      "D:252",
      "D:253",
      "D:254",
      "D:255",
      "D:256",
      "D:257",
      "D:258",
      "D:259",
      "D:26",
      "D:260",
      "D:261",
      "D:262",
      "D:263",
      "D:264",
      "D:265",
      "D:266",
      "D:267",
      "D:268",
      "D:269",
      "D:27",
      "D:270",
      "D:271",
      "D:272",
      "D:273",
      "D:274",
      "D:275",
      "D:276",
      "D:277",
      "D:278",
      "D:279",
      "D:28",
      "D:280",
      "D:281",
      "D:282",
      "D:283",
      "D:284",
      "D:285",
      "D:286",
      "D:287",
      "D:288",
      "D:289",
      "D:29",
      "D:290",
      "D:291",
      "D:292",
      "D:293",
      "D:294",
      "D:295",
      "D:296",
      "D:297",
      "D:298",
      "D:299",
      "D:3",
      "D:30",
      "D:300",
      "D:301",
      "D:302",
      "D:303",
      "D:304",
      "D:305",
      "D:306",
      "D:307",
      "D:308",
      "D:309",
      "D:31",
      "D:310",
      "D:311",
      "D:312",
      "D:313",
      "D:314",
      "D:315",
      "D:316",
      "D:317",
      "D:318",
      "D:319",
      "D:32",
      "D:320",
      "D:321",
      "D:322",
      "D:323",
      "D:324",
      "D:325",
      "D:326",
      "D:327",
      "D:328",
      "D:329",
      "D:33",
      "D:330",
      "D:331",
      "D:332",
      "D:333",
      "D:334",
      "D:335",
      "D:336",
      "D:337",
      "D:338",
      "D:339",
      "D:34",
      "D:340",
      "D:35",
      "D:36",
      "D:37",
      "D:38",
      "D:39",
      "D:4",
      "D:40",
      "D:41",
      "D:42",
      "D:43",
      "D:44",
      "D:45",
      "D:46",
      "D:47",
      "D:48",
      "D:49",
      "D:5",
      "D:50",
      "D:51",
      "D:52",
      "D:53",
      "D:54",
      "D:55",
      "D:56",
      "D:57",
      "D:58",
      "D:59",
      "D:6",
      "D:60",
      "D:61",
      "D:62",
      "D:63",
      "D:64",
      "D:65",
      "D:66",
      "D:67",
      "D:68",
      "D:69",
      "D:7",
      "D:70",
      "D:71",
      "D:72",
      "D:73",
      "D:74",
      "D:75",
      "D:76",
      "D:77",
      "D:78",
      "D:79",
      "D:8",
      "D:80",
      "D:81",
      "D:82",
      "D:83",
      "D:84",
      "D:85",
      "D:86",
      "D:87",
      "D:88",
      "D:89",
      "D:9",
      "D:90",
      "D:91",
      "D:92",
      "D:93",
      "D:94",
      "D:95",
      "D:96",
      "D:97",
      "D:98",
      "D:99",
      "H:501",
      "H:502",
      "H:503",
      "H:504",
      "H:505",
      "H:506",
      "H:507",
      "H:508",
      "H:509",
      "H:510",
      "H:511",
      "H:512",
      "H:513",
      "H:514",
      "H:515",
      "H:516",
      "H:517",
      "H:518",
      "H:519",
      "H:520",
      "H:521",
      "H:522",
      "H:523",
      "H:524",
      "H:525",
      "H:526",
      "H:527",
      "H:528",
      "H:529",
      "H:530",
      "H:531",
      "H:532",
      "H:533",
      "H:534",
      "H:535",
      "H:536",
      "H:537",
      "H:538",
      "H:539",
      "H:540",
      "H:541",
      "H:542",
      "H:543",
      "H:544",
      "H:545",
      "H:546",
      "H:547",
      "H:548",
      "H:549",
      "H:550",
      "H:551",
      "H:552",
      "H:553",
      "H:554",
      "H:555",
      "H:556",
      "H:557",
      "H:558",
      "H:559",
      "H:560",
      "H:561",
      "H:562",
      "H:563",
      "H:564",
      "H:565"
    ],
    "D:170": [
      "D:1",
      "D:10",
      "D:100",
      "D:101",
      "D:102",
      "D:103",
      "D:104",
      "D:105",
      "D:106",
      "D:107",
      "D:108",
      "D:109",
      "D:11",
      "D:110",
      "D:111",
      "D:112",
      "D:113",
      "D:114",
      "D:115",
      "D:116",
      "D:117",
      "D:118",
      "D:119",
      "D:12",
      "D:120",
      "D:121",
      "D:122",
      "D:123",
      "D:124",
      "D:125",
      "D:126",
      "D:127",
      "D:128",
      "D:129",
      "D:13",
      "D:130",
      "D:131",
      "D:132",
      "D:133",
      "D:134",
      "D:135",
      "D:136",
      "D:137",
      "D:138",
      "D:139",
      "D:14",
      "D:140",
      "D:141",
      "D:142",
      "D:143",
      "D:144",
      "D:145",
      "D:146",
      "D:147",
      "D:148",
      "D:149",
      "D:15",
      "D:150",
      "D:151",
      "D:152",
      "D:153",
      "D:154",
      "D:155",
      "D:156",
      "D:157",
      "D:158",
      "D:159",
      "D:16",
      "D:160",
      "D:161",
      "D:162",
      "D:163",
      "D:164",
      "D:165",
      "D:166",
      "D:167",
      "D:168",
      "D:169",
      "D:17",
      "D:171",
      "D:172",
      "D:173",
      "D:174",
      "D:175",
      "D:176",
      "D:177",
      "D:178",
      "D:179",
      "D:18",
      "D:180",
      "D:181",
      "D:182",
      "D:183",
      "D:184",
      "D:185",
      "D:186",
      "D:187",
      "D:188",
      "D:189",
      "D:19",
      "D:190",
      "D:191",
      "D:192",
      "D:193",
      "D:194",
      "D:195",
      "D:196",
      "D:197",
      "D:198",
      "D:199",
      "D:2",
      "D:20",
      "D:200",
      "D:201",
      "D:202",
      "D:203",
      "D:204",
      "D:205",
      "D:206",
      "D:207",
      "D:208",
      "D:209",
      "D:21",
      "D:210",
      "D:211",
      "D:212",
      "D:213",
      "D:214",
      "D:215",
      "D:216",
      "D:217",
      "D:218",
      "D:219",
      "D:22",
      "D:220",
      "D:221",
      "D:222",
      "D:223",
      "D:224",
      "D:225",
      "D:226",
      "D:227",
      "D:228",
      "D:229",
      "D:23",
      "D:230",
      "D:231",
      "D:232",
      "D:233",
      "D:234",
      "D:235",
      "D:236",
      "D:237",
      "D:238",
      "D:239",
      "D:24",
      "D:240",
      "D:241",
      "D:242",
      "D:243",
      "D:244",
      "D:245",
      "D:246",
      "D:247",
      "D:248",
      "D:249",
      "D:25",
      "D:250",
      "D:251",
      "D:252",
      "D:253",
      "D:254",
      "D:255",
      "D:256",
      "D:257",
      "D:258",
      "D:259",
      "D:26",
      "D:260",
      "D:261",
      "D:262",
      "D:263",
      "D:264",
      "D:265",
      "D:266",
      "D:267",
      "D:268",
      "D:269",
      "D:27",
      "D:270",
      "D:271",
      "D:272",
      "D:273",
      "D:274",
      "D:275",
      "D:276",
      "D:277",
      "D:278",
      "D:279",
      "D:28",
      "D:280",
      "D:281",
      "D:282",
      "D:283",
      "D:284",
      "D:285",
      "D:286",
      "D:287",
      "D:288",
      "D:289",
      "D:29",
      "D:290",
      "D:291",
      "D:292",
      "D:293",
      "D:294",
      "D:295",
      "D:296",
      "D:297",
      "D:298",
      "D:299",
      "D:3",
      "D:30",
      "D:300",
      "D:301",
      "D:302",
      "D:303",
      "D:304",
      "D:305",
      "D:306",
      "D:307",
      "D:308",
      "D:309",
      "D:31",
      "D:310",
      "D:311",
      "D:312",
      "D:313",
      "D:314",
      "D:315",
      "D:316",
      "D:317",
      "D:318",
      "D:319",
      "D:32",
      "D:320",
      "D:321",
      "D:322",
      "D:323",
      "D:324",
      "D:325",
      "D:326",
      "D:327",
      "D:328",
      "D:329",
      "D:33",
      "D:330",
      "D:331",
      "D:332",
      "D:333",
      "D:334",
      "D:335",
      "D:336",
      "D:337",
      "D:338",
      "D:339",
      "D:34",
      "D:340",
      "D:35",
      "D:36",
      "D:37",
      "D:38",
      "D:39",
      "D:4",
      "D:40",
      "D:41",
      "D:42",
      "D:43",
      "D:44",
      "D:45",
      "D:46",
      "D:47",
      "D:48",
      "D:49",
      "D:5",
      "D:50",
      "D:51",
      "D:52",
      "D:53",
      "D:54",
      "D:55",
      "D:56",
      "D:57",
      "D:58",
      "D:59",
      "D:6",
      "D:60",
      "D:61",
      "D:62",
      "D:63",
      "D:64",
      "D:65",
      "D:66",
      "D:67",
      "D:68",
      "D:69",
      "D:7",
      "D:70",
      "D:71",
      "D:72",
      "D:73",
      "D:74",
      "D:75",
      "D:76",
      "D:77",
      "D:78",
      "D:79",
      "D:8",
      "D:80",
      "D:81",
      "D:82",
      "D:83",
      "D:84",
      "D:85",
      "D:86",
      "D:87",
      "D:88",
      "D:89",
      "D:9",
      "D:90",
      "D:91",
      "D:92",
      "D:93",
      "D:94",
      "D:95",
      "D:96",
      "D:97",
      "D:98",
      "D:99",
      "H:501",
      "H:502",
      "H:503",
      "H:504",
      "H:505",
      "H:506",
      "H:507",
      "H:508",
      "H:509",
      "H:510",
      "H:511",
      "H:512",
      "H:513",
      "H:514",
      "H:515",
      "H:516",
      "H:517",
      "H:518",
      "H:519",
      "H:520",
      "H:521",
      "H:522",
      "H:523",
      "H:524",
      "H:525",
      "H:526",
      "H:527",
      "H:528",
      "H:529",
      "H:530",
      "H:531",
      "H:532",
      "H:533",
      "H:534",
      "H:535",
      "H:536",
      "H:537",
      "H:538",
      "H:539",
      "H:540",
      "H:541",
      "H:542",
      "H:543",
      "H:544",
      "H:545",
      "H:546",
      "H:547",
      "H:548",
      "H:549",
      "H:550",
      "H:551",
      "H:552",
      "H:553",
      "H:554",
      "H:555",
      "H:556",
      "H:557",
      "H:558",
      "H:559",
      "H:560",
      "H:561",
      "H:562",
      "H:563",
      "H:564",
      "H:565"
    ],
    "D:171": [
      "D:1",
      "D:10",
      "D:100",
      "D:101",
      "D:102",
      "D:103",
      "D:104",
      "D:105",
      "D:106",
      "D:107",
      "D:108",
      "D:109",
      "D:11",
      "D:110",
      "D:111",
      "D:112",
      "D:113",
      "D:114",
      "D:115",
      "D:116",
      "D:117",
      "D:118",
      "D:119",
      "D:12",
      "D:120",
      "D:121",
      "D:122",
      "D:123",
      "D:124",
      "D:125",
      "D:126",
      "D:127",
      "D:128",
      "D:129",
      "D:13",
      "D:130",
      "D:131",
      "D:132",
      "D:133",
      "D:134",
      "D:135",
      "D:136",
      "D:137",
      "D:138",
      "D:139",
      "D:14",
      "D:140",
      "D:141",
      "D:142",
      "D:143",
      "D:144",
      "D:145",
      "D:146",
      "D:147",
      "D:148",
      "D:149",
      "D:15",
      "D:150",
      "D:151",
      "D:152",
      "D:153",
      "D:154",
      "D:155",
      "D:156",
      "D:157",
      "D:158",
      "D:159",
      "D:16",
      "D:160",
      "D:161",
      "D:162",
      "D:163",
      "D:164",
      "D:165",
      "D:166",
      "D:167",
      "D:168",
      "D:169",
      "D:17",
      "D:170",
      "D:172",
      "D:173",
      "D:174",
      "D:175",
      "D:176",
      "D:177",
      "D:178",
      "D:179",
      "D:18",
      "D:180",
      "D:181",
      "D:182",
      "D:183",
      "D:184",
      "D:185",
      "D:186",
      "D:187",
      "D:188",
      "D:189",
      "D:19",
      "D:190",
      "D:191",
      "D:192",
      "D:193",
      "D:194",
      "D:195",
      "D:196",
      "D:197",
      "D:198",
      "D:199",
      "D:2",
      "D:20",
      "D:200",
      "D:201",
      "D:202",
      "D:203",
      "D:204",
      "D:205",
      "D:206",
      "D:207",
      "D:208",
      "D:209",
      "D:21",
      "D:210",
      "D:211",
      "D:212",
      "D:213",
      "D:214",
      "D:215",
      "D:216",
      "D:217",
      "D:218",
      "D:219",
      "D:22",
      "D:220",
      "D:221",
      "D:222",
      "D:223",
      "D:224",
      "D:225",
      "D:226",
      "D:227",
      "D:228",
      "D:229",
      "D:23",
      "D:230",
      "D:231",
      "D:232",
      "D:233",
      "D:234",
      "D:235",
      "D:236",
      "D:237",
      "D:238",
      "D:239",
      "D:24",
      "D:240",
      "D:241",
      "D:242",
      "D:243",
      "D:244",
      "D:245",
      "D:246",
      "D:247",
      "D:248",
      "D:249",
      "D:25",
      "D:250",
      "D:251",
      "D:252",
      "D:253",
      "D:254",
      "D:255",
      "D:256",
      "D:257",
      "D:258",
      "D:259",
      "D:26",
      "D:260",
      "D:261",
      "D:262",
      "D:263",
      "D:264",
      "D:265",
      "D:266",
      "D:267",
      "D:268",
      "D:269",
      "D:27",
      "D:270",
      "D:271",
      "D:272",
      "D:273",
      "D:274",
      "D:275",
      "D:276",
      "D:277",
      "D:278",
      "D:279",
      "D:28",
      "D:280",
      "D:281",
      "D:282",
      "D:283",
      "D:284",
      "D:285",
      "D:286",
      "D:287",
      "D:288",
      "D:289",
      "D:29",
      "D:290",
      "D:291",
      "D:292",
      "D:293",
      "D:294",
      "D:295",
      "D:296",
      "D:297",
      "D:298",
      "D:299",
      "D:3",
      "D:30",
      "D:300",
      "D:301",
      "D:302",
      "D:303",
      "D:304",
      "D:305",
      "D:306",
      "D:307",
      "D:308",
      "D:309",
      "D:31",
      "D:310",
      "D:311",
      "D:312",
      "D:313",
      "D:314",
      "D:315",
      "D:316",
      "D:317",
      "D:318",
      "D:319",
      "D:32",
      "D:320",
      "D:321",
      "D:322",
      "D:323",
      "D:324",
      "D:325",
      "D:326",
      "D:327",
      "D:328",
      "D:329",
      "D:33",
      "D:330",
      "D:331",
      "D:332",
      "D:333",
      "D:334",
      "D:335",
      "D:336",
      "D:337",
      "D:338",
      "D:339",
      "D:34",
      "D:340",
      "D:35",
      "D:36",
      "D:37",
      "D:38",
      "D:39",
      "D:4",
      "D:40",
      "D:41",
      "D:42",
      "D:43",
      "D:44",
      "D:45",
      "D:46",
      "D:47",
      "D:48",
      "D:49",
      "D:5",
      "D:50",
      "D:51",
      "D:52",
      "D:53",
      "D:54",
      "D:55",
      "D:56",
      "D:57",
      "D:58",
      "D:59",
      "D:6",
      "D:60",
      "D:61",
      "D:62",
      "D:63",
      "D:64",
      "D:65",
      "D:66",
      "D:67",
      "D:68",
      "D:69",
      "D:7",
      "D:70",
      "D:71",
      "D:72",
      "D:73",
      "D:74",
      "D:75",
      "D:76",
      "D:77",
      "D:78",
      "D:79",
      "D:8",
      "D:80",
      "D:81",
      "D:82",
      "D:83",
      "D:84",
      "D:85",
      "D:86",
      "D:87",
      "D:88",
      "D:89",
      "D:9",
      "D:90",
      "D:91",
      "D:92",
      "D:93",
      "D:94",
      "D:95",
      "D:96",
      "D:97",
      "D:98",
      "D:99",
      "H:501",
      "H:502",
      "H:503",
      "H:504",
      "H:505",
      "H:506",
      "H:507",
      "H:508",
      "H:509",
      "H:510",
      "H:511",
      "H:512",
      "H:513",
      "H:514",
      "H:515",
      "H:516",
      "H:517",
      "H:518",
      "H:519",
      "H:520",
      "H:521",
      "H:522",
      "H:523",
      "H:524",
      "H:525",
      "H:526",
      "H:527",
      "H:528",
      "H:529",
      "H:530",
      "H:531",
      "H:532",
      "H:533",
      "H:534",
      "H:535",
      "H:536",
      "H:537",
      "H:538",
      "H:539",
      "H:540",
      "H:541",
      "H:542",
      "H:543",
      "H:544",
      "H:545",
      "H:546",
      "H:547",
      "H:548",
      "H:549",
      "H:550",
      "H:551",
      "H:552",
      "H:553",
      "H:554",
      "H:555",
      "H:556",
      "H:557",
      "H:558",
      "H:559",
      "H:560",
      "H:561",
      "H:562",
      "H:563",
      "H:564",
      "H:565"
    ],
    "D:172": [
      "D:1",
      "D:10",
      "D:100",
      "D:101",
      "D:102",
      "D:103",
      "D:104",
      "D:105",
      "D:106",
      "D:107",
      "D:108",
      "D:109",
      "D:11",
      "D:110",
      "D:111",
      "D:112",
      "D:113",
      "D:114",
      "D:115",
      "D:116",
      "D:117",
      "D:118",
      "D:119",
      "D:12",
      "D:120",
      "D:121",
      "D:122",
      "D:123",
      "D:124",
      "D:125",
      "D:126",
      "D:127",
      "D:128",
      "D:129",
      "D:13",
      "D:130",
      "D:131",
      "D:132",
      "D:133",
      "D:134",
      "D:135",
      "D:136",
      "D:137",
      "D:138",
      "D:139",
      "D:14",
      "D:140",
      "D:141",
      "D:142",
      "D:143",
      "D:144",
      "D:145",
      "D:146",
      "D:147",
      "D:148",
      "D:149",
      "D:15",
      "D:150",
      "D:151",
      "D:152",
      "D:153",
      "D:154",
      "D:155",
      "D:156",
      "D:157",
      "D:158",
      "D:159",
      "D:16",
      "D:160",
      "D:161",
      "D:162",
      "D:163",
      "D:164",
      "D:165",
      "D:166",
      "D:167",
      "D:168",
      "D:169",
      "D:17",
      "D:170",
      "D:171",
      "D:173",
      "D:174",
      "D:175",
      "D:176",
      "D:177",
      "D:178",
      "D:179",
      "D:18",
      "D:180",
      "D:181",
      "D:182",
      "D:183",
      "D:184",
      "D:185",
      "D:186",
      "D:187",
      "D:188",
      "D:189",
      "D:19",
      "D:190",
      "D:191",
      "D:192",
      "D:193",
      "D:194",
      "D:195",
      "D:196",
      "D:197",
      "D:198",
      "D:199",
      "D:2",
      "D:20",
      "D:200",
      "D:201",
      "D:202",
      "D:203",
      "D:204",
      "D:205",
      "D:206",
      "D:207",
      "D:208",
      "D:209",
      "D:21",
      "D:210",
      "D:211",
      "D:212",
      "D:213",
      "D:214",
      "D:215",
      "D:216",
      "D:217",
      "D:218",
      "D:219",
      "D:22",
      "D:220",
      "D:221",
      "D:222",
      "D:223",
      "D:224",
      "D:225",
      "D:226",
      "D:227",
      "D:228",
      "D:229",
      "D:23",
      "D:230",
      "D:231",
      "D:232",
      "D:233",
      "D:234",
      "D:235",
      "D:236",
      "D:237",
      "D:238",
      "D:239",
      "D:24",
      "D:240",
      "D:241",
      "D:242",
      "D:243",
      "D:244",
      "D:245",
      "D:246",
      "D:247",
      "D:248",
      "D:249",
      "D:25",
      "D:250",
      "D:251",
      "D:252",
      "D:253",
      "D:254",
      "D:255",
      "D:256",
      "D:257",
      "D:258",
      "D:259",
      "D:26",
      "D:260",
      "D:261",
      "D:262",
      "D:263",
      "D:264",
      "D:265",
      "D:266",
      "D:267",
      "D:268",
      "D:269",
      "D:27",
      "D:270",
      "D:271",
      "D:272",
      "D:273",
      "D:274",
      "D:275",
      "D:276",
      "D:277",
      "D:278",
      "D:279",
      "D:28",
      "D:280",
      "D:281",
      "D:282",
      "D:283",
      "D:284",
      "D:285",
      "D:286",
      "D:287",
      "D:288",
      "D:289",
      "D:29",
      "D:290",
      "D:291",
      "D:292",
      "D:293",
      "D:294",
      "D:295",
      "D:296",
      "D:297",
      "D:298",
      "D:299",
      "D:3",
      "D:30",
      "D:300",
      "D:301",
      "D:302",
      "D:303",
      "D:304",
      "D:305",
      "D:306",
      "D:307",
      "D:308",
      "D:309",
      "D:31",
      "D:310",
      "D:311",
      "D:312",
      "D:313",
      "D:314",
      "D:315",
      "D:316",
      "D:317",
      "D:318",
      "D:319",
      "D:32",
      "D:320",
      "D:321",
      "D:322",
      "D:323",
      "D:324",
      "D:325",
      "D:326",
      "D:327",
      "D:328",
      "D:329",
      "D:33",
      "D:330",
      "D:331",
      "D:332",
      "D:333",
      "D:334",
      "D:335",
      "D:336",
      "D:337",
      "D:338",
      "D:339",
      "D:34",
      "D:340",
      "D:35",
      "D:36",
      "D:37",
      "D:38",
      "D:39",
      "D:4",
      "D:40",
      "D:41",
      "D:42",
      "D:43",
      "D:44",
      "D:45",
      "D:46",
      "D:47",
      "D:48",
      "D:49",
      "D:5",
      "D:50",
      "D:51",
      "D:52",
      "D:53",
      "D:54",
      "D:55",
      "D:56",
      "D:57",
      "D:58",
      "D:59",
      "D:6",
      "D:60",
      "D:61",
      "D:62",
      "D:63",
      "D:64",
      "D:65",
      "D:66",
      "D:67",
      "D:68",
      "D:69",
      "D:7",
      "D:70",
      "D:71",
      "D:72",
      "D:73",
      "D:74",
      "D:75",
      "D:76",
      "D:77",
      "D:78",
      "D:79",
      "D:8",
      "D:80",
      "D:81",
      "D:82",
      "D:83",
      "D:84",
      "D:85",
      "D:86",
      "D:87",
      "D:88",
      "D:89",
      "D:9",
      "D:90",
      "D:91",
      "D:92",
      "D:93",
      "D:94",
      "D:95",
      "D:96",
      "D:97",
      "D:98",
      "D:99",
      "H:501",
      "H:502",
      "H:503",
      "H:504",
      "H:505",
      "H:506",
      "H:507",
      "H:508",
      "H:509",
      "H:510",
      "H:511",
      "H:512",
      "H:513",
      "H:514",
      "H:515",
      "H:516",
      "H:517",
      "H:518",
      "H:519",
      "H:520",
      "H:521",
      "H:522",
      "H:523",
      "H:524",
      "H:525",
      "H:526",
      "H:527",
      "H:528",
      "H:529",
      "H:530",
      "H:531",
      "H:532",
      "H:533",
      "H:534",
      "H:535",
      "H:536",
      "H:537",
      "H:538",
      "H:539",
      "H:540",
      "H:541",
      "H:542",
      "H:543",
      "H:544",
      "H:545",
      "H:546",
      "H:547",
      "H:548",
      "H:549",
      "H:550",
      "H:551",
      "H:552",
      "H:553",
      "H:554",
      "H:555",
      "H:556",
      "H:557",
      "H:558",
      "H:559",
      "H:560",
      "H:561",
      "H:562",
      "H:563",
      "H:564",
      "H:565"
    ],
    "D:173": [
      "D:1",
      "D:10",
      "D:100",
      "D:101",
      "D:102",
      "D:103",
      "D:104",
      "D:105",
      "D:106",
      "D:107",
      "D:108",
      "D:109",
      "D:11",
      "D:110",
      "D:111",
      "D:112",
      "D:113",
      "D:114",
      "D:115",
      "D:116",
      "D:117",
      "D:118",
      "D:119",
      "D:12",
      "D:120",
      "D:121",
      "D:122",
      "D:123",
      "D:124",
      "D:125",
      "D:126",
      "D:127",
      "D:128",
      "D:129",
      "D:13",
      "D:130",
      "D:131",
      "D:132",
      "D:133",
      "D:134",
      "D:135",
      "D:136",
      "D:137",
      "D:138",
      "D:139",
      "D:14",
      "D:140",
      "D:141",
      "D:142",
      "D:143",
      "D:144",
      "D:145",
      "D:146",
      "D:147",
      "D:148",
      "D:149",
      "D:15",
      "D:150",
      "D:151",
      "D:152",
      "D:153",
      "D:154",
      "D:155",
      "D:156",
      "D:157",
      "D:158",
      "D:159",
      "D:16",
      "D:160",
      "D:161",
      "D:162",
      "D:163",
      "D:164",
      "D:165",
      "D:166",
      "D:167",
      "D:168",
      "D:169",
      "D:17",
      "D:170",
      "D:171",
      "D:172",
      "D:174",
      "D:175",
      "D:176",
      "D:177",
      "D:178",
      "D:179",
      "D:18",
      "D:180",
      "D:181",
      "D:182",
      "D:183",
      "D:184",
      "D:185",
      "D:186",
      "D:187",
      "D:188",
      "D:189",
      "D:19",
      "D:190",
      "D:191",
      "D:192",
      "D:193",
      "D:194",
      "D:195",
      "D:196",
      "D:197",
      "D:198",
      "D:199",
      "D:2",
      "D:20",
      "D:200",
      "D:201",
      "D:202",
      "D:203",
      "D:204",
      "D:205",
      "D:206",
      "D:207",
      "D:208",
      "D:209",
      "D:21",
      "D:210",
      "D:211",
      "D:212",
      "D:213",
      "D:214",
      "D:215",
      "D:216",
      "D:217",
      "D:218",
      "D:219",
      "D:22",
      "D:220",
      "D:221",
      "D:222",
      "D:223",
      "D:224",
      "D:225",
      "D:226",
      "D:227",
      "D:228",
      "D:229",
      "D:23",
      "D:230",
      "D:231",
      "D:232",
      "D:233",
      "D:234",
      "D:235",
      "D:236",
      "D:237",
      "D:238",
      "D:239",
      "D:24",
      "D:240",
      "D:241",
      "D:242",
      "D:243",
      "D:244",
      "D:245",
      "D:246",
      "D:247",
      "D:248",
      "D:249",
      "D:25",
      "D:250",
      "D:251",
      "D:252",
      "D:253",
      "D:254",
      "D:255",
      "D:256",
      "D:257",
      "D:258",
      "D:259",
      "D:26",
      "D:260",
      "D:261",
      "D:262",
      "D:263",
      "D:264",
      "D:265",
      "D:266",
      "D:267",
      "D:268",
      "D:269",
      "D:27",
      "D:270",
      "D:271",
      "D:272",
      "D:273",
      "D:274",
      "D:275",
      "D:276",
      "D:277",
      "D:278",
      "D:279",
      "D:28",
      "D:280",
      "D:281",
      "D:282",
      "D:283",
      "D:284",
      "D:285",
      "D:286",
      "D:287",
      "D:288",
      "D:289",
      "D:29",
      "D:290",
      "D:291",
      "D:292",
      "D:293",
      "D:294",
      "D:295",
      "D:296",
      "D:297",
      "D:298",
      "D:299",
      "D:3",
      "D:30",
      "D:300",
      "D:301",
      "D:302",
      "D:303",
      "D:304",
      "D:305",
      "D:306",
      "D:307",
      "D:308",
      "D:309",
      "D:31",
      "D:310",
      "D:311",
      "D:312",
      "D:313",
      "D:314",
      "D:315",
      "D:316",
      "D:317",
      "D:318",
      "D:319",
      "D:32",
      "D:320",
      "D:321",
      "D:322",
      "D:323",
      "D:324",
      "D:325",
      "D:326",
      "D:327",
      "D:328",
      "D:329",
      "D:33",
      "D:330",
      "D:331",
      "D:332",
      "D:333",
      "D:334",
      "D:335",
      "D:336",
      "D:337",
      "D:338",
      "D:339",
      "D:34",
      "D:340",
      "D:35",
      "D:36",
      "D:37",
      "D:38",
      "D:39",
      "D:4",
      "D:40",
      "D:41",
      "D:42",
      "D:43",
      "D:44",
      "D:45",
      "D:46",
      "D:47",
      "D:48",
      "D:49",
      "D:5",
      "D:50",
      "D:51",
      "D:52",
      "D:53",
      "D:54",
      "D:55",
      "D:56",
      "D:57",
      "D:58",
      "D:59",
      "D:6",
      "D:60",
      "D:61",
      "D:62",
      "D:63",
      "D:64",
      "D:65",
      "D:66",
      "D:67",
      "D:68",
      "D:69",
      "D:7",
      "D:70",
      "D:71",
      "D:72",
      "D:73",
      "D:74",
      "D:75",
      "D:76",
      "D:77",
      "D:78",
      "D:79",
      "D:8",
      "D:80",
      "D:81",
      "D:82",
      "D:83",
      "D:84",
      "D:85",
      "D:86",
      "D:87",
      "D:88",
      "D:89",
      "D:9",
      "D:90",
      "D:91",
      "D:92",
      "D:93",
      "D:94",
      "D:95",
      "D:96",
      "D:97",
      "D:98",
      "D:99",
      "H:501",
      "H:502",
      "H:503",
      "H:504",
      "H:505",
      "H:506",
      "H:507",
      "H:508",
      "H:509",
      "H:510",
      "H:511",
      "H:512",
      "H:513",
      "H:514",
      "H:515",
      "H:516",
      "H:517",
      "H:518",
      "H:519",
      "H:520",
      "H:521",
      "H:522",
      "H:523",
      "H:524",
      "H:525",
      "H:526",
      "H:527",
      "H:528",
      "H:529",
      "H:530",
      "H:531",
      "H:532",
      "H:533",
      "H:534",
      "H:535",
      "H:536",
      "H:537",
      "H:538",
      "H:539",
      "H:540",
      "H:541",
      "H:542",
      "H:543",
      "H:544",
      "H:545",
      "H:546",
      "H:547",
      "H:548",
      "H:549",
      "H:550",
      "H:551",
      "H:552",
      "H:553",
      "H:554",
      "H:555",
      "H:556",
      "H:557",
      "H:558",
      "H:559",
      "H:560",
      "H:561",
      "H:562",
      "H:563",
      "H:564",
      "H:565"
    ],
    "D:174": [
      "D:1",
      "D:10",
      "D:100",
      "D:101",
      "D:102",
      "D:103",
      "D:104",
      "D:105",
      "D:106",
      "D:107",
      "D:108",
      "D:109",
      "D:11",
      "D:110",
      "D:111",
      "D:112",
      "D:113",
      "D:114",
      "D:115",
      "D:116",
      "D:117",
      "D:118",
      "D:119",
      "D:12",
      "D:120",
      "D:121",
      "D:122",
      "D:123",
      "D:124",
      "D:125",
      "D:126",
      "D:127",
      "D:128",
      "D:129",
      "D:13",
      "D:130",
      "D:131",
      "D:132",
      "D:133",
      "D:134",
      "D:135",
      "D:136",
      "D:137",
      "D:138",
      "D:139",
      "D:14",
      "D:140",
      "D:141",
      "D:142",
      "D:143",
      "D:144",
      "D:145",
      "D:146",
      "D:147",
      "D:148",
      "D:149",
      "D:15",
      "D:150",
      "D:151",
      "D:152",
      "D:153",
      "D:154",
      "D:155",
      "D:156",
      "D:157",
      "D:158",
      "D:159",
      "D:16",
      "D:160",
      "D:161",
      "D:162",
      "D:163",
      "D:164",
      "D:165",
      "D:166",
      "D:167",
      "D:168",
      "D:169",
      "D:17",
      "D:170",
      "D:171",
      "D:172",
      "D:173",
      "D:175",
      "D:176",
      "D:177",
      "D:178",
      "D:179",
      "D:18",
      "D:180",
      "D:181",
      "D:182",
      "D:183",
      "D:184",
      "D:185",
      "D:186",
      "D:187",
      "D:188",
      "D:189",
      "D:19",
      "D:190",
      "D:191",
      "D:192",
      "D:193",
      "D:194",
      "D:195",
      "D:196",
      "D:197",
      "D:198",
      "D:199",
      "D:2",
      "D:20",
      "D:200",
      "D:201",
      "D:202",
      "D:203",
      "D:204",
      "D:205",
      "D:206",
      "D:207",
      "D:208",
      "D:209",
      "D:21",
      "D:210",
      "D:211",
      "D:212",
      "D:213",
      "D:214",
      "D:215",
      "D:216",
      "D:217",
      "D:218",
      "D:219",
      "D:22",
      "D:220",
      "D:221",
      "D:222",
      "D:223",
      "D:224",
      "D:225",
      "D:226",
      "D:227",
      "D:228",
      "D:229",
      "D:23",
      "D:230",
      "D:231",
      "D:232",
      "D:233",
      "D:234",
      "D:235",
      "D:236",
      "D:237",
      "D:238",
      "D:239",
      "D:24",
      "D:240",
      "D:241",
      "D:242",
      "D:243",
      "D:244",
      "D:245",
      "D:246",
      "D:247",
      "D:248",
      "D:249",
      "D:25",
      "D:250",
      "D:251",
      "D:252",
      "D:253",
      "D:254",
      "D:255",
      "D:256",
      "D:257",
      "D:258",
      "D:259",
      "D:26",
      "D:260",
      "D:261",
      "D:262",
      "D:263",
      "D:264",
      "D:265",
      "D:266",
      "D:267",
      "D:268",
      "D:269",
      "D:27",
      "D:270",
      "D:271",
      "D:272",
      "D:273",
      "D:274",
      "D:275",
      "D:276",
      "D:277",
      "D:278",
      "D:279",
      "D:28",
      "D:280",
      "D:281",
      "D:282",
      "D:283",
      "D:284",
      "D:285",
      "D:286",
      "D:287",
      "D:288",
      "D:289",
      "D:29",
      "D:290",
      "D:291",
      "D:292",
      "D:293",
      "D:294",
      "D:295",
      "D:296",
      "D:297",
      "D:298",
      "D:299",
      "D:3",
      "D:30",
      "D:300",
      "D:301",
      "D:302",
      "D:303",
      "D:304",
      "D:305",
      "D:306",
      "D:307",
      "D:308",
      "D:309",
      "D:31",
      "D:310",
      "D:311",
      "D:312",
      "D:313",
      "D:314",
      "D:315",
      "D:316",
      "D:317",
      "D:318",
      "D:319",
      "D:32",
      "D:320",
      "D:321",
      "D:322",
      "D:323",
      "D:324",
      "D:325",
      "D:326",
      "D:327",
      "D:328",
      "D:329",
      "D:33",
      "D:330",
      "D:331",
      "D:332",
      "D:333",
      "D:334",
      "D:335",
      "D:336",
      "D:337",
      "D:338",
      "D:339",
      "D:34",
      "D:340",
      "D:35",
      "D:36",
      "D:37",
      "D:38",
      "D:39",
      "D:4",
      "D:40",
      "D:41",
      "D:42",
      "D:43",
      "D:44",
      "D:45",
      "D:46",
      "D:47",
      "D:48",
      "D:49",
      "D:5",
      "D:50",
      "D:51",
      "D:52",
      "D:53",
      "D:54",
      "D:55",
      "D:56",
      "D:57",
      "D:58",
      "D:59",
      "D:6",
      "D:60",
      "D:61",
      "D:62",
      "D:63",
      "D:64",
      "D:65",
      "D:66",
      "D:67",
      "D:68",
      "D:69",
      "D:7",
      "D:70",
      "D:71",
      "D:72",
      "D:73",
      "D:74",
      "D:75",
      "D:76",
      "D:77",
      "D:78",
      "D:79",
      "D:8",
      "D:80",
      "D:81",
      "D:82",
      "D:83",
      "D:84",
      "D:85",
      "D:86",
      "D:87",
      "D:88",
      "D:89",
      "D:9",
      "D:90",
      "D:91",
      "D:92",
      "D:93",
      "D:94",
      "D:95",
      "D:96",
      "D:97",
      "D:98",
      "D:99",
      "H:501",
      "H:502",
      "H:503",
      "H:504",
      "H:505",
      "H:506",
      "H:507",
      "H:508",
      "H:509",
      "H:510",
      "H:511",
      "H:512",
      "H:513",
      "H:514",
      "H:515",
      "H:516",
      "H:517",
      "H:518",
      "H:519",
      "H:520",
      "H:521",
      "H:522",
      "H:523",
      "H:524",
      "H:525",
      "H:526",
      "H:527",
      "H:528",
      "H:529",
      "H:530",
      "H:531",
      "H:532",
      "H:533",
      "H:534",
      "H:535",
      "H:536",
      "H:537",
      "H:538",
      "H:539",
      "H:540",
      "H:541",
      "H:542",
      "H:543",
      "H:544",
      "H:545",
      "H:546",
      "H:547",
      "H:548",
      "H:549",
      "H:550",
      "H:551",
      "H:552",
      "H:553",
      "H:554",
      "H:555",
      "H:556",
      "H:557",
      "H:558",
      "H:559",
      "H:560",
      "H:561",
      "H:562",
      "H:563",
      "H:564",
      "H:565"
    ],
    "D:175": [
      "D:1",
      "D:10",
      "D:100",
      "D:101",
      "D:102",
      "D:103",
      "D:104",
      "D:105",
      "D:106",
      "D:107",
      "D:108",
      "D:109",
      "D:11",
      "D:110",
      "D:111",
      "D:112",
      "D:113",
      "D:114",
      "D:115",
      "D:116",
      "D:117",
      "D:118",
      "D:119",
      "D:12",
      "D:120",
      "D:121",
      "D:122",
      "D:123",
      "D:124",
      "D:125",
      "D:126",
      "D:127",
      "D:128",
      "D:129",
      "D:13",
      "D:130",
      "D:131",
      "D:132",
      "D:133",
      "D:134",
      "D:135",
      "D:136",
      "D:137",
      "D:138",
      "D:139",
      "D:14",
      "D:140",
      "D:141",
      "D:142",
      "D:143",
      "D:144",
      "D:145",
      "D:146",
      "D:147",
      "D:148",
      "D:149",
      "D:15",
      "D:150",
      "D:151",
      "D:152",
      "D:153",
      "D:154",
      "D:155",
      "D:156",
      "D:157",
      "D:158",
      "D:159",
      "D:16",
      "D:160",
      "D:161",
      "D:162",
      "D:163",
      "D:164",
      "D:165",
      "D:166",
      "D:167",
      "D:168",
      "D:169",
      "D:17",
      "D:170",
      "D:171",
      "D:172",
      "D:173",
      "D:174",
      "D:176",
      "D:177",
      "D:178",
      "D:179",
      "D:18",
      "D:180",
      "D:181",
      "D:182",
      "D:183",
      "D:184",
      "D:185",
      "D:186",
      "D:187",
      "D:188",
      "D:189",
      "D:19",
      "D:190",
      "D:191",
      "D:192",
      "D:193",
      "D:194",
      "D:195",
      "D:196",
      "D:197",
      "D:198",
      "D:199",
      "D:2",
      "D:20",
      "D:200",
      "D:201",
      "D:202",
      "D:203",
      "D:204",
      "D:205",
      "D:206",
      "D:207",
      "D:208",
      "D:209",
      "D:21",
      "D:210",
      "D:211",
      "D:212",
      "D:213",
      "D:214",
      "D:215",
      "D:216",
      "D:217",
      "D:218",
      "D:219",
      "D:22",
      "D:220",
      "D:221",
      "D:222",
      "D:223",
      "D:224",
      "D:225",
      "D:226",
      "D:227",
      "D:228",
      "D:229",
      "D:23",
      "D:230",
      "D:231",
      "D:232",
      "D:233",
      "D:234",
      "D:235",
      "D:236",
      "D:237",
      "D:238",
      "D:239",
      "D:24",
      "D:240",
      "D:241",
      "D:242",
      "D:243",
      "D:244",
      "D:245",
      "D:246",
      "D:247",
      "D:248",
      "D:249",
      "D:25",
      "D:250",
      "D:251",
      "D:252",
      "D:253",
      "D:254",
      "D:255",
      "D:256",
      "D:257",
      "D:258",
      "D:259",
      "D:26",
      "D:260",
      "D:261",
      "D:262",
      "D:263",
      "D:264",
      "D:265",
      "D:266",
      "D:267",
      "D:268",
      "D:269",
      "D:27",
      "D:270",
      "D:271",
      "D:272",
      "D:273",
      "D:274",
      "D:275",
      "D:276",
      "D:277",
      "D:278",
      "D:279",
      "D:28",
      "D:280",
      "D:281",
      "D:282",
      "D:283",
      "D:284",
      "D:285",
      "D:286",
      "D:287",
      "D:288",
      "D:289",
      "D:29",
      "D:290",
      "D:291",
      "D:292",
      "D:293",
      "D:294",
      "D:295",
      "D:296",
      "D:297",
      "D:298",
      "D:299",
      "D:3",
      "D:30",
      "D:300",
      "D:301",
      "D:302",
      "D:303",
      "D:304",
      "D:305",
      "D:306",
      "D:307",
      "D:308",
      "D:309",
      "D:31",
      "D:310",
      "D:311",
      "D:312",
      "D:313",
      "D:314",
      "D:315",
      "D:316",
      "D:317",
      "D:318",
      "D:319",
      "D:32",
      "D:320",
      "D:321",
      "D:322",
      "D:323",
      "D:324",
      "D:325",
      "D:326",
      "D:327",
      "D:328",
      "D:329",
      "D:33",
      "D:330",
      "D:331",
      "D:332",
      "D:333",
      "D:334",
      "D:335",
      "D:336",
      "D:337",
      "D:338",
      "D:339",
      "D:34",
      "D:340",
      "D:35",
      "D:36",
      "D:37",
      "D:38",
      "D:39",
      "D:4",
      "D:40",
      "D:41",
      "D:42",
      "D:43",
      "D:44",
      "D:45",
      "D:46",
      "D:47",
      "D:48",
      "D:49",
      "D:5",
      "D:50",
      "D:51",
      "D:52",
      "D:53",
      "D:54",
      "D:55",
      "D:56",
      "D:57",
      "D:58",
      "D:59",
      "D:6",
      "D:60",
      "D:61",
      "D:62",
      "D:63",
      "D:64",
      "D:65",
      "D:66",
      "D:67",
      "D:68",
      "D:69",
      "D:7",
      "D:70",
      "D:71",
      "D:72",
      "D:73",
      "D:74",
      "D:75",
      "D:76",
      "D:77",
      "D:78",
      "D:79",
      "D:8",
      "D:80",
      "D:81",
      "D:82",
      "D:83",
      "D:84",
      "D:85",
      "D:86",
      "D:87",
      "D:88",
      "D:89",
      "D:9",
      "D:90",
      "D:91",
      "D:92",
      "D:93",
      "D:94",
      "D:95",
      "D:96",
      "D:97",
      "D:98",
      "D:99",
      "H:501",
      "H:502",
      "H:503",
      "H:504",
      "H:505",
      "H:506",
      "H:507",
      "H:508",
      "H:509",
      "H:510",
      "H:511",
      "H:512",
      "H:513",
      "H:514",
      "H:515",
      "H:516",
      "H:517",
      "H:518",
      "H:519",
      "H:520",
      "H:521",
      "H:522",
      "H:523",
      "H:524",
      "H:525",
      "H:526",
      "H:527",
      "H:528",
      "H:529",
      "H:530",
      "H:531",
      "H:532",
      "H:533",
      "H:534",
      "H:535",
      "H:536",
      "H:537",
      "H:538",
      "H:539",
      "H:540",
      "H:541",
      "H:542",
      "H:543",
      "H:544",
      "H:545",
      "H:546",
      "H:547",
      "H:548",
      "H:549",
      "H:550",
      "H:551",
      "H:552",
      "H:553",
      "H:554",
      "H:555",
      "H:556",
      "H:557",
      "H:558",
      "H:559",
      "H:560",
      "H:561",
      "H:562",
      "H:563",
      "H:564",
      "H:565"
    ],
    "D:176": [
      "D:1",
      "D:10",
      "D:100",
      "D:101",
      "D:102",
      "D:103",
      "D:104",
      "D:105",
      "D:106",
      "D:107",
      "D:108",
      "D:109",
      "D:11",
      "D:110",
      "D:111",
      "D:112",
      "D:113",
      "D:114",
      "D:115",
      "D:116",
      "D:117",
      "D:118",
      "D:119",
      "D:12",
      "D:120",
      "D:121",
      "D:122",
      "D:123",
      "D:124",
      "D:125",
      "D:126",
      "D:127",
      "D:128",
      "D:129",
      "D:13",
      "D:130",
      "D:131",
      "D:132",
      "D:133",
      "D:134",
      "D:135",
      "D:136",
      "D:137",
      "D:138",
      "D:139",
      "D:14",
      "D:140",
      "D:141",
      "D:142",
      "D:143",
      "D:144",
      "D:145",
      "D:146",
      "D:147",
      "D:148",
      "D:149",
      "D:15",
      "D:150",
      "D:151",
      "D:152",
      "D:153",
      "D:154",
      "D:155",
      "D:156",
      "D:157",
      "D:158",
      "D:159",
      "D:16",
      "D:160",
      "D:161",
      "D:162",
      "D:163",
      "D:164",
      "D:165",
      "D:166",
      "D:167",
      "D:168",
      "D:169",
      "D:17",
      "D:170",
      "D:171",
      "D:172",
      "D:173",
      "D:174",
      "D:175",
      "D:177",
      "D:178",
      "D:179",
      "D:18",
      "D:180",
      "D:181",
      "D:182",
      "D:183",
      "D:184",
      "D:185",
      "D:186",
      "D:187",
      "D:188",
      "D:189",
      "D:19",
      "D:190",
      "D:191",
      "D:192",
      "D:193",
      "D:194",
      "D:195",
      "D:196",
      "D:197",
      "D:198",
      "D:199",
      "D:2",
      "D:20",
      "D:200",
      "D:201",
      "D:202",
      "D:203",
      "D:204",
      "D:205",
      "D:206",
      "D:207",
      "D:208",
      "D:209",
      "D:21",
      "D:210",
      "D:211",
      "D:212",
      "D:213",
      "D:214",
      "D:215",
      "D:216",
      "D:217",
      "D:218",
      "D:219",
      "D:22",
      "D:220",
      "D:221",
      "D:222",
      "D:223",
      "D:224",
      "D:225",
      "D:226",
      "D:227",
      "D:228",
      "D:229",
      "D:23",
      "D:230",
      "D:231",
      "D:232",
      "D:233",
      "D:234",
      "D:235",
      "D:236",
      "D:237",
      "D:238",
      "D:239",
      "D:24",
      "D:240",
      "D:241",
      "D:242",
      "D:243",
      "D:244",
      "D:245",
      "D:246",
      "D:247",
      "D:248",
      "D:249",
      "D:25",
      "D:250",
      "D:251",
      "D:252",
      "D:253",
      "D:254",
      "D:255",
      "D:256",
      "D:257",
      "D:258",
      "D:259",
      "D:26",
      "D:260",
      "D:261",
      "D:262",
      "D:263",
      "D:264",
      "D:265",
      "D:266",
      "D:267",
      "D:268",
      "D:269",
      "D:27",
      "D:270",
      "D:271",
      "D:272",
      "D:273",
      "D:274",
      "D:275",
      "D:276",
      "D:277",
      "D:278",
      "D:279",
      "D:28",
      "D:280",
      "D:281",
      "D:282",
      "D:283",
      "D:284",
      "D:285",
      "D:286",
      "D:287",
      "D:288",
      "D:289",
      "D:29",
      "D:290",
      "D:291",
      "D:292",
      "D:293",
      "D:294",
      "D:295",
      "D:296",
      "D:297",
      "D:298",
      "D:299",
      "D:3",
      "D:30",
      "D:300",
      "D:301",
      "D:302",
      "D:303",
      "D:304",
      "D:305",
      "D:306",
      "D:307",
      "D:308",
      "D:309",
      "D:31",
      "D:310",
      "D:311",
      "D:312",
      "D:313",
      "D:314",
      "D:315",
      "D:316",
      "D:317",
      "D:318",
      "D:319",
      "D:32",
      "D:320",
      "D:321",
      "D:322",
      "D:323",
      "D:324",
      "D:325",
      "D:326",
      "D:327",
      "D:328",
      "D:329",
      "D:33",
      "D:330",
      "D:331",
      "D:332",
      "D:333",
      "D:334",
      "D:335",
      "D:336",
      "D:337",
      "D:338",
      "D:339",
      "D:34",
      "D:340",
      "D:35",
      "D:36",
      "D:37",
      "D:38",
      "D:39",
      "D:4",
      "D:40",
      "D:41",
      "D:42",
      "D:43",
      "D:44",
      "D:45",
      "D:46",
      "D:47",
      "D:48",
      "D:49",
      "D:5",
      "D:50",
      "D:51",
      "D:52",
      "D:53",
      "D:54",
      "D:55",
      "D:56",
      "D:57",
      "D:58",
      "D:59",
      "D:6",
      "D:60",
      "D:61",
      "D:62",
      "D:63",
      "D:64",
      "D:65",
      "D:66",
      "D:67",
      "D:68",
      "D:69",
      "D:7",
      "D:70",
      "D:71",
      "D:72",
      "D:73",
      "D:74",
      "D:75",
      "D:76",
      "D:77",
      "D:78",
      "D:79",
      "D:8",
      "D:80",
      "D:81",
      "D:82",
      "D:83",
      "D:84",
      "D:85",
      "D:86",
      "D:87",
      "D:88",
      "D:89",
      "D:9",
      "D:90",
      "D:91",
      "D:92",
      "D:93",
      "D:94",
      "D:95",
      "D:96",
      "D:97",
      "D:98",
      "D:99",
      "H:501",
      "H:502",
      "H:503",
      "H:504",
      "H:505",
      "H:506",
      "H:507",
      "H:508",
      "H:509",
      "H:510",
      "H:511",
      "H:512",
      "H:513",
      "H:514",
      "H:515",
      "H:516",
      "H:517",
      "H:518",
      "H:519",
      "H:520",
      "H:521",
      "H:522",
      "H:523",
      "H:524",
      "H:525",
      "H:526",
      "H:527",
      "H:528",
      "H:529",
      "H:530",
      "H:531",
      "H:532",
      "H:533",
      "H:534",
      "H:535",
      "H:536",
      "H:537",
      "H:538",
      "H:539",
      "H:540",
      "H:541",
      "H:542",
      "H:543",
      "H:544",
      "H:545",
      "H:546",
      "H:547",
      "H:548",
      "H:549",
      "H:550",
      "H:551",
      "H:552",
      "H:553",
      "H:554",
      "H:555",
      "H:556",
      "H:557",
      "H:558",
      "H:559",
      "H:560",
      "H:561",
      "H:562",
      "H:563",
      "H:564",
      "H:565"
    ],
    "D:177": [
      "D:1",
      "D:10",
      "D:100",
      "D:101",
      "D:102",
      "D:103",
      "D:104",
      "D:105",
      "D:106",
      "D:107",
      "D:108",
      "D:109",
      "D:11",
      "D:110",
      "D:111",
      "D:112",
      "D:113",
      "D:114",
      "D:115",
      "D:116",
      "D:117",
      "D:118",
      "D:119",
      "D:12",
      "D:120",
      "D:121",
      "D:122",
      "D:123",
      "D:124",
      "D:125",
      "D:126",
      "D:127",
      "D:128",
      "D:129",
      "D:13",
      "D:130",
      "D:131",
      "D:132",
      "D:133",
      "D:134",
      "D:135",
      "D:136",
      "D:137",
      "D:138",
      "D:139",
      "D:14",
      "D:140",
      "D:141",
      "D:142",
      "D:143",
      "D:144",
      "D:145",
      "D:146",
      "D:147",
      "D:148",
      "D:149",
      "D:15",
      "D:150",
      "D:151",
      "D:152",
      "D:153",
      "D:154",
      "D:155",
      "D:156",
      "D:157",
      "D:158",
      "D:159",
      "D:16",
      "D:160",
      "D:161",
      "D:162",
      "D:163",
      "D:164",
      "D:165",
      "D:166",
      "D:167",
      "D:168",
      "D:169",
      "D:17",
      "D:170",
      "D:171",
      "D:172",
      "D:173",
      "D:174",
      "D:175",
      "D:176",
      "D:178",
      "D:179",
      "D:18",
      "D:180",
      "D:181",
      "D:182",
      "D:183",
      "D:184",
      "D:185",
      "D:186",
      "D:187",
      "D:188",
      "D:189",
      "D:19",
      "D:190",
      "D:191",
      "D:192",
      "D:193",
      "D:194",
      "D:195",
      "D:196",
      "D:197",
      "D:198",
      "D:199",
      "D:2",
      "D:20",
      "D:200",
      "D:201",
      "D:202",
      "D:203",
      "D:204",
      "D:205",
      "D:206",
      "D:207",
      "D:208",
      "D:209",
      "D:21",
      "D:210",
      "D:211",
      "D:212",
      "D:213",
      "D:214",
      "D:215",
      "D:216",
      "D:217",
      "D:218",
      "D:219",
      "D:22",
      "D:220",
      "D:221",
      "D:222",
      "D:223",
      "D:224",
      "D:225",
      "D:226",
      "D:227",
      "D:228",
      "D:229",
      "D:23",
      "D:230",
      "D:231",
      "D:232",
      "D:233",
      "D:234",
      "D:235",
      "D:236",
      "D:237",
      "D:238",
      "D:239",
      "D:24",
      "D:240",
      "D:241",
      "D:242",
      "D:243",
      "D:244",
      "D:245",
      "D:246",
      "D:247",
      "D:248",
      "D:249",
      "D:25",
      "D:250",
      "D:251",
      "D:252",
      "D:253",
      "D:254",
      "D:255",
      "D:256",
      "D:257",
      "D:258",
      "D:259",
      "D:26",
      "D:260",
      "D:261",
      "D:262",
      "D:263",
      "D:264",
      "D:265",
      "D:266",
      "D:267",
      "D:268",
      "D:269",
      "D:27",
      "D:270",
      "D:271",
      "D:272",
      "D:273",
      "D:274",
      "D:275",
      "D:276",
      "D:277",
      "D:278",
      "D:279",
      "D:28",
      "D:280",
      "D:281",
      "D:282",
      "D:283",
      "D:284",
      "D:285",
      "D:286",
      "D:287",
      "D:288",
      "D:289",
      "D:29",
      "D:290",
      "D:291",
      "D:292",
      "D:293",
      "D:294",
      "D:295",
      "D:296",
      "D:297",
      "D:298",
      "D:299",
      "D:3",
      "D:30",
      "D:300",
      "D:301",
      "D:302",
      "D:303",
      "D:304",
      "D:305",
      "D:306",
      "D:307",
      "D:308",
      "D:309",
      "D:31",
      "D:310",
      "D:311",
      "D:312",
      "D:313",
      "D:314",
      "D:315",
      "D:316",
      "D:317",
      "D:318",
      "D:319",
      "D:32",
      "D:320",
      "D:321",
      "D:322",
      "D:323",
      "D:324",
      "D:325",
      "D:326",
      "D:327",
      "D:328",
      "D:329",
      "D:33",
      "D:330",
      "D:331",
      "D:332",
      "D:333",
      "D:334",
      "D:335",
      "D:336",
      "D:337",
      "D:338",
      "D:339",
      "D:34",
      "D:340",
      "D:35",
      "D:36",
      "D:37",
      "D:38",
      "D:39",
      "D:4",
      "D:40",
      "D:41",
      "D:42",
      "D:43",
      "D:44",
      "D:45",
      "D:46",
      "D:47",
      "D:48",
      "D:49",
      "D:5",
      "D:50",
      "D:51",
      "D:52",
      "D:53",
      "D:54",
      "D:55",
      "D:56",
      "D:57",
      "D:58",
      "D:59",
      "D:6",
      "D:60",
      "D:61",
      "D:62",
      "D:63",
      "D:64",
      "D:65",
      "D:66",
      "D:67",
      "D:68",
      "D:69",
      "D:7",
      "D:70",
      "D:71",
      "D:72",
      "D:73",
      "D:74",
      "D:75",
      "D:76",
      "D:77",
      "D:78",
      "D:79",
      "D:8",
      "D:80",
      "D:81",
      "D:82",
      "D:83",
      "D:84",
      "D:85",
      "D:86",
      "D:87",
      "D:88",
      "D:89",
      "D:9",
      "D:90",
      "D:91",
      "D:92",
      "D:93",
      "D:94",
      "D:95",
      "D:96",
      "D:97",
      "D:98",
      "D:99",
      "H:501",
      "H:502",
      "H:503",
      "H:504",
      "H:505",
      "H:506",
      "H:507",
      "H:508",
      "H:509",
      "H:510",
      "H:511",
      "H:512",
      "H:513",
      "H:514",
      "H:515",
      "H:516",
      "H:517",
      "H:518",
      "H:519",
      "H:520",
      "H:521",
      "H:522",
      "H:523",
      "H:524",
      "H:525",
      "H:526",
      "H:527",
      "H:528",
      "H:529",
      "H:530",
      "H:531",
      "H:532",
      "H:533",
      "H:534",
      "H:535",
      "H:536",
      "H:537",
      "H:538",
      "H:539",
      "H:540",
      "H:541",
      "H:542",
      "H:543",
      "H:544",
      "H:545",
      "H:546",
      "H:547",
      "H:548",
      "H:549",
      "H:550",
      "H:551",
      "H:552",
      "H:553",
      "H:554",
      "H:555",
      "H:556",
      "H:557",
      "H:558",
      "H:559",
      "H:560",
      "H:561",
      "H:562",
      "H:563",
      "H:564",
      "H:565"
    ],
    "D:178": [
      "D:1",
      "D:10",
      "D:100",
      "D:101",
      "D:102",
      "D:103",
      "D:104",
      "D:105",
      "D:106",
      "D:107",
      "D:108",
      "D:109",
      "D:11",
      "D:110",
      "D:111",
      "D:112",
      "D:113",
      "D:114",
      "D:115",
      "D:116",
      "D:117",
      "D:118",
      "D:119",
      "D:12",
      "D:120",
      "D:121",
      "D:122",
      "D:123",
      "D:124",
      "D:125",
      "D:126",
      "D:127",
      "D:128",
      "D:129",
      "D:13",
      "D:130",
      "D:131",
      "D:132",
      "D:133",
      "D:134",
      "D:135",
      "D:136",
      "D:137",
      "D:138",
      "D:139",
      "D:14",
      "D:140",
      "D:141",
      "D:142",
      "D:143",
      "D:144",
      "D:145",
      "D:146",
      "D:147",
      "D:148",
      "D:149",
      "D:15",
      "D:150",
      "D:151",
      "D:152",
      "D:153",
      "D:154",
      "D:155",
      "D:156",
      "D:157",
      "D:158",
      "D:159",
      "D:16",
      "D:160",
      "D:161",
      "D:162",
      "D:163",
      "D:164",
      "D:165",
      "D:166",
      "D:167",
      "D:168",
      "D:169",
      "D:17",
      "D:170",
      "D:171",
      "D:172",
      "D:173",
      "D:174",
      "D:175",
      "D:176",
      "D:177",
      "D:179",
      "D:18",
      "D:180",
      "D:181",
      "D:182",
      "D:183",
      "D:184",
      "D:185",
      "D:186",
      "D:187",
      "D:188",
      "D:189",
      "D:19",
      "D:190",
      "D:191",
      "D:192",
      "D:193",
      "D:194",
      "D:195",
      "D:196",
      "D:197",
      "D:198",
      "D:199",
      "D:2",
      "D:20",
      "D:200",
      "D:201",
      "D:202",
      "D:203",
      "D:204",
      "D:205",
      "D:206",
      "D:207",
      "D:208",
      "D:209",
      "D:21",
      "D:210",
      "D:211",
      "D:212",
      "D:213",
      "D:214",
      "D:215",
      "D:216",
      "D:217",
      "D:218",
      "D:219",
      "D:22",
      "D:220",
      "D:221",
      "D:222",
      "D:223",
      "D:224",
      "D:225",
      "D:226",
      "D:227",
      "D:228",
      "D:229",
      "D:23",
      "D:230",
      "D:231",
      "D:232",
      "D:233",
      "D:234",
      "D:235",
      "D:236",
      "D:237",
      "D:238",
      "D:239",
      "D:24",
      "D:240",
      "D:241",
      "D:242",
      "D:243",
      "D:244",
      "D:245",
      "D:246",
      "D:247",
      "D:248",
      "D:249",
      "D:25",
      "D:250",
      "D:251",
      "D:252",
      "D:253",
      "D:254",
      "D:255",
      "D:256",
      "D:257",
      "D:258",
      "D:259",
      "D:26",
      "D:260",
      "D:261",
      "D:262",
      "D:263",
      "D:264",
      "D:265",
      "D:266",
      "D:267",
      "D:268",
      "D:269",
      "D:27",
      "D:270",
      "D:271",
      "D:272",
      "D:273",
      "D:274",
      "D:275",
      "D:276",
      "D:277",
      "D:278",
      "D:279",
      "D:28",
      "D:280",
      "D:281",
      "D:282",
      "D:283",
      "D:284",
      "D:285",
      "D:286",
      "D:287",
      "D:288",
      "D:289",
      "D:29",
      "D:290",
      "D:291",
      "D:292",
      "D:293",
      "D:294",
      "D:295",
      "D:296",
      "D:297",
      "D:298",
      "D:299",
      "D:3",
      "D:30",
      "D:300",
      "D:301",
      "D:302",
      "D:303",
      "D:304",
      "D:305",
      "D:306",
      "D:307",
      "D:308",
      "D:309",
      "D:31",
      "D:310",
      "D:311",
      "D:312",
      "D:313",
      "D:314",
      "D:315",
      "D:316",
      "D:317",
      "D:318",
      "D:319",
      "D:32",
      "D:320",
      "D:321",
      "D:322",
      "D:323",
      "D:324",
      "D:325",
      "D:326",
      "D:327",
      "D:328",
      "D:329",
      "D:33",
      "D:330",
      "D:331",
      "D:332",
      "D:333",
      "D:334",
      "D:335",
      "D:336",
      "D:337",
      "D:338",
      "D:339",
      "D:34",
      "D:340",
      "D:35",
      "D:36",
      "D:37",
      "D:38",
      "D:39",
      "D:4",
      "D:40",
      "D:41",
      "D:42",
      "D:43",
      "D:44",
      "D:45",
      "D:46",
      "D:47",
      "D:48",
      "D:49",
      "D:5",
      "D:50",
      "D:51",
      "D:52",
      "D:53",
      "D:54",
      "D:55",
      "D:56",
      "D:57",
      "D:58",
      "D:59",
      "D:6",
      "D:60",
      "D:61",
      "D:62",
      "D:63",
      "D:64",
      "D:65",
      "D:66",
      "D:67",
      "D:68",
      "D:69",
      "D:7",
      "D:70",
      "D:71",
      "D:72",
      "D:73",
      "D:74",
      "D:75",
      "D:76",
      "D:77",
      "D:78",
      "D:79",
      "D:8",
      "D:80",
      "D:81",
      "D:82",
      "D:83",
      "D:84",
      "D:85",
      "D:86",
      "D:87",
      "D:88",
      "D:89",
      "D:9",
      "D:90",
      "D:91",
      "D:92",
      "D:93",
      "D:94",
      "D:95",
      "D:96",
      "D:97",
      "D:98",
      "D:99",
      "H:501",
      "H:502",
      "H:503",
      "H:504",
      "H:505",
      "H:506",
      "H:507",
      "H:508",
      "H:509",
      "H:510",
      "H:511",
      "H:512",
      "H:513",
      "H:514",
      "H:515",
      "H:516",
      "H:517",
      "H:518",
      "H:519",
      "H:520",
      "H:521",
      "H:522",
      "H:523",
      "H:524",
      "H:525",
      "H:526",
      "H:527",
      "H:528",
      "H:529",
      "H:530",
      "H:531",
      "H:532",
      "H:533",
      "H:534",
      "H:535",
      "H:536",
      "H:537",
      "H:538",
      "H:539",
      "H:540",
      "H:541",
      "H:542",
      "H:543",
      "H:544",
      "H:545",
      "H:546",
      "H:547",
      "H:548",
      "H:549",
      "H:550",
      "H:551",
      "H:552",
      "H:553",
      "H:554",
      "H:555",
      "H:556",
      "H:557",
      "H:558",
      "H:559",
      "H:560",
      "H:561",
      "H:562",
      "H:563",
      "H:564",
      "H:565"
    ],
    "D:179": [
      "D:1",
      "D:10",
      "D:100",
      "D:101",
      "D:102",
      "D:103",
      "D:104",
      "D:105",
      "D:106",
      "D:107",
      "D:108",
      "D:109",
      "D:11",
      "D:110",
      "D:111",
      "D:112",
      "D:113",
      "D:114",
      "D:115",
      "D:116",
      "D:117",
      "D:118",
      "D:119",
      "D:12",
      "D:120",
      "D:121",
      "D:122",
      "D:123",
      "D:124",
      "D:125",
      "D:126",
      "D:127",
      "D:128",
      "D:129",
      "D:13",
      "D:130",
      "D:131",
      "D:132",
      "D:133",
      "D:134",
      "D:135",
      "D:136",
      "D:137",
      "D:138",
      "D:139",
      "D:14",
      "D:140",
      "D:141",
      "D:142",
      "D:143",
      "D:144",
      "D:145",
      "D:146",
      "D:147",
      "D:148",
      "D:149",
      "D:15",
      "D:150",
      "D:151",
      "D:152",
      "D:153",
      "D:154",
      "D:155",
      "D:156",
      "D:157",
      "D:158",
      "D:159",
      "D:16",
      "D:160",
      "D:161",
      "D:162",
      "D:163",
      "D:164",
      "D:165",
      "D:166",
      "D:167",
      "D:168",
      "D:169",
      "D:17",
      "D:170",
      "D:171",
      "D:172",
      "D:173",
      "D:174",
      "D:175",
      "D:176",
      "D:177",
      "D:178",
      "D:18",
      "D:180",
      "D:181",
      "D:182",
      "D:183",
      "D:184",
      "D:185",
      "D:186",
      "D:187",
      "D:188",
      "D:189",
      "D:19",
      "D:190",
      "D:191",
      "D:192",
      "D:193",
      "D:194",
      "D:195",
      "D:196",
      "D:197",
      "D:198",
      "D:199",
      "D:2",
      "D:20",
      "D:200",
      "D:201",
      "D:202",
      "D:203",
      "D:204",
      "D:205",
      "D:206",
      "D:207",
      "D:208",
      "D:209",
      "D:21",
      "D:210",
      "D:211",
      "D:212",
      "D:213",
      "D:214",
      "D:215",
      "D:216",
      "D:217",
      "D:218",
      "D:219",
      "D:22",
      "D:220",
      "D:221",
      "D:222",
      "D:223",
      "D:224",
      "D:225",
      "D:226",
      "D:227",
      "D:228",
      "D:229",
      "D:23",
      "D:230",
      "D:231",
      "D:232",
      "D:233",
      "D:234",
      "D:235",
      "D:236",
      "D:237",
      "D:238",
      "D:239",
      "D:24",
      "D:240",
      "D:241",
      "D:242",
      "D:243",
      "D:244",
      "D:245",
      "D:246",
      "D:247",
      "D:248",
      "D:249",
      "D:25",
      "D:250",
      "D:251",
      "D:252",
      "D:253",
      "D:254",
      "D:255",
      "D:256",
      "D:257",
      "D:258",
      "D:259",
      "D:26",
      "D:260",
      "D:261",
      "D:262",
      "D:263",
      "D:264",
      "D:265",
      "D:266",
      "D:267",
      "D:268",
      "D:269",
      "D:27",
      "D:270",
      "D:271",
      "D:272",
      "D:273",
      "D:274",
      "D:275",
      "D:276",
      "D:277",
      "D:278",
      "D:279",
      "D:28",
      "D:280",
      "D:281",
      "D:282",
      "D:283",
      "D:284",
      "D:285",
      "D:286",
      "D:287",
      "D:288",
      "D:289",
      "D:29",
      "D:290",
      "D:291",
      "D:292",
      "D:293",
      "D:294",
      "D:295",
      "D:296",
      "D:297",
      "D:298",
      "D:299",
      "D:3",
      "D:30",
      "D:300",
      "D:301",
      "D:302",
      "D:303",
      "D:304",
      "D:305",
      "D:306",
      "D:307",
      "D:308",
      "D:309",
      "D:31",
      "D:310",
      "D:311",
      "D:312",
      "D:313",
      "D:314",
      "D:315",
      "D:316",
      "D:317",
      "D:318",
      "D:319",
      "D:32",
      "D:320",
      "D:321",
      "D:322",
      "D:323",
      "D:324",
      "D:325",
      "D:326",
      "D:327",
      "D:328",
      "D:329",
      "D:33",
      "D:330",
      "D:331",
      "D:332",
      "D:333",
      "D:334",
      "D:335",
      "D:336",
      "D:337",
      "D:338",
      "D:339",
      "D:34",
      "D:340",
      "D:35",
      "D:36",
      "D:37",
      "D:38",
      "D:39",
      "D:4",
      "D:40",
      "D:41",
      "D:42",
      "D:43",
      "D:44",
      "D:45",
      "D:46",
      "D:47",
      "D:48",
      "D:49",
      "D:5",
      "D:50",
      "D:51",
      "D:52",
      "D:53",
      "D:54",
      "D:55",
      "D:56",
      "D:57",
      "D:58",
      "D:59",
      "D:6",
      "D:60",
      "D:61",
      "D:62",
      "D:63",
      "D:64",
      "D:65",
      "D:66",
      "D:67",
      "D:68",
      "D:69",
      "D:7",
      "D:70",
      "D:71",
      "D:72",
      "D:73",
      "D:74",
      "D:75",
      "D:76",
      "D:77",
      "D:78",
      "D:79",
      "D:8",
      "D:80",
      "D:81",
      "D:82",
      "D:83",
      "D:84",
      "D:85",
      "D:86",
      "D:87",
      "D:88",
      "D:89",
      "D:9",
      "D:90",
      "D:91",
      "D:92",
      "D:93",
      "D:94",
      "D:95",
      "D:96",
      "D:97",
      "D:98",
      "D:99",
      "H:501",
      "H:502",
      "H:503",
      "H:504",
      "H:505",
      "H:506",
      "H:507",
      "H:508",
      "H:509",
      "H:510",
      "H:511",
      "H:512",
      "H:513",
      "H:514",
      "H:515",
      "H:516",
      "H:517",
      "H:518",
      "H:519",
      "H:520",
      "H:521",
      "H:522",
      "H:523",
      "H:524",
      "H:525",
      "H:526",
      "H:527",
      "H:528",
      "H:529",
      "H:530",
      "H:531",
      "H:532",
      "H:533",
      "H:534",
      "H:535",
      "H:536",
      "H:537",
      "H:538",
      "H:539",
      "H:540",
      "H:541",
      "H:542",
      "H:543",
      "H:544",
      "H:545",
      "H:546",
      "H:547",
      "H:548",
      "H:549",
      "H:550",
      "H:551",
      "H:552",
      "H:553",
      "H:554",
      "H:555",
      "H:556",
      "H:557",
      "H:558",
      "H:559",
      "H:560",
      "H:561",
      "H:562",
      "H:563",
      "H:564",
      "H:565"
    ],
    "D:180": [
      "D:1",
      "D:10",
      "D:100",
      "D:101",
      "D:102",
      "D:103",
      "D:104",
      "D:105",
      "D:106",
      "D:107",
      "D:108",
      "D:109",
      "D:11",
      "D:110",
      "D:111",
      "D:112",
      "D:113",
      "D:114",
      "D:115",
      "D:116",
      "D:117",
      "D:118",
      "D:119",
      "D:12",
      "D:120",
      "D:121",
      "D:122",
      "D:123",
      "D:124",
      "D:125",
      "D:126",
      "D:127",
      "D:128",
      "D:129",
      "D:13",
      "D:130",
      "D:131",
      "D:132",
      "D:133",
      "D:134",
      "D:135",
      "D:136",
      "D:137",
      "D:138",
      "D:139",
      "D:14",
      "D:140",
      "D:141",
      "D:142",
      "D:143",
      "D:144",
      "D:145",
      "D:146",
      "D:147",
      "D:148",
      "D:149",
      "D:15",
      "D:150",
      "D:151",
      "D:152",
      "D:153",
      "D:154",
      "D:155",
      "D:156",
      "D:157",
      "D:158",
      "D:159",
      "D:16",
      "D:160",
      "D:161",
      "D:162",
      "D:163",
      "D:164",
      "D:165",
      "D:166",
      "D:167",
      "D:168",
      "D:169",
      "D:17",
      "D:170",
      "D:171",
      "D:172",
      "D:173",
      "D:174",
      "D:175",
      "D:176",
      "D:177",
      "D:178",
      "D:179",
      "D:18",
      "D:181",
      "D:182",
      "D:183",
      "D:184",
      "D:185",
      "D:186",
      "D:187",
      "D:188",
      "D:189",
      "D:19",
      "D:190",
      "D:191",
      "D:192",
      "D:193",
      "D:194",
      "D:195",
      "D:196",
      "D:197",
      "D:198",
      "D:199",
      "D:2",
      "D:20",
      "D:200",
      "D:201",
      "D:202",
      "D:203",
      "D:204",
      "D:205",
      "D:206",
      "D:207",
      "D:208",
      "D:209",
      "D:21",
      "D:210",
      "D:211",
      "D:212",
      "D:213",
      "D:214",
      "D:215",
      "D:216",
      "D:217",
      "D:218",
      "D:219",
      "D:22",
      "D:220",
      "D:221",
      "D:222",
      "D:223",
      "D:224",
      "D:225",
      "D:226",
      "D:227",
      "D:228",
      "D:229",
      "D:23",
      "D:230",
      "D:231",
      "D:232",
      "D:233",
      "D:234",
      "D:235",
      "D:236",
      "D:237",
      "D:238",
      "D:239",
      "D:24",
      "D:240",
      "D:241",
      "D:242",
      "D:243",
      "D:244",
      "D:245",
      "D:246",
      "D:247",
      "D:248",
      "D:249",
      "D:25",
      "D:250",
      "D:251",
      "D:252",
      "D:253",
      "D:254",
      "D:255",
      "D:256",
      "D:257",
      "D:258",
      "D:259",
      "D:26",
      "D:260",
      "D:261",
      "D:262",
      "D:263",
      "D:264",
      "D:265",
      "D:266",
      "D:267",
      "D:268",
      "D:269",
      "D:27",
      "D:270",
      "D:271",
      "D:272",
      "D:273",
      "D:274",
      "D:275",
      "D:276",
      "D:277",
      "D:278",
      "D:279",
      "D:28",
      "D:280",
      "D:281",
      "D:282",
      "D:283",
      "D:284",
      "D:285",
      "D:286",
      "D:287",
      "D:288",
      "D:289",
      "D:29",
      "D:290",
      "D:291",
      "D:292",
      "D:293",
      "D:294",
      "D:295",
      "D:296",
      "D:297",
      "D:298",
      "D:299",
      "D:3",
      "D:30",
      "D:300",
      "D:301",
      "D:302",
      "D:303",
      "D:304",
      "D:305",
      "D:306",
      "D:307",
      "D:308",
      "D:309",
      "D:31",
      "D:310",
      "D:311",
      "D:312",
      "D:313",
      "D:314",
      "D:315",
      "D:316",
      "D:317",
      "D:318",
      "D:319",
      "D:32",
      "D:320",
      "D:321",
      "D:322",
      "D:323",
      "D:324",
      "D:325",
      "D:326",
      "D:327",
      "D:328",
      "D:329",
      "D:33",
      "D:330",
      "D:331",
      "D:332",
      "D:333",
      "D:334",
      "D:335",
      "D:336",
      "D:337",
      "D:338",
      "D:339",
      "D:34",
      "D:340",
      "D:35",
      "D:36",
      "D:37",
      "D:38",
      "D:39",
      "D:4",
      "D:40",
      "D:41",
      "D:42",
      "D:43",
      "D:44",
      "D:45",
      "D:46",
      "D:47",
      "D:48",
      "D:49",
      "D:5",
      "D:50",
      "D:51",
      "D:52",
      "D:53",
      "D:54",
      "D:55",
      "D:56",
      "D:57",
      "D:58",
      "D:59",
      "D:6",
      "D:60",
      "D:61",
      "D:62",
      "D:63",
      "D:64",
      "D:65",
      "D:66",
      "D:67",
      "D:68",
      "D:69",
      "D:7",
      "D:70",
      "D:71",
      "D:72",
      "D:73",
      "D:74",
      "D:75",
      "D:76",
      "D:77",
      "D:78",
      "D:79",
      "D:8",
      "D:80",
      "D:81",
      "D:82",
      "D:83",
      "D:84",
      "D:85",
      "D:86",
      "D:87",
      "D:88",
      "D:89",
      "D:9",
      "D:90",
      "D:91",
      "D:92",
      "D:93",
      "D:94",
      "D:95",
      "D:96",
      "D:97",
      "D:98",
      "D:99",
      "H:501",
      "H:502",
      "H:503",
      "H:504",
      "H:505",
      "H:506",
      "H:507",
      "H:508",
      "H:509",
      "H:510",
      "H:511",
      "H:512",
      "H:513",
      "H:514",
      "H:515",
      "H:516",
      "H:517",
      "H:518",
      "H:519",
      "H:520",
      "H:521",
      "H:522",
      "H:523",
      "H:524",
      "H:525",
      "H:526",
      "H:527",
      "H:528",
      "H:529",
      "H:530",
      "H:531",
      "H:532",
      "H:533",
      "H:534",
      "H:535",
      "H:536",
      "H:537",
      "H:538",
      "H:539",
      "H:540",
      "H:541",
      "H:542",
      "H:543",
      "H:544",
      "H:545",
      "H:546",
      "H:547",
      "H:548",
      "H:549",
      "H:550",
      "H:551",
      "H:552",
      "H:553",
      "H:554",
      "H:555",
      "H:556",
      "H:557",
      "H:558",
      "H:559",
      "H:560",
      "H:561",
      "H:562",
      "H:563",
      "H:564",
      "H:565"
    ],
    "D:181": [
      "D:1",
      "D:10",
      "D:100",
      "D:101",
      "D:102",
      "D:103",
      "D:104",
      "D:105",
      "D:106",
      "D:107",
      "D:108",
      "D:109",
      "D:11",
      "D:110",
      "D:111",
      "D:112",
      "D:113",
      "D:114",
      "D:115",
      "D:116",
      "D:117",
      "D:118",
      "D:119",
      "D:12",
      "D:120",
      "D:121",
      "D:122",
      "D:123",
      "D:124",
      "D:125",
      "D:126",
      "D:127",
      "D:128",
      "D:129",
      "D:13",
      "D:130",
      "D:131",
      "D:132",
      "D:133",
      "D:134",
      "D:135",
      "D:136",
      "D:137",
      "D:138",
      "D:139",
      "D:14",
      "D:140",
      "D:141",
      "D:142",
      "D:143",
      "D:144",
      "D:145",
      "D:146",
      "D:147",
      "D:148",
      "D:149",
      "D:15",
      "D:150",
      "D:151",
      "D:152",
      "D:153",
      "D:154",
      "D:155",
      "D:156",
      "D:157",
      "D:158",
      "D:159",
      "D:16",
      "D:160",
      "D:161",
      "D:162",
      "D:163",
      "D:164",
      "D:165",
      "D:166",
      "D:167",
      "D:168",
      "D:169",
      "D:17",
      "D:170",
      "D:171",
      "D:172",
      "D:173",
      "D:174",
      "D:175",
      "D:176",
      "D:177",
      "D:178",
      "D:179",
      "D:18",
      "D:180",
      "D:182",
      "D:183",
      "D:184",
      "D:185",
      "D:186",
      "D:187",
      "D:188",
      "D:189",
      "D:19",
      "D:190",
      "D:191",
      "D:192",
      "D:193",
      "D:194",
      "D:195",
      "D:196",
      "D:197",
      "D:198",
      "D:199",
      "D:2",
      "D:20",
      "D:200",
      "D:201",
      "D:202",
      "D:203",
      "D:204",
      "D:205",
      "D:206",
      "D:207",
      "D:208",
      "D:209",
      "D:21",
      "D:210",
      "D:211",
      "D:212",
      "D:213",
      "D:214",
      "D:215",
      "D:216",
      "D:217",
      "D:218",
      "D:219",
      "D:22",
      "D:220",
      "D:221",
      "D:222",
      "D:223",
      "D:224",
      "D:225",
      "D:226",
      "D:227",
      "D:228",
      "D:229",
      "D:23",
      "D:230",
      "D:231",
      "D:232",
      "D:233",
      "D:234",
      "D:235",
      "D:236",
      "D:237",
      "D:238",
      "D:239",
      "D:24",
      "D:240",
      "D:241",
      "D:242",
      "D:243",
      "D:244",
      "D:245",
      "D:246",
      "D:247",
      "D:248",
      "D:249",
      "D:25",
      "D:250",
      "D:251",
      "D:252",
      "D:253",
      "D:254",
      "D:255",
      "D:256",
      "D:257",
      "D:258",
      "D:259",
      "D:26",
      "D:260",
      "D:261",
      "D:262",
      "D:263",
      "D:264",
      "D:265",
      "D:266",
      "D:267",
      "D:268",
      "D:269",
      "D:27",
      "D:270",
      "D:271",
      "D:272",
      "D:273",
      "D:274",
      "D:275",
      "D:276",
      "D:277",
      "D:278",
      "D:279",
      "D:28",
      "D:280",
      "D:281",
      "D:282",
      "D:283",
      "D:284",
      "D:285",
      "D:286",
      "D:287",
      "D:288",
      "D:289",
      "D:29",
      "D:290",
      "D:291",
      "D:292",
      "D:293",
      "D:294",
      "D:295",
      "D:296",
      "D:297",
      "D:298",
      "D:299",
      "D:3",
      "D:30",
      "D:300",
      "D:301",
      "D:302",
      "D:303",
      "D:304",
      "D:305",
      "D:306",
      "D:307",
      "D:308",
      "D:309",
      "D:31",
      "D:310",
      "D:311",
      "D:312",
      "D:313",
      "D:314",
      "D:315",
      "D:316",
      "D:317",
      "D:318",
      "D:319",
      "D:32",
      "D:320",
      "D:321",
      "D:322",
      "D:323",
      "D:324",
      "D:325",
      "D:326",
      "D:327",
      "D:328",
      "D:329",
      "D:33",
      "D:330",
      "D:331",
      "D:332",
      "D:333",
      "D:334",
      "D:335",
      "D:336",
      "D:337",
      "D:338",
      "D:339",
      "D:34",
      "D:340",
      "D:35",
      "D:36",
      "D:37",
      "D:38",
      "D:39",
      "D:4",
      "D:40",
      "D:41",
      "D:42",
      "D:43",
      "D:44",
      "D:45",
      "D:46",
      "D:47",
      "D:48",
      "D:49",
      "D:5",
      "D:50",
      "D:51",
      "D:52",
      "D:53",
      "D:54",
      "D:55",
      "D:56",
      "D:57",
      "D:58",
      "D:59",
      "D:6",
      "D:60",
      "D:61",
      "D:62",
      "D:63",
      "D:64",
      "D:65",
      "D:66",
      "D:67",
      "D:68",
      "D:69",
      "D:7",
      "D:70",
      "D:71",
      "D:72",
      "D:73",
      "D:74",
      "D:75",
      "D:76",
      "D:77",
      "D:78",
      "D:79",
      "D:8",
      "D:80",
      "D:81",
      "D:82",
      "D:83",
      "D:84",
      "D:85",
      "D:86",
      "D:87",
      "D:88",
      "D:89",
      "D:9",
      "D:90",
      "D:91",
      "D:92",
      "D:93",
      "D:94",
      "D:95",
      "D:96",
      "D:97",
      "D:98",
      "D:99",
      "H:501",
      "H:502",
      "H:503",
      "H:504",
      "H:505",
      "H:506",
      "H:507",
      "H:508",
      "H:509",
      "H:510",
      "H:511",
      "H:512",
      "H:513",
      "H:514",
      "H:515",
      "H:516",
      "H:517",
      "H:518",
      "H:519",
      "H:520",
      "H:521",
      "H:522",
      "H:523",
      "H:524",
      "H:525",
      "H:526",
      "H:527",
      "H:528",
      "H:529",
      "H:530",
      "H:531",
      "H:532",
      "H:533",
      "H:534",
      "H:535",
      "H:536",
      "H:537",
      "H:538",
      "H:539",
      "H:540",
      "H:541",
      "H:542",
      "H:543",
      "H:544",
      "H:545",
      "H:546",
      "H:547",
      "H:548",
      "H:549",
      "H:550",
      "H:551",
      "H:552",
      "H:553",
      "H:554",
      "H:555",
      "H:556",
      "H:557",
      "H:558",
      "H:559",
      "H:560",
      "H:561",
      "H:562",
      "H:563",
      "H:564",
      "H:565"
    ],
    "D:182": [
      "D:1",
      "D:10",
      "D:100",
      "D:101",
      "D:102",
      "D:103",
      "D:104",
      "D:105",
      "D:106",
      "D:107",
      "D:108",
      "D:109",
      "D:11",
      "D:110",
      "D:111",
      "D:112",
      "D:113",
      "D:114",
      "D:115",
      "D:116",
      "D:117",
      "D:118",
      "D:119",
      "D:12",
      "D:120",
      "D:121",
      "D:122",
      "D:123",
      "D:124",
      "D:125",
      "D:126",
      "D:127",
      "D:128",
      "D:129",
      "D:13",
      "D:130",
      "D:131",
      "D:132",
      "D:133",
      "D:134",
      "D:135",
      "D:136",
      "D:137",
      "D:138",
      "D:139",
      "D:14",
      "D:140",
      "D:141",
      "D:142",
      "D:143",
      "D:144",
      "D:145",
      "D:146",
      "D:147",
      "D:148",
      "D:149",
      "D:15",
      "D:150",
      "D:151",
      "D:152",
      "D:153",
      "D:154",
      "D:155",
      "D:156",
      "D:157",
      "D:158",
      "D:159",
      "D:16",
      "D:160",
      "D:161",
      "D:162",
      "D:163",
      "D:164",
      "D:165",
      "D:166",
      "D:167",
      "D:168",
      "D:169",
      "D:17",
      "D:170",
      "D:171",
      "D:172",
      "D:173",
      "D:174",
      "D:175",
      "D:176",
      "D:177",
      "D:178",
      "D:179",
      "D:18",
      "D:180",
      "D:181",
      "D:183",
      "D:184",
      "D:185",
      "D:186",
      "D:187",
      "D:188",
      "D:189",
      "D:19",
      "D:190",
      "D:191",
      "D:192",
      "D:193",
      "D:194",
      "D:195",
      "D:196",
      "D:197",
      "D:198",
      "D:199",
      "D:2",
      "D:20",
      "D:200",
      "D:201",
      "D:202",
      "D:203",
      "D:204",
      "D:205",
      "D:206",
      "D:207",
      "D:208",
      "D:209",
      "D:21",
      "D:210",
      "D:211",
      "D:212",
      "D:213",
      "D:214",
      "D:215",
      "D:216",
      "D:217",
      "D:218",
      "D:219",
      "D:22",
      "D:220",
      "D:221",
      "D:222",
      "D:223",
      "D:224",
      "D:225",
      "D:226",
      "D:227",
      "D:228",
      "D:229",
      "D:23",
      "D:230",
      "D:231",
      "D:232",
      "D:233",
      "D:234",
      "D:235",
      "D:236",
      "D:237",
      "D:238",
      "D:239",
      "D:24",
      "D:240",
      "D:241",
      "D:242",
      "D:243",
      "D:244",
      "D:245",
      "D:246",
      "D:247",
      "D:248",
      "D:249",
      "D:25",
      "D:250",
      "D:251",
      "D:252",
      "D:253",
      "D:254",
      "D:255",
      "D:256",
      "D:257",
      "D:258",
      "D:259",
      "D:26",
      "D:260",
      "D:261",
      "D:262",
      "D:263",
      "D:264",
      "D:265",
      "D:266",
      "D:267",
      "D:268",
      "D:269",
      "D:27",
      "D:270",
      "D:271",
      "D:272",
      "D:273",
      "D:274",
      "D:275",
      "D:276",
      "D:277",
      "D:278",
      "D:279",
      "D:28",
      "D:280",
      "D:281",
      "D:282",
      "D:283",
      "D:284",
      "D:285",
      "D:286",
      "D:287",
      "D:288",
      "D:289",
      "D:29",
      "D:290",
      "D:291",
      "D:292",
      "D:293",
      "D:294",
      "D:295",
      "D:296",
      "D:297",
      "D:298",
      "D:299",
      "D:3",
      "D:30",
      "D:300",
      "D:301",
      "D:302",
      "D:303",
      "D:304",
      "D:305",
      "D:306",
      "D:307",
      "D:308",
      "D:309",
      "D:31",
      "D:310",
      "D:311",
      "D:312",
      "D:313",
      "D:314",
      "D:315",
      "D:316",
      "D:317",
      "D:318",
      "D:319",
      "D:32",
      "D:320",
      "D:321",
      "D:322",
      "D:323",
      "D:324",
      "D:325",
      "D:326",
      "D:327",
      "D:328",
      "D:329",
      "D:33",
      "D:330",
      "D:331",
      "D:332",
      "D:333",
      "D:334",
      "D:335",
      "D:336",
      "D:337",
      "D:338",
      "D:339",
      "D:34",
      "D:340",
      "D:35",
      "D:36",
      "D:37",
      "D:38",
      "D:39",
      "D:4",
      "D:40",
      "D:41",
      "D:42",
      "D:43",
      "D:44",
      "D:45",
      "D:46",
      "D:47",
      "D:48",
      "D:49",
      "D:5",
      "D:50",
      "D:51",
      "D:52",
      "D:53",
      "D:54",
      "D:55",
      "D:56",
      "D:57",
      "D:58",
      "D:59",
      "D:6",
      "D:60",
      "D:61",
      "D:62",
      "D:63",
      "D:64",
      "D:65",
      "D:66",
      "D:67",
      "D:68",
      "D:69",
      "D:7",
      "D:70",
      "D:71",
      "D:72",
      "D:73",
      "D:74",
      "D:75",
      "D:76",
      "D:77",
      "D:78",
      "D:79",
      "D:8",
      "D:80",
      "D:81",
      "D:82",
      "D:83",
      "D:84",
      "D:85",
      "D:86",
      "D:87",
      "D:88",
      "D:89",
      "D:9",
      "D:90",
      "D:91",
      "D:92",
      "D:93",
      "D:94",
      "D:95",
      "D:96",
      "D:97",
      "D:98",
      "D:99",
      "H:501",
      "H:502",
      "H:503",
      "H:504",
      "H:505",
      "H:506",
      "H:507",
      "H:508",
      "H:509",
      "H:510",
      "H:511",
      "H:512",
      "H:513",
      "H:514",
      "H:515",
      "H:516",
      "H:517",
      "H:518",
      "H:519",
      "H:520",
      "H:521",
      "H:522",
      "H:523",
      "H:524",
      "H:525",
      "H:526",
      "H:527",
      "H:528",
      "H:529",
      "H:530",
      "H:531",
      "H:532",
      "H:533",
      "H:534",
      "H:535",
      "H:536",
      "H:537",
      "H:538",
      "H:539",
      "H:540",
      "H:541",
      "H:542",
      "H:543",
      "H:544",
      "H:545",
      "H:546",
      "H:547",
      "H:548",
      "H:549",
      "H:550",
      "H:551",
      "H:552",
      "H:553",
      "H:554",
      "H:555",
      "H:556",
      "H:557",
      "H:558",
      "H:559",
      "H:560",
      "H:561",
      "H:562",
      "H:563",
      "H:564",
      "H:565"
    ],
    "D:183": [
      "D:1",
      "D:10",
      "D:100",
      "D:101",
      "D:102",
      "D:103",
      "D:104",
      "D:105",
      "D:106",
      "D:107",
      "D:108",
      "D:109",
      "D:11",
      "D:110",
      "D:111",
      "D:112",
      "D:113",
      "D:114",
      "D:115",
      "D:116",
      "D:117",
      "D:118",
      "D:119",
      "D:12",
      "D:120",
      "D:121",
      "D:122",
      "D:123",
      "D:124",
      "D:125",
      "D:126",
      "D:127",
      "D:128",
      "D:129",
      "D:13",
      "D:130",
      "D:131",
      "D:132",
      "D:133",
      "D:134",
      "D:135",
      "D:136",
      "D:137",
      "D:138",
      "D:139",
      "D:14",
      "D:140",
      "D:141",
      "D:142",
      "D:143",
      "D:144",
      "D:145",
      "D:146",
      "D:147",
      "D:148",
      "D:149",
      "D:15",
      "D:150",
      "D:151",
      "D:152",
      "D:153",
      "D:154",
      "D:155",
      "D:156",
      "D:157",
      "D:158",
      "D:159",
      "D:16",
      "D:160",
      "D:161",
      "D:162",
      "D:163",
      "D:164",
      "D:165",
      "D:166",
      "D:167",
      "D:168",
      "D:169",
      "D:17",
      "D:170",
      "D:171",
      "D:172",
      "D:173",
      "D:174",
      "D:175",
      "D:176",
      "D:177",
      "D:178",
      "D:179",
      "D:18",
      "D:180",
      "D:181",
      "D:182",
      "D:184",
      "D:185",
      "D:186",
      "D:187",
      "D:188",
      "D:189",
      "D:19",
      "D:190",
      "D:191",
      "D:192",
      "D:193",
      "D:194",
      "D:195",
      "D:196",
      "D:197",
      "D:198",
      "D:199",
      "D:2",
      "D:20",
      "D:200",
      "D:201",
      "D:202",
      "D:203",
      "D:204",
      "D:205",
      "D:206",
      "D:207",
      "D:208",
      "D:209",
      "D:21",
      "D:210",
      "D:211",
      "D:212",
      "D:213",
      "D:214",
      "D:215",
      "D:216",
      "D:217",
      "D:218",
      "D:219",
      "D:22",
      "D:220",
      "D:221",
      "D:222",
      "D:223",
      "D:224",
      "D:225",
      "D:226",
      "D:227",
      "D:228",
      "D:229",
      "D:23",
      "D:230",
      "D:231",
      "D:232",
      "D:233",
      "D:234",
      "D:235",
      "D:236",
      "D:237",
      "D:238",
      "D:239",
      "D:24",
      "D:240",
      "D:241",
      "D:242",
      "D:243",
      "D:244",
      "D:245",
      "D:246",
      "D:247",
      "D:248",
      "D:249",
      "D:25",
      "D:250",
      "D:251",
      "D:252",
      "D:253",
      "D:254",
      "D:255",
      "D:256",
      "D:257",
      "D:258",
      "D:259",
      "D:26",
      "D:260",
      "D:261",
      "D:262",
      "D:263",
      "D:264",
      "D:265",
      "D:266",
      "D:267",
      "D:268",
      "D:269",
      "D:27",
      "D:270",
      "D:271",
      "D:272",
      "D:273",
      "D:274",
      "D:275",
      "D:276",
      "D:277",
      "D:278",
      "D:279",
      "D:28",
      "D:280",
      "D:281",
      "D:282",
      "D:283",
      "D:284",
      "D:285",
      "D:286",
      "D:287",
      "D:288",
      "D:289",
      "D:29",
      "D:290",
      "D:291",
      "D:292",
      "D:293",
      "D:294",
      "D:295",
      "D:296",
      "D:297",
      "D:298",
      "D:299",
      "D:3",
      "D:30",
      "D:300",
      "D:301",
      "D:302",
      "D:303",
      "D:304",
      "D:305",
      "D:306",
      "D:307",
      "D:308",
      "D:309",
      "D:31",
      "D:310",
      "D:311",
      "D:312",
      "D:313",
      "D:314",
      "D:315",
      "D:316",
      "D:317",
      "D:318",
      "D:319",
      "D:32",
      "D:320",
      "D:321",
      "D:322",
      "D:323",
      "D:324",
      "D:325",
      "D:326",
      "D:327",
      "D:328",
      "D:329",
      "D:33",
      "D:330",
      "D:331",
      "D:332",
      "D:333",
      "D:334",
      "D:335",
      "D:336",
      "D:337",
      "D:338",
      "D:339",
      "D:34",
      "D:340",
      "D:35",
      "D:36",
      "D:37",
      "D:38",
      "D:39",
      "D:4",
      "D:40",
      "D:41",
      "D:42",
      "D:43",
      "D:44",
      "D:45",
      "D:46",
      "D:47",
      "D:48",
      "D:49",
      "D:5",
      "D:50",
      "D:51",
      "D:52",
      "D:53",
      "D:54",
      "D:55",
      "D:56",
      "D:57",
      "D:58",
      "D:59",
      "D:6",
      "D:60",
      "D:61",
      "D:62",
      "D:63",
      "D:64",
      "D:65",
      "D:66",
      "D:67",
      "D:68",
      "D:69",
      "D:7",
      "D:70",
      "D:71",
      "D:72",
      "D:73",
      "D:74",
      "D:75",
      "D:76",
      "D:77",
      "D:78",
      "D:79",
      "D:8",
      "D:80",
      "D:81",
      "D:82",
      "D:83",
      "D:84",
      "D:85",
      "D:86",
      "D:87",
      "D:88",
      "D:89",
      "D:9",
      "D:90",
      "D:91",
      "D:92",
      "D:93",
      "D:94",
      "D:95",
      "D:96",
      "D:97",
      "D:98",
      "D:99",
      "H:501",
      "H:502",
      "H:503",
      "H:504",
      "H:505",
      "H:506",
      "H:507",
      "H:508",
      "H:509",
      "H:510",
      "H:511",
      "H:512",
      "H:513",
      "H:514",
      "H:515",
      "H:516",
      "H:517",
      "H:518",
      "H:519",
      "H:520",
      "H:521",
      "H:522",
      "H:523",
      "H:524",
      "H:525",
      "H:526",
      "H:527",
      "H:528",
      "H:529",
      "H:530",
      "H:531",
      "H:532",
      "H:533",
      "H:534",
      "H:535",
      "H:536",
      "H:537",
      "H:538",
      "H:539",
      "H:540",
      "H:541",
      "H:542",
      "H:543",
      "H:544",
      "H:545",
      "H:546",
      "H:547",
      "H:548",
      "H:549",
      "H:550",
      "H:551",
      "H:552",
      "H:553",
      "H:554",
      "H:555",
      "H:556",
      "H:557",
      "H:558",
      "H:559",
      "H:560",
      "H:561",
      "H:562",
      "H:563",
      "H:564",
      "H:565"
    ],
    "D:184": [
      "D:1",
      "D:10",
      "D:100",
      "D:101",
      "D:102",
      "D:103",
      "D:104",
      "D:105",
      "D:106",
      "D:107",
      "D:108",
      "D:109",
      "D:11",
      "D:110",
      "D:111",
      "D:112",
      "D:113",
      "D:114",
      "D:115",
      "D:116",
      "D:117",
      "D:118",
      "D:119",
      "D:12",
      "D:120",
      "D:121",
      "D:122",
      "D:123",
      "D:124",
      "D:125",
      "D:126",
      "D:127",
      "D:128",
      "D:129",
      "D:13",
      "D:130",
      "D:131",
      "D:132",
      "D:133",
      "D:134",
      "D:135",
      "D:136",
      "D:137",
      "D:138",
      "D:139",
      "D:14",
      "D:140",
      "D:141",
      "D:142",
      "D:143",
      "D:144",
      "D:145",
      "D:146",
      "D:147",
      "D:148",
      "D:149",
      "D:15",
      "D:150",
      "D:151",
      "D:152",
      "D:153",
      "D:154",
      "D:155",
      "D:156",
      "D:157",
      "D:158",
      "D:159",
      "D:16",
      "D:160",
      "D:161",
      "D:162",
      "D:163",
      "D:164",
      "D:165",
      "D:166",
      "D:167",
      "D:168",
      "D:169",
      "D:17",
      "D:170",
      "D:171",
      "D:172",
      "D:173",
      "D:174",
      "D:175",
      "D:176",
      "D:177",
      "D:178",
      "D:179",
      "D:18",
      "D:180",
      "D:181",
      "D:182",
      "D:183",
      "D:185",
      "D:186",
      "D:187",
      "D:188",
      "D:189",
      "D:19",
      "D:190",
      "D:191",
      "D:192",
      "D:193",
      "D:194",
      "D:195",
      "D:196",
      "D:197",
      "D:198",
      "D:199",
      "D:2",
      "D:20",
      "D:200",
      "D:201",
      "D:202",
      "D:203",
      "D:204",
      "D:205",
      "D:206",
      "D:207",
      "D:208",
      "D:209",
      "D:21",
      "D:210",
      "D:211",
      "D:212",
      "D:213",
      "D:214",
      "D:215",
      "D:216",
      "D:217",
      "D:218",
      "D:219",
      "D:22",
      "D:220",
      "D:221",
      "D:222",
      "D:223",
      "D:224",
      "D:225",
      "D:226",
      "D:227",
      "D:228",
      "D:229",
      "D:23",
      "D:230",
      "D:231",
      "D:232",
      "D:233",
      "D:234",
      "D:235",
      "D:236",
      "D:237",
      "D:238",
      "D:239",
      "D:24",
      "D:240",
      "D:241",
      "D:242",
      "D:243",
      "D:244",
      "D:245",
      "D:246",
      "D:247",
      "D:248",
      "D:249",
      "D:25",
      "D:250",
      "D:251",
      "D:252",
      "D:253",
      "D:254",
      "D:255",
      "D:256",
      "D:257",
      "D:258",
      "D:259",
      "D:26",
      "D:260",
      "D:261",
      "D:262",
      "D:263",
      "D:264",
      "D:265",
      "D:266",
      "D:267",
      "D:268",
      "D:269",
      "D:27",
      "D:270",
      "D:271",
      "D:272",
      "D:273",
      "D:274",
      "D:275",
      "D:276",
      "D:277",
      "D:278",
      "D:279",
      "D:28",
      "D:280",
      "D:281",
      "D:282",
      "D:283",
      "D:284",
      "D:285",
      "D:286",
      "D:287",
      "D:288",
      "D:289",
      "D:29",
      "D:290",
      "D:291",
      "D:292",
      "D:293",
      "D:294",
      "D:295",
      "D:296",
      "D:297",
      "D:298",
      "D:299",
      "D:3",
      "D:30",
      "D:300",
      "D:301",
      "D:302",
      "D:303",
      "D:304",
      "D:305",
      "D:306",
      "D:307",
      "D:308",
      "D:309",
      "D:31",
      "D:310",
      "D:311",
      "D:312",
      "D:313",
      "D:314",
      "D:315",
      "D:316",
      "D:317",
      "D:318",
      "D:319",
      "D:32",
      "D:320",
      "D:321",
      "D:322",
      "D:323",
      "D:324",
      "D:325",
      "D:326",
      "D:327",
      "D:328",
      "D:329",
      "D:33",
      "D:330",
      "D:331",
      "D:332",
      "D:333",
      "D:334",
      "D:335",
      "D:336",
      "D:337",
      "D:338",
      "D:339",
      "D:34",
      "D:340",
      "D:35",
      "D:36",
      "D:37",
      "D:38",
      "D:39",
      "D:4",
      "D:40",
      "D:41",
      "D:42",
      "D:43",
      "D:44",
      "D:45",
      "D:46",
      "D:47",
      "D:48",
      "D:49",
      "D:5",
      "D:50",
      "D:51",
      "D:52",
      "D:53",
      "D:54",
      "D:55",
      "D:56",
      "D:57",
      "D:58",
      "D:59",
      "D:6",
      "D:60",
      "D:61",
      "D:62",
      "D:63",
      "D:64",
      "D:65",
      "D:66",
      "D:67",
      "D:68",
      "D:69",
      "D:7",
      "D:70",
      "D:71",
      "D:72",
      "D:73",
      "D:74",
      "D:75",
      "D:76",
      "D:77",
      "D:78",
      "D:79",
      "D:8",
      "D:80",
      "D:81",
      "D:82",
      "D:83",
      "D:84",
      "D:85",
      "D:86",
      "D:87",
      "D:88",
      "D:89",
      "D:9",
      "D:90",
      "D:91",
      "D:92",
      "D:93",
      "D:94",
      "D:95",
      "D:96",
      "D:97",
      "D:98",
      "D:99",
      "H:501",
      "H:502",
      "H:503",
      "H:504",
      "H:505",
      "H:506",
      "H:507",
      "H:508",
      "H:509",
      "H:510",
      "H:511",
      "H:512",
      "H:513",
      "H:514",
      "H:515",
      "H:516",
      "H:517",
      "H:518",
      "H:519",
      "H:520",
      "H:521",
      "H:522",
      "H:523",
      "H:524",
      "H:525",
      "H:526",
      "H:527",
      "H:528",
      "H:529",
      "H:530",
      "H:531",
      "H:532",
      "H:533",
      "H:534",
      "H:535",
      "H:536",
      "H:537",
      "H:538",
      "H:539",
      "H:540",
      "H:541",
      "H:542",
      "H:543",
      "H:544",
      "H:545",
      "H:546",
      "H:547",
      "H:548",
      "H:549",
      "H:550",
      "H:551",
      "H:552",
      "H:553",
      "H:554",
      "H:555",
      "H:556",
      "H:557",
      "H:558",
      "H:559",
      "H:560",
      "H:561",
      "H:562",
      "H:563",
      "H:564",
      "H:565"
    ],
    "D:185": [
      "D:1",
      "D:10",
      "D:100",
      "D:101",
      "D:102",
      "D:103",
      "D:104",
      "D:105",
      "D:106",
      "D:107",
      "D:108",
      "D:109",
      "D:11",
      "D:110",
      "D:111",
      "D:112",
      "D:113",
      "D:114",
      "D:115",
      "D:116",
      "D:117",
      "D:118",
      "D:119",
      "D:12",
      "D:120",
      "D:121",
      "D:122",
      "D:123",
      "D:124",
      "D:125",
      "D:126",
      "D:127",
      "D:128",
      "D:129",
      "D:13",
      "D:130",
      "D:131",
      "D:132",
      "D:133",
      "D:134",
      "D:135",
      "D:136",
      "D:137",
      "D:138",
      "D:139",
      "D:14",
      "D:140",
      "D:141",
      "D:142",
      "D:143",
      "D:144",
      "D:145",
      "D:146",
      "D:147",
      "D:148",
      "D:149",
      "D:15",
      "D:150",
      "D:151",
      "D:152",
      "D:153",
      "D:154",
      "D:155",
      "D:156",
      "D:157",
      "D:158",
      "D:159",
      "D:16",
      "D:160",
      "D:161",
      "D:162",
      "D:163",
      "D:164",
      "D:165",
      "D:166",
      "D:167",
      "D:168",
      "D:169",
      "D:17",
      "D:170",
      "D:171",
      "D:172",
      "D:173",
      "D:174",
      "D:175",
      "D:176",
      "D:177",
      "D:178",
      "D:179",
      "D:18",
      "D:180",
      "D:181",
      "D:182",
      "D:183",
      "D:184",
      "D:186",
      "D:187",
      "D:188",
      "D:189",
      "D:19",
      "D:190",
      "D:191",
      "D:192",
      "D:193",
      "D:194",
      "D:195",
      "D:196",
      "D:197",
      "D:198",
      "D:199",
      "D:2",
      "D:20",
      "D:200",
      "D:201",
      "D:202",
      "D:203",
      "D:204",
      "D:205",
      "D:206",
      "D:207",
      "D:208",
      "D:209",
      "D:21",
      "D:210",
      "D:211",
      "D:212",
      "D:213",
      "D:214",
      "D:215",
      "D:216",
      "D:217",
      "D:218",
      "D:219",
      "D:22",
      "D:220",
      "D:221",
      "D:222",
      "D:223",
      "D:224",
      "D:225",
      "D:226",
      "D:227",
      "D:228",
      "D:229",
      "D:23",
      "D:230",
      "D:231",
      "D:232",
      "D:233",
      "D:234",
      "D:235",
      "D:236",
      "D:237",
      "D:238",
      "D:239",
      "D:24",
      "D:240",
      "D:241",
      "D:242",
      "D:243",
      "D:244",
      "D:245",
      "D:246",
      "D:247",
      "D:248",
      "D:249",
      "D:25",
      "D:250",
      "D:251",
      "D:252",
      "D:253",
      "D:254",
      "D:255",
      "D:256",
      "D:257",
      "D:258",
      "D:259",
      "D:26",
      "D:260",
      "D:261",
      "D:262",
      "D:263",
      "D:264",
      "D:265",
      "D:266",
      "D:267",
      "D:268",
      "D:269",
      "D:27",
      "D:270",
      "D:271",
      "D:272",
      "D:273",
      "D:274",
      "D:275",
      "D:276",
      "D:277",
      "D:278",
      "D:279",
      "D:28",
      "D:280",
      "D:281",
      "D:282",
      "D:283",
      "D:284",
      "D:285",
      "D:286",
      "D:287",
      "D:288",
      "D:289",
      "D:29",
      "D:290",
      "D:291",
      "D:292",
      "D:293",
      "D:294",
      "D:295",
      "D:296",
      "D:297",
      "D:298",
      "D:299",
      "D:3",
      "D:30",
      "D:300",
      "D:301",
      "D:302",
      "D:303",
      "D:304",
      "D:305",
      "D:306",
      "D:307",
      "D:308",
      "D:309",
      "D:31",
      "D:310",
      "D:311",
      "D:312",
      "D:313",
      "D:314",
      "D:315",
      "D:316",
      "D:317",
      "D:318",
      "D:319",
      "D:32",
      "D:320",
      "D:321",
      "D:322",
      "D:323",
      "D:324",
      "D:325",
      "D:326",
      "D:327",
      "D:328",
      "D:329",
      "D:33",
      "D:330",
      "D:331",
      "D:332",
      "D:333",
      "D:334",
      "D:335",
      "D:336",
      "D:337",
      "D:338",
      "D:339",
      "D:34",
      "D:340",
      "D:35",
      "D:36",
      "D:37",
      "D:38",
      "D:39",
      "D:4",
      "D:40",
      "D:41",
      "D:42",
      "D:43",
      "D:44",
      "D:45",
      "D:46",
      "D:47",
      "D:48",
      "D:49",
      "D:5",
      "D:50",
      "D:51",
      "D:52",
      "D:53",
      "D:54",
      "D:55",
      "D:56",
      "D:57",
      "D:58",
      "D:59",
      "D:6",
      "D:60",
      "D:61",
      "D:62",
      "D:63",
      "D:64",
      "D:65",
      "D:66",
      "D:67",
      "D:68",
      "D:69",
      "D:7",
      "D:70",
      "D:71",
      "D:72",
      "D:73",
      "D:74",
      "D:75",
      "D:76",
      "D:77",
      "D:78",
      "D:79",
      "D:8",
      "D:80",
      "D:81",
      "D:82",
      "D:83",
      "D:84",
      "D:85",
      "D:86",
      "D:87",
      "D:88",
      "D:89",
      "D:9",
      "D:90",
      "D:91",
      "D:92",
      "D:93",
      "D:94",
      "D:95",
      "D:96",
      "D:97",
      "D:98",
      "D:99",
      "H:501",
      "H:502",
      "H:503",
      "H:504",
      "H:505",
      "H:506",
      "H:507",
      "H:508",
      "H:509",
      "H:510",
      "H:511",
      "H:512",
      "H:513",
      "H:514",
      "H:515",
      "H:516",
      "H:517",
      "H:518",
      "H:519",
      "H:520",
      "H:521",
      "H:522",
      "H:523",
      "H:524",
      "H:525",
      "H:526",
      "H:527",
      "H:528",
      "H:529",
      "H:530",
      "H:531",
      "H:532",
      "H:533",
      "H:534",
      "H:535",
      "H:536",
      "H:537",
      "H:538",
      "H:539",
      "H:540",
      "H:541",
      "H:542",
      "H:543",
      "H:544",
      "H:545",
      "H:546",
      "H:547",
      "H:548",
      "H:549",
      "H:550",
      "H:551",
      "H:552",
      "H:553",
      "H:554",
      "H:555",
      "H:556",
      "H:557",
      "H:558",
      "H:559",
      "H:560",
      "H:561",
      "H:562",
      "H:563",
      "H:564",
      "H:565"
    ],
    "D:186": [
      "D:1",
      "D:10",
      "D:100",
      "D:101",
      "D:102",
      "D:103",
      "D:104",
      "D:105",
      "D:106",
      "D:107",
      "D:108",
      "D:109",
      "D:11",
      "D:110",
      "D:111",
      "D:112",
      "D:113",
      "D:114",
      "D:115",
      "D:116",
      "D:117",
      "D:118",
      "D:119",
      "D:12",
      "D:120",
      "D:121",
      "D:122",
      "D:123",
      "D:124",
      "D:125",
      "D:126",
      "D:127",
      "D:128",
      "D:129",
      "D:13",
      "D:130",
      "D:131",
      "D:132",
      "D:133",
      "D:134",
      "D:135",
      "D:136",
      "D:137",
      "D:138",
      "D:139",
      "D:14",
      "D:140",
      "D:141",
      "D:142",
      "D:143",
      "D:144",
      "D:145",
      "D:146",
      "D:147",
      "D:148",
      "D:149",
      "D:15",
      "D:150",
      "D:151",
      "D:152",
      "D:153",
      "D:154",
      "D:155",
      "D:156",
      "D:157",
      "D:158",
      "D:159",
      "D:16",
      "D:160",
      "D:161",
      "D:162",
      "D:163",
      "D:164",
      "D:165",
      "D:166",
      "D:167",
      "D:168",
      "D:169",
      "D:17",
      "D:170",
      "D:171",
      "D:172",
      "D:173",
      "D:174",
      "D:175",
      "D:176",
      "D:177",
      "D:178",
      "D:179",
      "D:18",
      "D:180",
      "D:181",
      "D:182",
      "D:183",
      "D:184",
      "D:185",
      "D:187",
      "D:188",
      "D:189",
      "D:19",
      "D:190",
      "D:191",
      "D:192",
      "D:193",
      "D:194",
      "D:195",
      "D:196",
      "D:197",
      "D:198",
      "D:199",
      "D:2",
      "D:20",
      "D:200",
      "D:201",
      "D:202",
      "D:203",
      "D:204",
      "D:205",
      "D:206",
      "D:207",
      "D:208",
      "D:209",
      "D:21",
      "D:210",
      "D:211",
      "D:212",
      "D:213",
      "D:214",
      "D:215",
      "D:216",
      "D:217",
      "D:218",
      "D:219",
      "D:22",
      "D:220",
      "D:221",
      "D:222",
      "D:223",
      "D:224",
      "D:225",
      "D:226",
      "D:227",
      "D:228",
      "D:229",
      "D:23",
      "D:230",
      "D:231",
      "D:232",
      "D:233",
      "D:234",
      "D:235",
      "D:236",
      "D:237",
      "D:238",
      "D:239",
      "D:24",
      "D:240",
      "D:241",
      "D:242",
      "D:243",
      "D:244",
      "D:245",
      "D:246",
      "D:247",
      "D:248",
      "D:249",
      "D:25",
      "D:250",
      "D:251",
      "D:252",
      "D:253",
      "D:254",
      "D:255",
      "D:256",
      "D:257",
      "D:258",
      "D:259",
      "D:26",
      "D:260",
      "D:261",
      "D:262",
      "D:263",
      "D:264",
      "D:265",
      "D:266",
      "D:267",
      "D:268",
      "D:269",
      "D:27",
      "D:270",
      "D:271",
      "D:272",
      "D:273",
      "D:274",
      "D:275",
      "D:276",
      "D:277",
      "D:278",
      "D:279",
      "D:28",
      "D:280",
      "D:281",
      "D:282",
      "D:283",
      "D:284",
      "D:285",
      "D:286",
      "D:287",
      "D:288",
      "D:289",
      "D:29",
      "D:290",
      "D:291",
      "D:292",
      "D:293",
      "D:294",
      "D:295",
      "D:296",
      "D:297",
      "D:298",
      "D:299",
      "D:3",
      "D:30",
      "D:300",
      "D:301",
      "D:302",
      "D:303",
      "D:304",
      "D:305",
      "D:306",
      "D:307",
      "D:308",
      "D:309",
      "D:31",
      "D:310",
      "D:311",
      "D:312",
      "D:313",
      "D:314",
      "D:315",
      "D:316",
      "D:317",
      "D:318",
      "D:319",
      "D:32",
      "D:320",
      "D:321",
      "D:322",
      "D:323",
      "D:324",
      "D:325",
      "D:326",
      "D:327",
      "D:328",
      "D:329",
      "D:33",
      "D:330",
      "D:331",
      "D:332",
      "D:333",
      "D:334",
      "D:335",
      "D:336",
      "D:337",
      "D:338",
      "D:339",
      "D:34",
      "D:340",
      "D:35",
      "D:36",
      "D:37",
      "D:38",
      "D:39",
      "D:4",
      "D:40",
      "D:41",
      "D:42",
      "D:43",
      "D:44",
      "D:45",
      "D:46",
      "D:47",
      "D:48",
      "D:49",
      "D:5",
      "D:50",
      "D:51",
      "D:52",
      "D:53",
      "D:54",
      "D:55",
      "D:56",
      "D:57",
      "D:58",
      "D:59",
      "D:6",
      "D:60",
      "D:61",
      "D:62",
      "D:63",
      "D:64",
      "D:65",
      "D:66",
      "D:67",
      "D:68",
      "D:69",
      "D:7",
      "D:70",
      "D:71",
      "D:72",
      "D:73",
      "D:74",
      "D:75",
      "D:76",
      "D:77",
      "D:78",
      "D:79",
      "D:8",
      "D:80",
      "D:81",
      "D:82",
      "D:83",
      "D:84",
      "D:85",
      "D:86",
      "D:87",
      "D:88",
      "D:89",
      "D:9",
      "D:90",
      "D:91",
      "D:92",
      "D:93",
      "D:94",
      "D:95",
      "D:96",
      "D:97",
      "D:98",
      "D:99",
      "H:501",
      "H:502",
      "H:503",
      "H:504",
      "H:505",
      "H:506",
      "H:507",
      "H:508",
      "H:509",
      "H:510",
      "H:511",
      "H:512",
      "H:513",
      "H:514",
      "H:515",
      "H:516",
      "H:517",
      "H:518",
      "H:519",
      "H:520",
      "H:521",
      "H:522",
      "H:523",
      "H:524",
      "H:525",
      "H:526",
      "H:527",
      "H:528",
      "H:529",
      "H:530",
      "H:531",
      "H:532",
      "H:533",
      "H:534",
      "H:535",
      "H:536",
      "H:537",
      "H:538",
      "H:539",
      "H:540",
      "H:541",
      "H:542",
      "H:543",
      "H:544",
      "H:545",
      "H:546",
      "H:547",
      "H:548",
      "H:549",
      "H:550",
      "H:551",
      "H:552",
      "H:553",
      "H:554",
      "H:555",
      "H:556",
      "H:557",
      "H:558",
      "H:559",
      "H:560",
      "H:561",
      "H:562",
      "H:563",
      "H:564",
      "H:565"
    ],
    "D:187": [
      "D:1",
      "D:10",
      "D:100",
      "D:101",
      "D:102",
      "D:103",
      "D:104",
      "D:105",
      "D:106",
      "D:107",
      "D:108",
      "D:109",
      "D:11",
      "D:110",
      "D:111",
      "D:112",
      "D:113",
      "D:114",
      "D:115",
      "D:116",
      "D:117",
      "D:118",
      "D:119",
      "D:12",
      "D:120",
      "D:121",
      "D:122",
      "D:123",
      "D:124",
      "D:125",
      "D:126",
      "D:127",
      "D:128",
      "D:129",
      "D:13",
      "D:130",
      "D:131",
      "D:132",
      "D:133",
      "D:134",
      "D:135",
      "D:136",
      "D:137",
      "D:138",
      "D:139",
      "D:14",
      "D:140",
      "D:141",
      "D:142",
      "D:143",
      "D:144",
      "D:145",
      "D:146",
      "D:147",
      "D:148",
      "D:149",
      "D:15",
      "D:150",
      "D:151",
      "D:152",
      "D:153",
      "D:154",
      "D:155",
      "D:156",
      "D:157",
      "D:158",
      "D:159",
      "D:16",
      "D:160",
      "D:161",
      "D:162",
      "D:163",
      "D:164",
      "D:165",
      "D:166",
      "D:167",
      "D:168",
      "D:169",
      "D:17",
      "D:170",
      "D:171",
      "D:172",
      "D:173",
      "D:174",
      "D:175",
      "D:176",
      "D:177",
      "D:178",
      "D:179",
      "D:18",
      "D:180",
      "D:181",
      "D:182",
      "D:183",
      "D:184",
      "D:185",
      "D:186",
      "D:188",
      "D:189",
      "D:19",
      "D:190",
      "D:191",
      "D:192",
      "D:193",
      "D:194",
      "D:195",
      "D:196",
      "D:197",
      "D:198",
      "D:199",
      "D:2",
      "D:20",
      "D:200",
      "D:201",
      "D:202",
      "D:203",
      "D:204",
      "D:205",
      "D:206",
      "D:207",
      "D:208",
      "D:209",
      "D:21",
      "D:210",
      "D:211",
      "D:212",
      "D:213",
      "D:214",
      "D:215",
      "D:216",
      "D:217",
      "D:218",
      "D:219",
      "D:22",
      "D:220",
      "D:221",
      "D:222",
      "D:223",
      "D:224",
      "D:225",
      "D:226",
      "D:227",
      "D:228",
      "D:229",
      "D:23",
      "D:230",
      "D:231",
      "D:232",
      "D:233",
      "D:234",
      "D:235",
      "D:236",
      "D:237",
      "D:238",
      "D:239",
      "D:24",
      "D:240",
      "D:241",
      "D:242",
      "D:243",
      "D:244",
      "D:245",
      "D:246",
      "D:247",
      "D:248",
      "D:249",
      "D:25",
      "D:250",
      "D:251",
      "D:252",
      "D:253",
      "D:254",
      "D:255",
      "D:256",
      "D:257",
      "D:258",
      "D:259",
      "D:26",
      "D:260",
      "D:261",
      "D:262",
      "D:263",
      "D:264",
      "D:265",
      "D:266",
      "D:267",
      "D:268",
      "D:269",
      "D:27",
      "D:270",
      "D:271",
      "D:272",
      "D:273",
      "D:274",
      "D:275",
      "D:276",
      "D:277",
      "D:278",
      "D:279",
      "D:28",
      "D:280",
      "D:281",
      "D:282",
      "D:283",
      "D:284",
      "D:285",
      "D:286",
      "D:287",
      "D:288",
      "D:289",
      "D:29",
      "D:290",
      "D:291",
      "D:292",
      "D:293",
      "D:294",
      "D:295",
      "D:296",
      "D:297",
      "D:298",
      "D:299",
      "D:3",
      "D:30",
      "D:300",
      "D:301",
      "D:302",
      "D:303",
      "D:304",
      "D:305",
      "D:306",
      "D:307",
      "D:308",
      "D:309",
      "D:31",
      "D:310",
      "D:311",
      "D:312",
      "D:313",
      "D:314",
      "D:315",
      "D:316",
      "D:317",
      "D:318",
      "D:319",
      "D:32",
      "D:320",
      "D:321",
      "D:322",
      "D:323",
      "D:324",
      "D:325",
      "D:326",
      "D:327",
      "D:328",
      "D:329",
      "D:33",
      "D:330",
      "D:331",
      "D:332",
      "D:333",
      "D:334",
      "D:335",
      "D:336",
      "D:337",
      "D:338",
      "D:339",
      "D:34",
      "D:340",
      "D:35",
      "D:36",
      "D:37",
      "D:38",
      "D:39",
      "D:4",
      "D:40",
      "D:41",
      "D:42",
      "D:43",
      "D:44",
      "D:45",
      "D:46",
      "D:47",
      "D:48",
      "D:49",
      "D:5",
      "D:50",
      "D:51",
      "D:52",
      "D:53",
      "D:54",
      "D:55",
      "D:56",
      "D:57",
      "D:58",
      "D:59",
      "D:6",
      "D:60",
      "D:61",
      "D:62",
      "D:63",
      "D:64",
      "D:65",
      "D:66",
      "D:67",
      "D:68",
      "D:69",
      "D:7",
      "D:70",
      "D:71",
      "D:72",
      "D:73",
      "D:74",
      "D:75",
      "D:76",
      "D:77",
      "D:78",
      "D:79",
      "D:8",
      "D:80",
      "D:81",
      "D:82",
      "D:83",
      "D:84",
      "D:85",
      "D:86",
      "D:87",
      "D:88",
      "D:89",
      "D:9",
      "D:90",
      "D:91",
      "D:92",
      "D:93",
      "D:94",
      "D:95",
      "D:96",
      "D:97",
      "D:98",
      "D:99",
      "H:501",
      "H:502",
      "H:503",
      "H:504",
      "H:505",
      "H:506",
      "H:507",
      "H:508",
      "H:509",
      "H:510",
      "H:511",
      "H:512",
      "H:513",
      "H:514",
      "H:515",
      "H:516",
      "H:517",
      "H:518",
      "H:519",
      "H:520",
      "H:521",
      "H:522",
      "H:523",
      "H:524",
      "H:525",
      "H:526",
      "H:527",
      "H:528",
      "H:529",
      "H:530",
      "H:531",
      "H:532",
      "H:533",
      "H:534",
      "H:535",
      "H:536",
      "H:537",
      "H:538",
      "H:539",
      "H:540",
      "H:541",
      "H:542",
      "H:543",
      "H:544",
      "H:545",
      "H:546",
      "H:547",
      "H:548",
      "H:549",
      "H:550",
      "H:551",
      "H:552",
      "H:553",
      "H:554",
      "H:555",
      "H:556",
      "H:557",
      "H:558",
      "H:559",
      "H:560",
      "H:561",
      "H:562",
      "H:563",
      "H:564",
      "H:565"
    ],
    "D:188": [
      "D:1",
      "D:10",
      "D:100",
      "D:101",
      "D:102",
      "D:103",
      "D:104",
      "D:105",
      "D:106",
      "D:107",
      "D:108",
      "D:109",
      "D:11",
      "D:110",
      "D:111",
      "D:112",
      "D:113",
      "D:114",
      "D:115",
      "D:116",
      "D:117",
      "D:118",
      "D:119",
      "D:12",
      "D:120",
      "D:121",
      "D:122",
      "D:123",
      "D:124",
      "D:125",
      "D:126",
      "D:127",
      "D:128",
      "D:129",
      "D:13",
      "D:130",
      "D:131",
      "D:132",
      "D:133",
      "D:134",
      "D:135",
      "D:136",
      "D:137",
      "D:138",
      "D:139",
      "D:14",
      "D:140",
      "D:141",
      "D:142",
      "D:143",
      "D:144",
      "D:145",
      "D:146",
      "D:147",
      "D:148",
      "D:149",
      "D:15",
      "D:150",
      "D:151",
      "D:152",
      "D:153",
      "D:154",
      "D:155",
      "D:156",
      "D:157",
      "D:158",
      "D:159",
      "D:16",
      "D:160",
      "D:161",
      "D:162",
      "D:163",
      "D:164",
      "D:165",
      "D:166",
      "D:167",
      "D:168",
      "D:169",
      "D:17",
      "D:170",
      "D:171",
      "D:172",
      "D:173",
      "D:174",
      "D:175",
      "D:176",
      "D:177",
      "D:178",
      "D:179",
      "D:18",
      "D:180",
      "D:181",
      "D:182",
      "D:183",
      "D:184",
      "D:185",
      "D:186",
      "D:187",
      "D:189",
      "D:19",
      "D:190",
      "D:191",
      "D:192",
      "D:193",
      "D:194",
      "D:195",
      "D:196",
      "D:197",
      "D:198",
      "D:199",
      "D:2",
      "D:20",
      "D:200",
      "D:201",
      "D:202",
      "D:203",
      "D:204",
      "D:205",
      "D:206",
      "D:207",
      "D:208",
      "D:209",
      "D:21",
      "D:210",
      "D:211",
      "D:212",
      "D:213",
      "D:214",
      "D:215",
      "D:216",
      "D:217",
      "D:218",
      "D:219",
      "D:22",
      "D:220",
      "D:221",
      "D:222",
      "D:223",
      "D:224",
      "D:225",
      "D:226",
      "D:227",
      "D:228",
      "D:229",
      "D:23",
      "D:230",
      "D:231",
      "D:232",
      "D:233",
      "D:234",
      "D:235",
      "D:236",
      "D:237",
      "D:238",
      "D:239",
      "D:24",
      "D:240",
      "D:241",
      "D:242",
      "D:243",
      "D:244",
      "D:245",
      "D:246",
      "D:247",
      "D:248",
      "D:249",
      "D:25",
      "D:250",
      "D:251",
      "D:252",
      "D:253",
      "D:254",
      "D:255",
      "D:256",
      "D:257",
      "D:258",
      "D:259",
      "D:26",
      "D:260",
      "D:261",
      "D:262",
      "D:263",
      "D:264",
      "D:265",
      "D:266",
      "D:267",
      "D:268",
      "D:269",
      "D:27",
      "D:270",
      "D:271",
      "D:272",
      "D:273",
      "D:274",
      "D:275",
      "D:276",
      "D:277",
      "D:278",
      "D:279",
      "D:28",
      "D:280",
      "D:281",
      "D:282",
      "D:283",
      "D:284",
      "D:285",
      "D:286",
      "D:287",
      "D:288",
      "D:289",
      "D:29",
      "D:290",
      "D:291",
      "D:292",
      "D:293",
      "D:294",
      "D:295",
      "D:296",
      "D:297",
      "D:298",
      "D:299",
      "D:3",
      "D:30",
      "D:300",
      "D:301",
      "D:302",
      "D:303",
      "D:304",
      "D:305",
      "D:306",
      "D:307",
      "D:308",
      "D:309",
      "D:31",
      "D:310",
      "D:311",
      "D:312",
      "D:313",
      "D:314",
      "D:315",
      "D:316",
      "D:317",
      "D:318",
      "D:319",
      "D:32",
      "D:320",
      "D:321",
      "D:322",
      "D:323",
      "D:324",
      "D:325",
      "D:326",
      "D:327",
      "D:328",
      "D:329",
      "D:33",
      "D:330",
      "D:331",
      "D:332",
      "D:333",
      "D:334",
      "D:335",
      "D:336",
      "D:337",
      "D:338",
      "D:339",
      "D:34",
      "D:340",
      "D:35",
      "D:36",
      "D:37",
      "D:38",
      "D:39",
      "D:4",
      "D:40",
      "D:41",
      "D:42",
      "D:43",
      "D:44",
      "D:45",
      "D:46",
      "D:47",
      "D:48",
      "D:49",
      "D:5",
      "D:50",
      "D:51",
      "D:52",
      "D:53",
      "D:54",
      "D:55",
      "D:56",
      "D:57",
      "D:58",
      "D:59",
      "D:6",
      "D:60",
      "D:61",
      "D:62",
      "D:63",
      "D:64",
      "D:65",
      "D:66",
      "D:67",
      "D:68",
      "D:69",
      "D:7",
      "D:70",
      "D:71",
      "D:72",
      "D:73",
      "D:74",
      "D:75",
      "D:76",
      "D:77",
      "D:78",
      "D:79",
      "D:8",
      "D:80",
      "D:81",
      "D:82",
      "D:83",
      "D:84",
      "D:85",
      "D:86",
      "D:87",
      "D:88",
      "D:89",
      "D:9",
      "D:90",
      "D:91",
      "D:92",
      "D:93",
      "D:94",
      "D:95",
      "D:96",
      "D:97",
      "D:98",
      "D:99",
      "H:501",
      "H:502",
      "H:503",
      "H:504",
      "H:505",
      "H:506",
      "H:507",
      "H:508",
      "H:509",
      "H:510",
      "H:511",
      "H:512",
      "H:513",
      "H:514",
      "H:515",
      "H:516",
      "H:517",
      "H:518",
      "H:519",
      "H:520",
      "H:521",
      "H:522",
      "H:523",
      "H:524",
      "H:525",
      "H:526",
      "H:527",
      "H:528",
      "H:529",
      "H:530",
      "H:531",
      "H:532",
      "H:533",
      "H:534",
      "H:535",
      "H:536",
      "H:537",
      "H:538",
      "H:539",
      "H:540",
      "H:541",
      "H:542",
      "H:543",
      "H:544",
      "H:545",
      "H:546",
      "H:547",
      "H:548",
      "H:549",
      "H:550",
      "H:551",
      "H:552",
      "H:553",
      "H:554",
      "H:555",
      "H:556",
      "H:557",
      "H:558",
      "H:559",
      "H:560",
      "H:561",
      "H:562",
      "H:563",
      "H:564",
      "H:565"
    ],
    "D:189": [
      "D:1",
      "D:10",
      "D:100",
      "D:101",
      "D:102",
      "D:103",
      "D:104",
      "D:105",
      "D:106",
      "D:107",
      "D:108",
      "D:109",
      "D:11",
      "D:110",
      "D:111",
      "D:112",
      "D:113",
      "D:114",
      "D:115",
      "D:116",
      "D:117",
      "D:118",
      "D:119",
      "D:12",
      "D:120",
      "D:121",
      "D:122",
      "D:123",
      "D:124",
      "D:125",
      "D:126",
      "D:127",
      "D:128",
      "D:129",
      "D:13",
      "D:130",
      "D:131",
      "D:132",
      "D:133",
      "D:134",
      "D:135",
      "D:136",
      "D:137",
      "D:138",
      "D:139",
      "D:14",
      "D:140",
      "D:141",
      "D:142",
      "D:143",
      "D:144",
      "D:145",
      "D:146",
      "D:147",
      "D:148",
      "D:149",
      "D:15",
      "D:150",
      "D:151",
      "D:152",
      "D:153",
      "D:154",
      "D:155",
      "D:156",
      "D:157",
      "D:158",
      "D:159",
      "D:16",
      "D:160",
      "D:161",
      "D:162",
      "D:163",
      "D:164",
      "D:165",
      "D:166",
      "D:167",
      "D:168",
      "D:169",
      "D:17",
      "D:170",
      "D:171",
      "D:172",
      "D:173",
      "D:174",
      "D:175",
      "D:176",
      "D:177",
      "D:178",
      "D:179",
      "D:18",
      "D:180",
      "D:181",
      "D:182",
      "D:183",
      "D:184",
      "D:185",
      "D:186",
      "D:187",
      "D:188",
      "D:19",
      "D:190",
      "D:191",
      "D:192",
      "D:193",
      "D:194",
      "D:195",
      "D:196",
      "D:197",
      "D:198",
      "D:199",
      "D:2",
      "D:20",
      "D:200",
      "D:201",
      "D:202",
      "D:203",
      "D:204",
      "D:205",
      "D:206",
      "D:207",
      "D:208",
      "D:209",
      "D:21",
      "D:210",
      "D:211",
      "D:212",
      "D:213",
      "D:214",
      "D:215",
      "D:216",
      "D:217",
      "D:218",
      "D:219",
      "D:22",
      "D:220",
      "D:221",
      "D:222",
      "D:223",
      "D:224",
      "D:225",
      "D:226",
      "D:227",
      "D:228",
      "D:229",
      "D:23",
      "D:230",
      "D:231",
      "D:232",
      "D:233",
      "D:234",
      "D:235",
      "D:236",
      "D:237",
      "D:238",
      "D:239",
      "D:24",
      "D:240",
      "D:241",
      "D:242",
      "D:243",
      "D:244",
      "D:245",
      "D:246",
      "D:247",
      "D:248",
      "D:249",
      "D:25",
      "D:250",
      "D:251",
      "D:252",
      "D:253",
      "D:254",
      "D:255",
      "D:256",
      "D:257",
      "D:258",
      "D:259",
      "D:26",
      "D:260",
      "D:261",
      "D:262",
      "D:263",
      "D:264",
      "D:265",
      "D:266",
      "D:267",
      "D:268",
      "D:269",
      "D:27",
      "D:270",
      "D:271",
      "D:272",
      "D:273",
      "D:274",
      "D:275",
      "D:276",
      "D:277",
      "D:278",
      "D:279",
      "D:28",
      "D:280",
      "D:281",
      "D:282",
      "D:283",
      "D:284",
      "D:285",
      "D:286",
      "D:287",
      "D:288",
      "D:289",
      "D:29",
      "D:290",
      "D:291",
      "D:292",
      "D:293",
      "D:294",
      "D:295",
      "D:296",
      "D:297",
      "D:298",
      "D:299",
      "D:3",
      "D:30",
      "D:300",
      "D:301",
      "D:302",
      "D:303",
      "D:304",
      "D:305",
      "D:306",
      "D:307",
      "D:308",
      "D:309",
      "D:31",
      "D:310",
      "D:311",
      "D:312",
      "D:313",
      "D:314",
      "D:315",
      "D:316",
      "D:317",
      "D:318",
      "D:319",
      "D:32",
      "D:320",
      "D:321",
      "D:322",
      "D:323",
      "D:324",
      "D:325",
      "D:326",
      "D:327",
      "D:328",
      "D:329",
      "D:33",
      "D:330",
      "D:331",
      "D:332",
      "D:333",
      "D:334",
      "D:335",
      "D:336",
      "D:337",
      "D:338",
      "D:339",
      "D:34",
      "D:340",
      "D:35",
      "D:36",
      "D:37",
      "D:38",
      "D:39",
      "D:4",
      "D:40",
      "D:41",
      "D:42",
      "D:43",
      "D:44",
      "D:45",
      "D:46",
      "D:47",
      "D:48",
      "D:49",
      "D:5",
      "D:50",
      "D:51",
      "D:52",
      "D:53",
      "D:54",
      "D:55",
      "D:56",
      "D:57",
      "D:58",
      "D:59",
      "D:6",
      "D:60",
      "D:61",
      "D:62",
      "D:63",
      "D:64",
      "D:65",
      "D:66",
      "D:67",
      "D:68",
      "D:69",
      "D:7",
      "D:70",
      "D:71",
      "D:72",
      "D:73",
      "D:74",
      "D:75",
      "D:76",
      "D:77",
      "D:78",
      "D:79",
      "D:8",
      "D:80",
      "D:81",
      "D:82",
      "D:83",
      "D:84",
      "D:85",
      "D:86",
      "D:87",
      "D:88",
      "D:89",
      "D:9",
      "D:90",
      "D:91",
      "D:92",
      "D:93",
      "D:94",
      "D:95",
      "D:96",
      "D:97",
      "D:98",
      "D:99",
      "H:501",
      "H:502",
      "H:503",
      "H:504",
      "H:505",
      "H:506",
      "H:507",
      "H:508",
      "H:509",
      "H:510",
      "H:511",
      "H:512",
      "H:513",
      "H:514",
      "H:515",
      "H:516",
      "H:517",
      "H:518",
      "H:519",
      "H:520",
      "H:521",
      "H:522",
      "H:523",
      "H:524",
      "H:525",
      "H:526",
      "H:527",
      "H:528",
      "H:529",
      "H:530",
      "H:531",
      "H:532",
      "H:533",
      "H:534",
      "H:535",
      "H:536",
      "H:537",
      "H:538",
      "H:539",
      "H:540",
      "H:541",
      "H:542",
      "H:543",
      "H:544",
      "H:545",
      "H:546",
      "H:547",
      "H:548",
      "H:549",
      "H:550",
      "H:551",
      "H:552",
      "H:553",
      "H:554",
      "H:555",
      "H:556",
      "H:557",
      "H:558",
      "H:559",
      "H:560",
      "H:561",
      "H:562",
      "H:563",
      "H:564",
      "H:565"
    ],
    "D:190": [
      "D:1",
      "D:10",
      "D:100",
      "D:101",
      "D:102",
      "D:103",
      "D:104",
      "D:105",
      "D:106",
      "D:107",
      "D:108",
      "D:109",
      "D:11",
      "D:110",
      "D:111",
      "D:112",
      "D:113",
      "D:114",
      "D:115",
      "D:116",
      "D:117",
      "D:118",
      "D:119",
      "D:12",
      "D:120",
      "D:121",
      "D:122",
      "D:123",
      "D:124",
      "D:125",
      "D:126",
      "D:127",
      "D:128",
      "D:129",
      "D:13",
      "D:130",
      "D:131",
      "D:132",
      "D:133",
      "D:134",
      "D:135",
      "D:136",
      "D:137",
      "D:138",
      "D:139",
      "D:14",
      "D:140",
      "D:141",
      "D:142",
      "D:143",
      "D:144",
      "D:145",
      "D:146",
      "D:147",
      "D:148",
      "D:149",
      "D:15",
      "D:150",
      "D:151",
      "D:152",
      "D:153",
      "D:154",
      "D:155",
      "D:156",
      "D:157",
      "D:158",
      "D:159",
      "D:16",
      "D:160",
      "D:161",
      "D:162",
      "D:163",
      "D:164",
      "D:165",
      "D:166",
      "D:167",
      "D:168",
      "D:169",
      "D:17",
      "D:170",
      "D:171",
      "D:172",
      "D:173",
      "D:174",
      "D:175",
      "D:176",
      "D:177",
      "D:178",
      "D:179",
      "D:18",
      "D:180",
      "D:181",
      "D:182",
      "D:183",
      "D:184",
      "D:185",
      "D:186",
      "D:187",
      "D:188",
      "D:189",
      "D:19",
      "D:191",
      "D:192",
      "D:193",
      "D:194",
      "D:195",
      "D:196",
      "D:197",
      "D:198",
      "D:199",
      "D:2",
      "D:20",
      "D:200",
      "D:201",
      "D:202",
      "D:203",
      "D:204",
      "D:205",
      "D:206",
      "D:207",
      "D:208",
      "D:209",
      "D:21",
      "D:210",
      "D:211",
      "D:212",
      "D:213",
      "D:214",
      "D:215",
      "D:216",
      "D:217",
      "D:218",
      "D:219",
      "D:22",
      "D:220",
      "D:221",
      "D:222",
      "D:223",
      "D:224",
      "D:225",
      "D:226",
      "D:227",
      "D:228",
      "D:229",
      "D:23",
      "D:230",
      "D:231",
      "D:232",
      "D:233",
      "D:234",
      "D:235",
      "D:236",
      "D:237",
      "D:238",
      "D:239",
      "D:24",
      "D:240",
      "D:241",
      "D:242",
      "D:243",
      "D:244",
      "D:245",
      "D:246",
      "D:247",
      "D:248",
      "D:249",
      "D:25",
      "D:250",
      "D:251",
      "D:252",
      "D:253",
      "D:254",
      "D:255",
      "D:256",
      "D:257",
      "D:258",
      "D:259",
      "D:26",
      "D:260",
      "D:261",
      "D:262",
      "D:263",
      "D:264",
      "D:265",
      "D:266",
      "D:267",
      "D:268",
      "D:269",
      "D:27",
      "D:270",
      "D:271",
      "D:272",
      "D:273",
      "D:274",
      "D:275",
      "D:276",
      "D:277",
      "D:278",
      "D:279",
      "D:28",
      "D:280",
      "D:281",
      "D:282",
      "D:283",
      "D:284",
      "D:285",
      "D:286",
      "D:287",
      "D:288",
      "D:289",
      "D:29",
      "D:290",
      "D:291",
      "D:292",
      "D:293",
      "D:294",
      "D:295",
      "D:296",
      "D:297",
      "D:298",
      "D:299",
      "D:3",
      "D:30",
      "D:300",
      "D:301",
      "D:302",
      "D:303",
      "D:304",
      "D:305",
      "D:306",
      "D:307",
      "D:308",
      "D:309",
      "D:31",
      "D:310",
      "D:311",
      "D:312",
      "D:313",
      "D:314",
      "D:315",
      "D:316",
      "D:317",
      "D:318",
      "D:319",
      "D:32",
      "D:320",
      "D:321",
      "D:322",
      "D:323",
      "D:324",
      "D:325",
      "D:326",
      "D:327",
      "D:328",
      "D:329",
      "D:33",
      "D:330",
      "D:331",
      "D:332",
      "D:333",
      "D:334",
      "D:335",
      "D:336",
      "D:337",
      "D:338",
      "D:339",
      "D:34",
      "D:340",
      "D:35",
      "D:36",
      "D:37",
      "D:38",
      "D:39",
      "D:4",
      "D:40",
      "D:41",
      "D:42",
      "D:43",
      "D:44",
      "D:45",
      "D:46",
      "D:47",
      "D:48",
      "D:49",
      "D:5",
      "D:50",
      "D:51",
      "D:52",
      "D:53",
      "D:54",
      "D:55",
      "D:56",
      "D:57",
      "D:58",
      "D:59",
      "D:6",
      "D:60",
      "D:61",
      "D:62",
      "D:63",
      "D:64",
      "D:65",
      "D:66",
      "D:67",
      "D:68",
      "D:69",
      "D:7",
      "D:70",
      "D:71",
      "D:72",
      "D:73",
      "D:74",
      "D:75",
      "D:76",
      "D:77",
      "D:78",
      "D:79",
      "D:8",
      "D:80",
      "D:81",
      "D:82",
      "D:83",
      "D:84",
      "D:85",
      "D:86",
      "D:87",
      "D:88",
      "D:89",
      "D:9",
      "D:90",
      "D:91",
      "D:92",
      "D:93",
      "D:94",
      "D:95",
      "D:96",
      "D:97",
      "D:98",
      "D:99",
      "H:501",
      "H:502",
      "H:503",
      "H:504",
      "H:505",
      "H:506",
      "H:507",
      "H:508",
      "H:509",
      "H:510",
      "H:511",
      "H:512",
      "H:513",
      "H:514",
      "H:515",
      "H:516",
      "H:517",
      "H:518",
      "H:519",
      "H:520",
      "H:521",
      "H:522",
      "H:523",
      "H:524",
      "H:525",
      "H:526",
      "H:527",
      "H:528",
      "H:529",
      "H:530",
      "H:531",
      "H:532",
      "H:533",
      "H:534",
      "H:535",
      "H:536",
      "H:537",
      "H:538",
      "H:539",
      "H:540",
      "H:541",
      "H:542",
      "H:543",
      "H:544",
      "H:545",
      "H:546",
      "H:547",
      "H:548",
      "H:549",
      "H:550",
      "H:551",
      "H:552",
      "H:553",
      "H:554",
      "H:555",
      "H:556",
      "H:557",
      "H:558",
      "H:559",
      "H:560",
      "H:561",
      "H:562",
      "H:563",
      "H:564",
      "H:565"
    ],
    "D:191": [
      "D:1",
      "D:10",
      "D:100",
      "D:101",
      "D:102",
      "D:103",
      "D:104",
      "D:105",
      "D:106",
      "D:107",
      "D:108",
      "D:109",
      "D:11",
      "D:110",
      "D:111",
      "D:112",
      "D:113",
      "D:114",
      "D:115",
      "D:116",
      "D:117",
      "D:118",
      "D:119",
      "D:12",
      "D:120",
      "D:121",
      "D:122",
      "D:123",
      "D:124",
      "D:125",
      "D:126",
      "D:127",
      "D:128",
      "D:129",
      "D:13",
      "D:130",
      "D:131",
      "D:132",
      "D:133",
      "D:134",
      "D:135",
      "D:136",
      "D:137",
      "D:138",
      "D:139",
      "D:14",
      "D:140",
      "D:141",
      "D:142",
      "D:143",
      "D:144",
      "D:145",
      "D:146",
      "D:147",
      "D:148",
      "D:149",
      "D:15",
      "D:150",
      "D:151",
      "D:152",
      "D:153",
      "D:154",
      "D:155",
      "D:156",
      "D:157",
      "D:158",
      "D:159",
      "D:16",
      "D:160",
      "D:161",
      "D:162",
      "D:163",
      "D:164",
      "D:165",
      "D:166",
      "D:167",
      "D:168",
      "D:169",
      "D:17",
      "D:170",
      "D:171",
      "D:172",
      "D:173",
      "D:174",
      "D:175",
      "D:176",
      "D:177",
      "D:178",
      "D:179",
      "D:18",
      "D:180",
      "D:181",
      "D:182",
      "D:183",
      "D:184",
      "D:185",
      "D:186",
      "D:187",
      "D:188",
      "D:189",
      "D:19",
      "D:190",
      "D:192",
      "D:193",
      "D:194",
      "D:195",
      "D:196",
      "D:197",
      "D:198",
      "D:199",
      "D:2",
      "D:20",
      "D:200",
      "D:201",
      "D:202",
      "D:203",
      "D:204",
      "D:205",
      "D:206",
      "D:207",
      "D:208",
      "D:209",
      "D:21",
      "D:210",
      "D:211",
      "D:212",
      "D:213",
      "D:214",
      "D:215",
      "D:216",
      "D:217",
      "D:218",
      "D:219",
      "D:22",
      "D:220",
      "D:221",
      "D:222",
      "D:223",
      "D:224",
      "D:225",
      "D:226",
      "D:227",
      "D:228",
      "D:229",
      "D:23",
      "D:230",
      "D:231",
      "D:232",
      "D:233",
      "D:234",
      "D:235",
      "D:236",
      "D:237",
      "D:238",
      "D:239",
      "D:24",
      "D:240",
      "D:241",
      "D:242",
      "D:243",
      "D:244",
      "D:245",
      "D:246",
      "D:247",
      "D:248",
      "D:249",
      "D:25",
      "D:250",
      "D:251",
      "D:252",
      "D:253",
      "D:254",
      "D:255",
      "D:256",
      "D:257",
      "D:258",
      "D:259",
      "D:26",
      "D:260",
      "D:261",
      "D:262",
      "D:263",
      "D:264",
      "D:265",
      "D:266",
      "D:267",
      "D:268",
      "D:269",
      "D:27",
      "D:270",
      "D:271",
      "D:272",
      "D:273",
      "D:274",
      "D:275",
      "D:276",
      "D:277",
      "D:278",
      "D:279",
      "D:28",
      "D:280",
      "D:281",
      "D:282",
      "D:283",
      "D:284",
      "D:285",
      "D:286",
      "D:287",
      "D:288",
      "D:289",
      "D:29",
      "D:290",
      "D:291",
      "D:292",
      "D:293",
      "D:294",
      "D:295",
      "D:296",
      "D:297",
      "D:298",
      "D:299",
      "D:3",
      "D:30",
      "D:300",
      "D:301",
      "D:302",
      "D:303",
      "D:304",
      "D:305",
      "D:306",
      "D:307",
      "D:308",
      "D:309",
      "D:31",
      "D:310",
      "D:311",
      "D:312",
      "D:313",
      "D:314",
      "D:315",
      "D:316",
      "D:317",
      "D:318",
      "D:319",
      "D:32",
      "D:320",
      "D:321",
      "D:322",
      "D:323",
      "D:324",
      "D:325",
      "D:326",
      "D:327",
      "D:328",
      "D:329",
      "D:33",
      "D:330",
      "D:331",
      "D:332",
      "D:333",
      "D:334",
      "D:335",
      "D:336",
      "D:337",
      "D:338",
      "D:339",
      "D:34",
      "D:340",
      "D:35",
      "D:36",
      "D:37",
      "D:38",
      "D:39",
      "D:4",
      "D:40",
      "D:41",
      "D:42",
      "D:43",
      "D:44",
      "D:45",
      "D:46",
      "D:47",
      "D:48",
      "D:49",
      "D:5",
      "D:50",
      "D:51",
      "D:52",
      "D:53",
      "D:54",
      "D:55",
      "D:56",
      "D:57",
      "D:58",
      "D:59",
      "D:6",
      "D:60",
      "D:61",
      "D:62",
      "D:63",
      "D:64",
      "D:65",
      "D:66",
      "D:67",
      "D:68",
      "D:69",
      "D:7",
      "D:70",
      "D:71",
      "D:72",
      "D:73",
      "D:74",
      "D:75",
      "D:76",
      "D:77",
      "D:78",
      "D:79",
      "D:8",
      "D:80",
      "D:81",
      "D:82",
      "D:83",
      "D:84",
      "D:85",
      "D:86",
      "D:87",
      "D:88",
      "D:89",
      "D:9",
      "D:90",
      "D:91",
      "D:92",
      "D:93",
      "D:94",
      "D:95",
      "D:96",
      "D:97",
      "D:98",
      "D:99",
      "H:501",
      "H:502",
      "H:503",
      "H:504",
      "H:505",
      "H:506",
      "H:507",
      "H:508",
      "H:509",
      "H:510",
      "H:511",
      "H:512",
      "H:513",
      "H:514",
      "H:515",
      "H:516",
      "H:517",
      "H:518",
      "H:519",
      "H:520",
      "H:521",
      "H:522",
      "H:523",
      "H:524",
      "H:525",
      "H:526",
      "H:527",
      "H:528",
      "H:529",
      "H:530",
      "H:531",
      "H:532",
      "H:533",
      "H:534",
      "H:535",
      "H:536",
      "H:537",
      "H:538",
      "H:539",
      "H:540",
      "H:541",
      "H:542",
      "H:543",
      "H:544",
      "H:545",
      "H:546",
      "H:547",
      "H:548",
      "H:549",
      "H:550",
      "H:551",
      "H:552",
      "H:553",
      "H:554",
      "H:555",
      "H:556",
      "H:557",
      "H:558",
      "H:559",
      "H:560",
      "H:561",
      "H:562",
      "H:563",
      "H:564",
      "H:565"
    ],
    "D:192": [
      "D:1",
      "D:10",
      "D:100",
      "D:101",
      "D:102",
      "D:103",
      "D:104",
      "D:105",
      "D:106",
      "D:107",
      "D:108",
      "D:109",
      "D:11",
      "D:110",
      "D:111",
      "D:112",
      "D:113",
      "D:114",
      "D:115",
      "D:116",
      "D:117",
      "D:118",
      "D:119",
      "D:12",
      "D:120",
      "D:121",
      "D:122",
      "D:123",
      "D:124",
      "D:125",
      "D:126",
      "D:127",
      "D:128",
      "D:129",
      "D:13",
      "D:130",
      "D:131",
      "D:132",
      "D:133",
      "D:134",
      "D:135",
      "D:136",
      "D:137",
      "D:138",
      "D:139",
      "D:14",
      "D:140",
      "D:141",
      "D:142",
      "D:143",
      "D:144",
      "D:145",
      "D:146",
      "D:147",
      "D:148",
      "D:149",
      "D:15",
      "D:150",
      "D:151",
      "D:152",
      "D:153",
      "D:154",
      "D:155",
      "D:156",
      "D:157",
      "D:158",
      "D:159",
      "D:16",
      "D:160",
      "D:161",
      "D:162",
      "D:163",
      "D:164",
      "D:165",
      "D:166",
      "D:167",
      "D:168",
      "D:169",
      "D:17",
      "D:170",
      "D:171",
      "D:172",
      "D:173",
      "D:174",
      "D:175",
      "D:176",
      "D:177",
      "D:178",
      "D:179",
      "D:18",
      "D:180",
      "D:181",
      "D:182",
      "D:183",
      "D:184",
      "D:185",
      "D:186",
      "D:187",
      "D:188",
      "D:189",
      "D:19",
      "D:190",
      "D:191",
      "D:193",
      "D:194",
      "D:195",
      "D:196",
      "D:197",
      "D:198",
      "D:199",
      "D:2",
      "D:20",
      "D:200",
      "D:201",
      "D:202",
      "D:203",
      "D:204",
      "D:205",
      "D:206",
      "D:207",
      "D:208",
      "D:209",
      "D:21",
      "D:210",
      "D:211",
      "D:212",
      "D:213",
      "D:214",
      "D:215",
      "D:216",
      "D:217",
      "D:218",
      "D:219",
      "D:22",
      "D:220",
      "D:221",
      "D:222",
      "D:223",
      "D:224",
      "D:225",
      "D:226",
      "D:227",
      "D:228",
      "D:229",
      "D:23",
      "D:230",
      "D:231",
      "D:232",
      "D:233",
      "D:234",
      "D:235",
      "D:236",
      "D:237",
      "D:238",
      "D:239",
      "D:24",
      "D:240",
      "D:241",
      "D:242",
      "D:243",
      "D:244",
      "D:245",
      "D:246",
      "D:247",
      "D:248",
      "D:249",
      "D:25",
      "D:250",
      "D:251",
      "D:252",
      "D:253",
      "D:254",
      "D:255",
      "D:256",
      "D:257",
      "D:258",
      "D:259",
      "D:26",
      "D:260",
      "D:261",
      "D:262",
      "D:263",
      "D:264",
      "D:265",
      "D:266",
      "D:267",
      "D:268",
      "D:269",
      "D:27",
      "D:270",
      "D:271",
      "D:272",
      "D:273",
      "D:274",
      "D:275",
      "D:276",
      "D:277",
      "D:278",
      "D:279",
      "D:28",
      "D:280",
      "D:281",
      "D:282",
      "D:283",
      "D:284",
      "D:285",
      "D:286",
      "D:287",
      "D:288",
      "D:289",
      "D:29",
      "D:290",
      "D:291",
      "D:292",
      "D:293",
      "D:294",
      "D:295",
      "D:296",
      "D:297",
      "D:298",
      "D:299",
      "D:3",
      "D:30",
      "D:300",
      "D:301",
      "D:302",
      "D:303",
      "D:304",
      "D:305",
      "D:306",
      "D:307",
      "D:308",
      "D:309",
      "D:31",
      "D:310",
      "D:311",
      "D:312",
      "D:313",
      "D:314",
      "D:315",
      "D:316",
      "D:317",
      "D:318",
      "D:319",
      "D:32",
      "D:320",
      "D:321",
      "D:322",
      "D:323",
      "D:324",
      "D:325",
      "D:326",
      "D:327",
      "D:328",
      "D:329",
      "D:33",
      "D:330",
      "D:331",
      "D:332",
      "D:333",
      "D:334",
      "D:335",
      "D:336",
      "D:337",
      "D:338",
      "D:339",
      "D:34",
      "D:340",
      "D:35",
      "D:36",
      "D:37",
      "D:38",
      "D:39",
      "D:4",
      "D:40",
      "D:41",
      "D:42",
      "D:43",
      "D:44",
      "D:45",
      "D:46",
      "D:47",
      "D:48",
      "D:49",
      "D:5",
      "D:50",
      "D:51",
      "D:52",
      "D:53",
      "D:54",
      "D:55",
      "D:56",
      "D:57",
      "D:58",
      "D:59",
      "D:6",
      "D:60",
      "D:61",
      "D:62",
      "D:63",
      "D:64",
      "D:65",
      "D:66",
      "D:67",
      "D:68",
      "D:69",
      "D:7",
      "D:70",
      "D:71",
      "D:72",
      "D:73",
      "D:74",
      "D:75",
      "D:76",
      "D:77",
      "D:78",
      "D:79",
      "D:8",
      "D:80",
      "D:81",
      "D:82",
      "D:83",
      "D:84",
      "D:85",
      "D:86",
      "D:87",
      "D:88",
      "D:89",
      "D:9",
      "D:90",
      "D:91",
      "D:92",
      "D:93",
      "D:94",
      "D:95",
      "D:96",
      "D:97",
      "D:98",
      "D:99",
      "H:501",
      "H:502",
      "H:503",
      "H:504",
      "H:505",
      "H:506",
      "H:507",
      "H:508",
      "H:509",
      "H:510",
      "H:511",
      "H:512",
      "H:513",
      "H:514",
      "H:515",
      "H:516",
      "H:517",
      "H:518",
      "H:519",
      "H:520",
      "H:521",
      "H:522",
      "H:523",
      "H:524",
      "H:525",
      "H:526",
      "H:527",
      "H:528",
      "H:529",
      "H:530",
      "H:531",
      "H:532",
      "H:533",
      "H:534",
      "H:535",
      "H:536",
      "H:537",
      "H:538",
      "H:539",
      "H:540",
      "H:541",
      "H:542",
      "H:543",
      "H:544",
      "H:545",
      "H:546",
      "H:547",
      "H:548",
      "H:549",
      "H:550",
      "H:551",
      "H:552",
      "H:553",
      "H:554",
      "H:555",
      "H:556",
      "H:557",
      "H:558",
      "H:559",
      "H:560",
      "H:561",
      "H:562",
      "H:563",
      "H:564",
      "H:565"
    ],
    "D:193": [
      "D:1",
      "D:10",
      "D:100",
      "D:101",
      "D:102",
      "D:103",
      "D:104",
      "D:105",
      "D:106",
      "D:107",
      "D:108",
      "D:109",
      "D:11",
      "D:110",
      "D:111",
      "D:112",
      "D:113",
      "D:114",
      "D:115",
      "D:116",
      "D:117",
      "D:118",
      "D:119",
      "D:12",
      "D:120",
      "D:121",
      "D:122",
      "D:123",
      "D:124",
      "D:125",
      "D:126",
      "D:127",
      "D:128",
      "D:129",
      "D:13",
      "D:130",
      "D:131",
      "D:132",
      "D:133",
      "D:134",
      "D:135",
      "D:136",
      "D:137",
      "D:138",
      "D:139",
      "D:14",
      "D:140",
      "D:141",
      "D:142",
      "D:143",
      "D:144",
      "D:145",
      "D:146",
      "D:147",
      "D:148",
      "D:149",
      "D:15",
      "D:150",
      "D:151",
      "D:152",
      "D:153",
      "D:154",
      "D:155",
      "D:156",
      "D:157",
      "D:158",
      "D:159",
      "D:16",
      "D:160",
      "D:161",
      "D:162",
      "D:163",
      "D:164",
      "D:165",
      "D:166",
      "D:167",
      "D:168",
      "D:169",
      "D:17",
      "D:170",
      "D:171",
      "D:172",
      "D:173",
      "D:174",
      "D:175",
      "D:176",
      "D:177",
      "D:178",
      "D:179",
      "D:18",
      "D:180",
      "D:181",
      "D:182",
      "D:183",
      "D:184",
      "D:185",
      "D:186",
      "D:187",
      "D:188",
      "D:189",
      "D:19",
      "D:190",
      "D:191",
      "D:192",
      "D:194",
      "D:195",
      "D:196",
      "D:197",
      "D:198",
      "D:199",
      "D:2",
      "D:20",
      "D:200",
      "D:201",
      "D:202",
      "D:203",
      "D:204",
      "D:205",
      "D:206",
      "D:207",
      "D:208",
      "D:209",
      "D:21",
      "D:210",
      "D:211",
      "D:212",
      "D:213",
      "D:214",
      "D:215",
      "D:216",
      "D:217",
      "D:218",
      "D:219",
      "D:22",
      "D:220",
      "D:221",
      "D:222",
      "D:223",
      "D:224",
      "D:225",
      "D:226",
      "D:227",
      "D:228",
      "D:229",
      "D:23",
      "D:230",
      "D:231",
      "D:232",
      "D:233",
      "D:234",
      "D:235",
      "D:236",
      "D:237",
      "D:238",
      "D:239",
      "D:24",
      "D:240",
      "D:241",
      "D:242",
      "D:243",
      "D:244",
      "D:245",
      "D:246",
      "D:247",
      "D:248",
      "D:249",
      "D:25",
      "D:250",
      "D:251",
      "D:252",
      "D:253",
      "D:254",
      "D:255",
      "D:256",
      "D:257",
      "D:258",
      "D:259",
      "D:26",
      "D:260",
      "D:261",
      "D:262",
      "D:263",
      "D:264",
      "D:265",
      "D:266",
      "D:267",
      "D:268",
      "D:269",
      "D:27",
      "D:270",
      "D:271",
      "D:272",
      "D:273",
      "D:274",
      "D:275",
      "D:276",
      "D:277",
      "D:278",
      "D:279",
      "D:28",
      "D:280",
      "D:281",
      "D:282",
      "D:283",
      "D:284",
      "D:285",
      "D:286",
      "D:287",
      "D:288",
      "D:289",
      "D:29",
      "D:290",
      "D:291",
      "D:292",
      "D:293",
      "D:294",
      "D:295",
      "D:296",
      "D:297",
      "D:298",
      "D:299",
      "D:3",
      "D:30",
      "D:300",
      "D:301",
      "D:302",
      "D:303",
      "D:304",
      "D:305",
      "D:306",
      "D:307",
      "D:308",
      "D:309",
      "D:31",
      "D:310",
      "D:311",
      "D:312",
      "D:313",
      "D:314",
      "D:315",
      "D:316",
      "D:317",
      "D:318",
      "D:319",
      "D:32",
      "D:320",
      "D:321",
      "D:322",
      "D:323",
      "D:324",
      "D:325",
      "D:326",
      "D:327",
      "D:328",
      "D:329",
      "D:33",
      "D:330",
      "D:331",
      "D:332",
      "D:333",
      "D:334",
      "D:335",
      "D:336",
      "D:337",
      "D:338",
      "D:339",
      "D:34",
      "D:340",
      "D:35",
      "D:36",
      "D:37",
      "D:38",
      "D:39",
      "D:4",
      "D:40",
      "D:41",
      "D:42",
      "D:43",
      "D:44",
      "D:45",
      "D:46",
      "D:47",
      "D:48",
      "D:49",
      "D:5",
      "D:50",
      "D:51",
      "D:52",
      "D:53",
      "D:54",
      "D:55",
      "D:56",
      "D:57",
      "D:58",
      "D:59",
      "D:6",
      "D:60",
      "D:61",
      "D:62",
      "D:63",
      "D:64",
      "D:65",
      "D:66",
      "D:67",
      "D:68",
      "D:69",
      "D:7",
      "D:70",
      "D:71",
      "D:72",
      "D:73",
      "D:74",
      "D:75",
      "D:76",
      "D:77",
      "D:78",
      "D:79",
      "D:8",
      "D:80",
      "D:81",
      "D:82",
      "D:83",
      "D:84",
      "D:85",
      "D:86",
      "D:87",
      "D:88",
      "D:89",
      "D:9",
      "D:90",
      "D:91",
      "D:92",
      "D:93",
      "D:94",
      "D:95",
      "D:96",
      "D:97",
      "D:98",
      "D:99",
      "H:501",
      "H:502",
      "H:503",
      "H:504",
      "H:505",
      "H:506",
      "H:507",
      "H:508",
      "H:509",
      "H:510",
      "H:511",
      "H:512",
      "H:513",
      "H:514",
      "H:515",
      "H:516",
      "H:517",
      "H:518",
      "H:519",
      "H:520",
      "H:521",
      "H:522",
      "H:523",
      "H:524",
      "H:525",
      "H:526",
      "H:527",
      "H:528",
      "H:529",
      "H:530",
      "H:531",
      "H:532",
      "H:533",
      "H:534",
      "H:535",
      "H:536",
      "H:537",
      "H:538",
      "H:539",
      "H:540",
      "H:541",
      "H:542",
      "H:543",
      "H:544",
      "H:545",
      "H:546",
      "H:547",
      "H:548",
      "H:549",
      "H:550",
      "H:551",
      "H:552",
      "H:553",
      "H:554",
      "H:555",
      "H:556",
      "H:557",
      "H:558",
      "H:559",
      "H:560",
      "H:561",
      "H:562",
      "H:563",
      "H:564",
      "H:565"
    ],
    "D:194": [
      "D:1",
      "D:10",
      "D:100",
      "D:101",
      "D:102",
      "D:103",
      "D:104",
      "D:105",
      "D:106",
      "D:107",
      "D:108",
      "D:109",
      "D:11",
      "D:110",
      "D:111",
      "D:112",
      "D:113",
      "D:114",
      "D:115",
      "D:116",
      "D:117",
      "D:118",
      "D:119",
      "D:12",
      "D:120",
      "D:121",
      "D:122",
      "D:123",
      "D:124",
      "D:125",
      "D:126",
      "D:127",
      "D:128",
      "D:129",
      "D:13",
      "D:130",
      "D:131",
      "D:132",
      "D:133",
      "D:134",
      "D:135",
      "D:136",
      "D:137",
      "D:138",
      "D:139",
      "D:14",
      "D:140",
      "D:141",
      "D:142",
      "D:143",
      "D:144",
      "D:145",
      "D:146",
      "D:147",
      "D:148",
      "D:149",
      "D:15",
      "D:150",
      "D:151",
      "D:152",
      "D:153",
      "D:154",
      "D:155",
      "D:156",
      "D:157",
      "D:158",
      "D:159",
      "D:16",
      "D:160",
      "D:161",
      "D:162",
      "D:163",
      "D:164",
      "D:165",
      "D:166",
      "D:167",
      "D:168",
      "D:169",
      "D:17",
      "D:170",
      "D:171",
      "D:172",
      "D:173",
      "D:174",
      "D:175",
      "D:176",
      "D:177",
      "D:178",
      "D:179",
      "D:18",
      "D:180",
      "D:181",
      "D:182",
      "D:183",
      "D:184",
      "D:185",
      "D:186",
      "D:187",
      "D:188",
      "D:189",
      "D:19",
      "D:190",
      "D:191",
      "D:192",
      "D:193",
      "D:195",
      "D:196",
      "D:197",
      "D:198",
      "D:199",
      "D:2",
      "D:20",
      "D:200",
      "D:201",
      "D:202",
      "D:203",
      "D:204",
      "D:205",
      "D:206",
      "D:207",
      "D:208",
      "D:209",
      "D:21",
      "D:210",
      "D:211",
      "D:212",
      "D:213",
      "D:214",
      "D:215",
      "D:216",
      "D:217",
      "D:218",
      "D:219",
      "D:22",
      "D:220",
      "D:221",
      "D:222",
      "D:223",
      "D:224",
      "D:225",
      "D:226",
      "D:227",
      "D:228",
      "D:229",
      "D:23",
      "D:230",
      "D:231",
      "D:232",
      "D:233",
      "D:234",
      "D:235",
      "D:236",
      "D:237",
      "D:238",
      "D:239",
      "D:24",
      "D:240",
      "D:241",
      "D:242",
      "D:243",
      "D:244",
      "D:245",
      "D:246",
      "D:247",
      "D:248",
      "D:249",
      "D:25",
      "D:250",
      "D:251",
      "D:252",
      "D:253",
      "D:254",
      "D:255",
      "D:256",
      "D:257",
      "D:258",
      "D:259",
      "D:26",
      "D:260",
      "D:261",
      "D:262",
      "D:263",
      "D:264",
      "D:265",
      "D:266",
      "D:267",
      "D:268",
      "D:269",
      "D:27",
      "D:270",
      "D:271",
      "D:272",
      "D:273",
      "D:274",
      "D:275",
      "D:276",
      "D:277",
      "D:278",
      "D:279",
      "D:28",
      "D:280",
      "D:281",
      "D:282",
      "D:283",
      "D:284",
      "D:285",
      "D:286",
      "D:287",
      "D:288",
      "D:289",
      "D:29",
      "D:290",
      "D:291",
      "D:292",
      "D:293",
      "D:294",
      "D:295",
      "D:296",
      "D:297",
      "D:298",
      "D:299",
      "D:3",
      "D:30",
      "D:300",
      "D:301",
      "D:302",
      "D:303",
      "D:304",
      "D:305",
      "D:306",
      "D:307",
      "D:308",
      "D:309",
      "D:31",
      "D:310",
      "D:311",
      "D:312",
      "D:313",
      "D:314",
      "D:315",
      "D:316",
      "D:317",
      "D:318",
      "D:319",
      "D:32",
      "D:320",
      "D:321",
      "D:322",
      "D:323",
      "D:324",
      "D:325",
      "D:326",
      "D:327",
      "D:328",
      "D:329",
      "D:33",
      "D:330",
      "D:331",
      "D:332",
      "D:333",
      "D:334",
      "D:335",
      "D:336",
      "D:337",
      "D:338",
      "D:339",
      "D:34",
      "D:340",
      "D:35",
      "D:36",
      "D:37",
      "D:38",
      "D:39",
      "D:4",
      "D:40",
      "D:41",
      "D:42",
      "D:43",
      "D:44",
      "D:45",
      "D:46",
      "D:47",
      "D:48",
      "D:49",
      "D:5",
      "D:50",
      "D:51",
      "D:52",
      "D:53",
      "D:54",
      "D:55",
      "D:56",
      "D:57",
      "D:58",
      "D:59",
      "D:6",
      "D:60",
      "D:61",
      "D:62",
      "D:63",
      "D:64",
      "D:65",
      "D:66",
      "D:67",
      "D:68",
      "D:69",
      "D:7",
      "D:70",
      "D:71",
      "D:72",
      "D:73",
      "D:74",
      "D:75",
      "D:76",
      "D:77",
      "D:78",
      "D:79",
      "D:8",
      "D:80",
      "D:81",
      "D:82",
      "D:83",
      "D:84",
      "D:85",
      "D:86",
      "D:87",
      "D:88",
      "D:89",
      "D:9",
      "D:90",
      "D:91",
      "D:92",
      "D:93",
      "D:94",
      "D:95",
      "D:96",
      "D:97",
      "D:98",
      "D:99",
      "H:501",
      "H:502",
      "H:503",
      "H:504",
      "H:505",
      "H:506",
      "H:507",
      "H:508",
      "H:509",
      "H:510",
      "H:511",
      "H:512",
      "H:513",
      "H:514",
      "H:515",
      "H:516",
      "H:517",
      "H:518",
      "H:519",
      "H:520",
      "H:521",
      "H:522",
      "H:523",
      "H:524",
      "H:525",
      "H:526",
      "H:527",
      "H:528",
      "H:529",
      "H:530",
      "H:531",
      "H:532",
      "H:533",
      "H:534",
      "H:535",
      "H:536",
      "H:537",
      "H:538",
      "H:539",
      "H:540",
      "H:541",
      "H:542",
      "H:543",
      "H:544",
      "H:545",
      "H:546",
      "H:547",
      "H:548",
      "H:549",
      "H:550",
      "H:551",
      "H:552",
      "H:553",
      "H:554",
      "H:555",
      "H:556",
      "H:557",
      "H:558",
      "H:559",
      "H:560",
      "H:561",
      "H:562",
      "H:563",
      "H:564",
      "H:565"
    ],
    "D:195": [
      "D:1",
      "D:10",
      "D:100",
      "D:101",
      "D:102",
      "D:103",
      "D:104",
      "D:105",
      "D:106",
      "D:107",
      "D:108",
      "D:109",
      "D:11",
      "D:110",
      "D:111",
      "D:112",
      "D:113",
      "D:114",
      "D:115",
      "D:116",
      "D:117",
      "D:118",
      "D:119",
      "D:12",
      "D:120",
      "D:121",
      "D:122",
      "D:123",
      "D:124",
      "D:125",
      "D:126",
      "D:127",
      "D:128",
      "D:129",
      "D:13",
      "D:130",
      "D:131",
      "D:132",
      "D:133",
      "D:134",
      "D:135",
      "D:136",
      "D:137",
      "D:138",
      "D:139",
      "D:14",
      "D:140",
      "D:141",
      "D:142",
      "D:143",
      "D:144",
      "D:145",
      "D:146",
      "D:147",
      "D:148",
      "D:149",
      "D:15",
      "D:150",
      "D:151",
      "D:152",
      "D:153",
      "D:154",
      "D:155",
      "D:156",
      "D:157",
      "D:158",
      "D:159",
      "D:16",
      "D:160",
      "D:161",
      "D:162",
      "D:163",
      "D:164",
      "D:165",
      "D:166",
      "D:167",
      "D:168",
      "D:169",
      "D:17",
      "D:170",
      "D:171",
      "D:172",
      "D:173",
      "D:174",
      "D:175",
      "D:176",
      "D:177",
      "D:178",
      "D:179",
      "D:18",
      "D:180",
      "D:181",
      "D:182",
      "D:183",
      "D:184",
      "D:185",
      "D:186",
      "D:187",
      "D:188",
      "D:189",
      "D:19",
      "D:190",
      "D:191",
      "D:192",
      "D:193",
      "D:194",
      "D:196",
      "D:197",
      "D:198",
      "D:199",
      "D:2",
      "D:20",
      "D:200",
      "D:201",
      "D:202",
      "D:203",
      "D:204",
      "D:205",
      "D:206",
      "D:207",
      "D:208",
      "D:209",
      "D:21",
      "D:210",
      "D:211",
      "D:212",
      "D:213",
      "D:214",
      "D:215",
      "D:216",
      "D:217",
      "D:218",
      "D:219",
      "D:22",
      "D:220",
      "D:221",
      "D:222",
      "D:223",
      "D:224",
      "D:225",
      "D:226",
      "D:227",
      "D:228",
      "D:229",
      "D:23",
      "D:230",
      "D:231",
      "D:232",
      "D:233",
      "D:234",
      "D:235",
      "D:236",
      "D:237",
      "D:238",
      "D:239",
      "D:24",
      "D:240",
      "D:241",
      "D:242",
      "D:243",
      "D:244",
      "D:245",
      "D:246",
      "D:247",
      "D:248",
      "D:249",
      "D:25",
      "D:250",
      "D:251",
      "D:252",
      "D:253",
      "D:254",
      "D:255",
      "D:256",
      "D:257",
      "D:258",
      "D:259",
      "D:26",
      "D:260",
      "D:261",
      "D:262",
      "D:263",
      "D:264",
      "D:265",
      "D:266",
      "D:267",
      "D:268",
      "D:269",
      "D:27",
      "D:270",
      "D:271",
      "D:272",
      "D:273",
      "D:274",
      "D:275",
      "D:276",
      "D:277",
      "D:278",
      "D:279",
      "D:28",
      "D:280",
      "D:281",
      "D:282",
      "D:283",
      "D:284",
      "D:285",
      "D:286",
      "D:287",
      "D:288",
      "D:289",
      "D:29",
      "D:290",
      "D:291",
      "D:292",
      "D:293",
      "D:294",
      "D:295",
      "D:296",
      "D:297",
      "D:298",
      "D:299",
      "D:3",
      "D:30",
      "D:300",
      "D:301",
      "D:302",
      "D:303",
      "D:304",
      "D:305",
      "D:306",
      "D:307",
      "D:308",
      "D:309",
      "D:31",
      "D:310",
      "D:311",
      "D:312",
      "D:313",
      "D:314",
      "D:315",
      "D:316",
      "D:317",
      "D:318",
      "D:319",
      "D:32",
      "D:320",
      "D:321",
      "D:322",
      "D:323",
      "D:324",
      "D:325",
      "D:326",
      "D:327",
      "D:328",
      "D:329",
      "D:33",
      "D:330",
      "D:331",
      "D:332",
      "D:333",
      "D:334",
      "D:335",
      "D:336",
      "D:337",
      "D:338",
      "D:339",
      "D:34",
      "D:340",
      "D:35",
      "D:36",
      "D:37",
      "D:38",
      "D:39",
      "D:4",
      "D:40",
      "D:41",
      "D:42",
      "D:43",
      "D:44",
      "D:45",
      "D:46",
      "D:47",
      "D:48",
      "D:49",
      "D:5",
      "D:50",
      "D:51",
      "D:52",
      "D:53",
      "D:54",
      "D:55",
      "D:56",
      "D:57",
      "D:58",
      "D:59",
      "D:6",
      "D:60",
      "D:61",
      "D:62",
      "D:63",
      "D:64",
      "D:65",
      "D:66",
      "D:67",
      "D:68",
      "D:69",
      "D:7",
      "D:70",
      "D:71",
      "D:72",
      "D:73",
      "D:74",
      "D:75",
      "D:76",
      "D:77",
      "D:78",
      "D:79",
      "D:8",
      "D:80",
      "D:81",
      "D:82",
      "D:83",
      "D:84",
      "D:85",
      "D:86",
      "D:87",
      "D:88",
      "D:89",
      "D:9",
      "D:90",
      "D:91",
      "D:92",
      "D:93",
      "D:94",
      "D:95",
      "D:96",
      "D:97",
      "D:98",
      "D:99",
      "H:501",
      "H:502",
      "H:503",
      "H:504",
      "H:505",
      "H:506",
      "H:507",
      "H:508",
      "H:509",
      "H:510",
      "H:511",
      "H:512",
      "H:513",
      "H:514",
      "H:515",
      "H:516",
      "H:517",
      "H:518",
      "H:519",
      "H:520",
      "H:521",
      "H:522",
      "H:523",
      "H:524",
      "H:525",
      "H:526",
      "H:527",
      "H:528",
      "H:529",
      "H:530",
      "H:531",
      "H:532",
      "H:533",
      "H:534",
      "H:535",
      "H:536",
      "H:537",
      "H:538",
      "H:539",
      "H:540",
      "H:541",
      "H:542",
      "H:543",
      "H:544",
      "H:545",
      "H:546",
      "H:547",
      "H:548",
      "H:549",
      "H:550",
      "H:551",
      "H:552",
      "H:553",
      "H:554",
      "H:555",
      "H:556",
      "H:557",
      "H:558",
      "H:559",
      "H:560",
      "H:561",
      "H:562",
      "H:563",
      "H:564",
      "H:565"
    ],
    "D:196": [
      "D:1",
      "D:10",
      "D:100",
      "D:101",
      "D:102",
      "D:103",
      "D:104",
      "D:105",
      "D:106",
      "D:107",
      "D:108",
      "D:109",
      "D:11",
      "D:110",
      "D:111",
      "D:112",
      "D:113",
      "D:114",
      "D:115",
      "D:116",
      "D:117",
      "D:118",
      "D:119",
      "D:12",
      "D:120",
      "D:121",
      "D:122",
      "D:123",
      "D:124",
      "D:125",
      "D:126",
      "D:127",
      "D:128",
      "D:129",
      "D:13",
      "D:130",
      "D:131",
      "D:132",
      "D:133",
      "D:134",
      "D:135",
      "D:136",
      "D:137",
      "D:138",
      "D:139",
      "D:14",
      "D:140",
      "D:141",
      "D:142",
      "D:143",
      "D:144",
      "D:145",
      "D:146",
      "D:147",
      "D:148",
      "D:149",
      "D:15",
      "D:150",
      "D:151",
      "D:152",
      "D:153",
      "D:154",
      "D:155",
      "D:156",
      "D:157",
      "D:158",
      "D:159",
      "D:16",
      "D:160",
      "D:161",
      "D:162",
      "D:163",
      "D:164",
      "D:165",
      "D:166",
      "D:167",
      "D:168",
      "D:169",
      "D:17",
      "D:170",
      "D:171",
      "D:172",
      "D:173",
      "D:174",
      "D:175",
      "D:176",
      "D:177",
      "D:178",
      "D:179",
      "D:18",
      "D:180",
      "D:181",
      "D:182",
      "D:183",
      "D:184",
      "D:185",
      "D:186",
      "D:187",
      "D:188",
      "D:189",
      "D:19",
      "D:190",
      "D:191",
      "D:192",
      "D:193",
      "D:194",
      "D:195",
      "D:197",
      "D:198",
      "D:199",
      "D:2",
      "D:20",
      "D:200",
      "D:201",
      "D:202",
      "D:203",
      "D:204",
      "D:205",
      "D:206",
      "D:207",
      "D:208",
      "D:209",
      "D:21",
      "D:210",
      "D:211",
      "D:212",
      "D:213",
      "D:214",
      "D:215",
      "D:216",
      "D:217",
      "D:218",
      "D:219",
      "D:22",
      "D:220",
      "D:221",
      "D:222",
      "D:223",
      "D:224",
      "D:225",
      "D:226",
      "D:227",
      "D:228",
      "D:229",
      "D:23",
      "D:230",
      "D:231",
      "D:232",
      "D:233",
      "D:234",
      "D:235",
      "D:236",
      "D:237",
      "D:238",
      "D:239",
      "D:24",
      "D:240",
      "D:241",
      "D:242",
      "D:243",
      "D:244",
      "D:245",
      "D:246",
      "D:247",
      "D:248",
      "D:249",
      "D:25",
      "D:250",
      "D:251",
      "D:252",
      "D:253",
      "D:254",
      "D:255",
      "D:256",
      "D:257",
      "D:258",
      "D:259",
      "D:26",
      "D:260",
      "D:261",
      "D:262",
      "D:263",
      "D:264",
      "D:265",
      "D:266",
      "D:267",
      "D:268",
      "D:269",
      "D:27",
      "D:270",
      "D:271",
      "D:272",
      "D:273",
      "D:274",
      "D:275",
      "D:276",
      "D:277",
      "D:278",
      "D:279",
      "D:28",
      "D:280",
      "D:281",
      "D:282",
      "D:283",
      "D:284",
      "D:285",
      "D:286",
      "D:287",
      "D:288",
      "D:289",
      "D:29",
      "D:290",
      "D:291",
      "D:292",
      "D:293",
      "D:294",
      "D:295",
      "D:296",
      "D:297",
      "D:298",
      "D:299",
      "D:3",
      "D:30",
      "D:300",
      "D:301",
      "D:302",
      "D:303",
      "D:304",
      "D:305",
      "D:306",
      "D:307",
      "D:308",
      "D:309",
      "D:31",
      "D:310",
      "D:311",
      "D:312",
      "D:313",
      "D:314",
      "D:315",
      "D:316",
      "D:317",
      "D:318",
      "D:319",
      "D:32",
      "D:320",
      "D:321",
      "D:322",
      "D:323",
      "D:324",
      "D:325",
      "D:326",
      "D:327",
      "D:328",
      "D:329",
      "D:33",
      "D:330",
      "D:331",
      "D:332",
      "D:333",
      "D:334",
      "D:335",
      "D:336",
      "D:337",
      "D:338",
      "D:339",
      "D:34",
      "D:340",
      "D:35",
      "D:36",
      "D:37",
      "D:38",
      "D:39",
      "D:4",
      "D:40",
      "D:41",
      "D:42",
      "D:43",
      "D:44",
      "D:45",
      "D:46",
      "D:47",
      "D:48",
      "D:49",
      "D:5",
      "D:50",
      "D:51",
      "D:52",
      "D:53",
      "D:54",
      "D:55",
      "D:56",
      "D:57",
      "D:58",
      "D:59",
      "D:6",
      "D:60",
      "D:61",
      "D:62",
      "D:63",
      "D:64",
      "D:65",
      "D:66",
      "D:67",
      "D:68",
      "D:69",
      "D:7",
      "D:70",
      "D:71",
      "D:72",
      "D:73",
      "D:74",
      "D:75",
      "D:76",
      "D:77",
      "D:78",
      "D:79",
      "D:8",
      "D:80",
      "D:81",
      "D:82",
      "D:83",
      "D:84",
      "D:85",
      "D:86",
      "D:87",
      "D:88",
      "D:89",
      "D:9",
      "D:90",
      "D:91",
      "D:92",
      "D:93",
      "D:94",
      "D:95",
      "D:96",
      "D:97",
      "D:98",
      "D:99",
      "H:501",
      "H:502",
      "H:503",
      "H:504",
      "H:505",
      "H:506",
      "H:507",
      "H:508",
      "H:509",
      "H:510",
      "H:511",
      "H:512",
      "H:513",
      "H:514",
      "H:515",
      "H:516",
      "H:517",
      "H:518",
      "H:519",
      "H:520",
      "H:521",
      "H:522",
      "H:523",
      "H:524",
      "H:525",
      "H:526",
      "H:527",
      "H:528",
      "H:529",
      "H:530",
      "H:531",
      "H:532",
      "H:533",
      "H:534",
      "H:535",
      "H:536",
      "H:537",
      "H:538",
      "H:539",
      "H:540",
      "H:541",
      "H:542",
      "H:543",
      "H:544",
      "H:545",
      "H:546",
      "H:547",
      "H:548",
      "H:549",
      "H:550",
      "H:551",
      "H:552",
      "H:553",
      "H:554",
      "H:555",
      "H:556",
      "H:557",
      "H:558",
      "H:559",
      "H:560",
      "H:561",
      "H:562",
      "H:563",
      "H:564",
      "H:565"
    ],
    "D:197": [
      "D:1",
      "D:10",
      "D:100",
      "D:101",
      "D:102",
      "D:103",
      "D:104",
      "D:105",
      "D:106",
      "D:107",
      "D:108",
      "D:109",
      "D:11",
      "D:110",
      "D:111",
      "D:112",
      "D:113",
      "D:114",
      "D:115",
      "D:116",
      "D:117",
      "D:118",
      "D:119",
      "D:12",
      "D:120",
      "D:121",
      "D:122",
      "D:123",
      "D:124",
      "D:125",
      "D:126",
      "D:127",
      "D:128",
      "D:129",
      "D:13",
      "D:130",
      "D:131",
      "D:132",
      "D:133",
      "D:134",
      "D:135",
      "D:136",
      "D:137",
      "D:138",
      "D:139",
      "D:14",
      "D:140",
      "D:141",
      "D:142",
      "D:143",
      "D:144",
      "D:145",
      "D:146",
      "D:147",
      "D:148",
      "D:149",
      "D:15",
      "D:150",
      "D:151",
      "D:152",
      "D:153",
      "D:154",
      "D:155",
      "D:156",
      "D:157",
      "D:158",
      "D:159",
      "D:16",
      "D:160",
      "D:161",
      "D:162",
      "D:163",
      "D:164",
      "D:165",
      "D:166",
      "D:167",
      "D:168",
      "D:169",
      "D:17",
      "D:170",
      "D:171",
      "D:172",
      "D:173",
      "D:174",
      "D:175",
      "D:176",
      "D:177",
      "D:178",
      "D:179",
      "D:18",
      "D:180",
      "D:181",
      "D:182",
      "D:183",
      "D:184",
      "D:185",
      "D:186",
      "D:187",
      "D:188",
      "D:189",
      "D:19",
      "D:190",
      "D:191",
      "D:192",
      "D:193",
      "D:194",
      "D:195",
      "D:196",
      "D:198",
      "D:199",
      "D:2",
      "D:20",
      "D:200",
      "D:201",
      "D:202",
      "D:203",
      "D:204",
      "D:205",
      "D:206",
      "D:207",
      "D:208",
      "D:209",
      "D:21",
      "D:210",
      "D:211",
      "D:212",
      "D:213",
      "D:214",
      "D:215",
      "D:216",
      "D:217",
      "D:218",
      "D:219",
      "D:22",
      "D:220",
      "D:221",
      "D:222",
      "D:223",
      "D:224",
      "D:225",
      "D:226",
      "D:227",
      "D:228",
      "D:229",
      "D:23",
      "D:230",
      "D:231",
      "D:232",
      "D:233",
      "D:234",
      "D:235",
      "D:236",
      "D:237",
      "D:238",
      "D:239",
      "D:24",
      "D:240",
      "D:241",
      "D:242",
      "D:243",
      "D:244",
      "D:245",
      "D:246",
      "D:247",
      "D:248",
      "D:249",
      "D:25",
      "D:250",
      "D:251",
      "D:252",
      "D:253",
      "D:254",
      "D:255",
      "D:256",
      "D:257",
      "D:258",
      "D:259",
      "D:26",
      "D:260",
      "D:261",
      "D:262",
      "D:263",
      "D:264",
      "D:265",
      "D:266",
      "D:267",
      "D:268",
      "D:269",
      "D:27",
      "D:270",
      "D:271",
      "D:272",
      "D:273",
      "D:274",
      "D:275",
      "D:276",
      "D:277",
      "D:278",
      "D:279",
      "D:28",
      "D:280",
      "D:281",
      "D:282",
      "D:283",
      "D:284",
      "D:285",
      "D:286",
      "D:287",
      "D:288",
      "D:289",
      "D:29",
      "D:290",
      "D:291",
      "D:292",
      "D:293",
      "D:294",
      "D:295",
      "D:296",
      "D:297",
      "D:298",
      "D:299",
      "D:3",
      "D:30",
      "D:300",
      "D:301",
      "D:302",
      "D:303",
      "D:304",
      "D:305",
      "D:306",
      "D:307",
      "D:308",
      "D:309",
      "D:31",
      "D:310",
      "D:311",
      "D:312",
      "D:313",
      "D:314",
      "D:315",
      "D:316",
      "D:317",
      "D:318",
      "D:319",
      "D:32",
      "D:320",
      "D:321",
      "D:322",
      "D:323",
      "D:324",
      "D:325",
      "D:326",
      "D:327",
      "D:328",
      "D:329",
      "D:33",
      "D:330",
      "D:331",
      "D:332",
      "D:333",
      "D:334",
      "D:335",
      "D:336",
      "D:337",
      "D:338",
      "D:339",
      "D:34",
      "D:340",
      "D:35",
      "D:36",
      "D:37",
      "D:38",
      "D:39",
      "D:4",
      "D:40",
      "D:41",
      "D:42",
      "D:43",
      "D:44",
      "D:45",
      "D:46",
      "D:47",
      "D:48",
      "D:49",
      "D:5",
      "D:50",
      "D:51",
      "D:52",
      "D:53",
      "D:54",
      "D:55",
      "D:56",
      "D:57",
      "D:58",
      "D:59",
      "D:6",
      "D:60",
      "D:61",
      "D:62",
      "D:63",
      "D:64",
      "D:65",
      "D:66",
      "D:67",
      "D:68",
      "D:69",
      "D:7",
      "D:70",
      "D:71",
      "D:72",
      "D:73",
      "D:74",
      "D:75",
      "D:76",
      "D:77",
      "D:78",
      "D:79",
      "D:8",
      "D:80",
      "D:81",
      "D:82",
      "D:83",
      "D:84",
      "D:85",
      "D:86",
      "D:87",
      "D:88",
      "D:89",
      "D:9",
      "D:90",
      "D:91",
      "D:92",
      "D:93",
      "D:94",
      "D:95",
      "D:96",
      "D:97",
      "D:98",
      "D:99",
      "H:501",
      "H:502",
      "H:503",
      "H:504",
      "H:505",
      "H:506",
      "H:507",
      "H:508",
      "H:509",
      "H:510",
      "H:511",
      "H:512",
      "H:513",
      "H:514",
      "H:515",
      "H:516",
      "H:517",
      "H:518",
      "H:519",
      "H:520",
      "H:521",
      "H:522",
      "H:523",
      "H:524",
      "H:525",
      "H:526",
      "H:527",
      "H:528",
      "H:529",
      "H:530",
      "H:531",
      "H:532",
      "H:533",
      "H:534",
      "H:535",
      "H:536",
      "H:537",
      "H:538",
      "H:539",
      "H:540",
      "H:541",
      "H:542",
      "H:543",
      "H:544",
      "H:545",
      "H:546",
      "H:547",
      "H:548",
      "H:549",
      "H:550",
      "H:551",
      "H:552",
      "H:553",
      "H:554",
      "H:555",
      "H:556",
      "H:557",
      "H:558",
      "H:559",
      "H:560",
      "H:561",
      "H:562",
      "H:563",
      "H:564",
      "H:565"
    ],
    "D:198": [
      "D:1",
      "D:10",
      "D:100",
      "D:101",
      "D:102",
      "D:103",
      "D:104",
      "D:105",
      "D:106",
      "D:107",
      "D:108",
      "D:109",
      "D:11",
      "D:110",
      "D:111",
      "D:112",
      "D:113",
      "D:114",
      "D:115",
      "D:116",
      "D:117",
      "D:118",
      "D:119",
      "D:12",
      "D:120",
      "D:121",
      "D:122",
      "D:123",
      "D:124",
      "D:125",
      "D:126",
      "D:127",
      "D:128",
      "D:129",
      "D:13",
      "D:130",
      "D:131",
      "D:132",
      "D:133",
      "D:134",
      "D:135",
      "D:136",
      "D:137",
      "D:138",
      "D:139",
      "D:14",
      "D:140",
      "D:141",
      "D:142",
      "D:143",
      "D:144",
      "D:145",
      "D:146",
      "D:147",
      "D:148",
      "D:149",
      "D:15",
      "D:150",
      "D:151",
      "D:152",
      "D:153",
      "D:154",
      "D:155",
      "D:156",
      "D:157",
      "D:158",
      "D:159",
      "D:16",
      "D:160",
      "D:161",
      "D:162",
      "D:163",
      "D:164",
      "D:165",
      "D:166",
      "D:167",
      "D:168",
      "D:169",
      "D:17",
      "D:170",
      "D:171",
      "D:172",
      "D:173",
      "D:174",
      "D:175",
      "D:176",
      "D:177",
      "D:178",
      "D:179",
      "D:18",
      "D:180",
      "D:181",
      "D:182",
      "D:183",
      "D:184",
      "D:185",
      "D:186",
      "D:187",
      "D:188",
      "D:189",
      "D:19",
      "D:190",
      "D:191",
      "D:192",
      "D:193",
      "D:194",
      "D:195",
      "D:196",
      "D:197",
      "D:199",
      "D:2",
      "D:20",
      "D:200",
      "D:201",
      "D:202",
      "D:203",
      "D:204",
      "D:205",
      "D:206",
      "D:207",
      "D:208",
      "D:209",
      "D:21",
      "D:210",
      "D:211",
      "D:212",
      "D:213",
      "D:214",
      "D:215",
      "D:216",
      "D:217",
      "D:218",
      "D:219",
      "D:22",
      "D:220",
      "D:221",
      "D:222",
      "D:223",
      "D:224",
      "D:225",
      "D:226",
      "D:227",
      "D:228",
      "D:229",
      "D:23",
      "D:230",
      "D:231",
      "D:232",
      "D:233",
      "D:234",
      "D:235",
      "D:236",
      "D:237",
      "D:238",
      "D:239",
      "D:24",
      "D:240",
      "D:241",
      "D:242",
      "D:243",
      "D:244",
      "D:245",
      "D:246",
      "D:247",
      "D:248",
      "D:249",
      "D:25",
      "D:250",
      "D:251",
      "D:252",
      "D:253",
      "D:254",
      "D:255",
      "D:256",
      "D:257",
      "D:258",
      "D:259",
      "D:26",
      "D:260",
      "D:261",
      "D:262",
      "D:263",
      "D:264",
      "D:265",
      "D:266",
      "D:267",
      "D:268",
      "D:269",
      "D:27",
      "D:270",
      "D:271",
      "D:272",
      "D:273",
      "D:274",
      "D:275",
      "D:276",
      "D:277",
      "D:278",
      "D:279",
      "D:28",
      "D:280",
      "D:281",
      "D:282",
      "D:283",
      "D:284",
      "D:285",
      "D:286",
      "D:287",
      "D:288",
      "D:289",
      "D:29",
      "D:290",
      "D:291",
      "D:292",
      "D:293",
      "D:294",
      "D:295",
      "D:296",
      "D:297",
      "D:298",
      "D:299",
      "D:3",
      "D:30",
      "D:300",
      "D:301",
      "D:302",
      "D:303",
      "D:304",
      "D:305",
      "D:306",
      "D:307",
      "D:308",
      "D:309",
      "D:31",
      "D:310",
      "D:311",
      "D:312",
      "D:313",
      "D:314",
      "D:315",
      "D:316",
      "D:317",
      "D:318",
      "D:319",
      "D:32",
      "D:320",
      "D:321",
      "D:322",
      "D:323",
      "D:324",
      "D:325",
      "D:326",
      "D:327",
      "D:328",
      "D:329",
      "D:33",
      "D:330",
      "D:331",
      "D:332",
      "D:333",
      "D:334",
      "D:335",
      "D:336",
      "D:337",
      "D:338",
      "D:339",
      "D:34",
      "D:340",
      "D:35",
      "D:36",
      "D:37",
      "D:38",
      "D:39",
      "D:4",
      "D:40",
      "D:41",
      "D:42",
      "D:43",
      "D:44",
      "D:45",
      "D:46",
      "D:47",
      "D:48",
      "D:49",
      "D:5",
      "D:50",
      "D:51",
      "D:52",
      "D:53",
      "D:54",
      "D:55",
      "D:56",
      "D:57",
      "D:58",
      "D:59",
      "D:6",
      "D:60",
      "D:61",
      "D:62",
      "D:63",
      "D:64",
      "D:65",
      "D:66",
      "D:67",
      "D:68",
      "D:69",
      "D:7",
      "D:70",
      "D:71",
      "D:72",
      "D:73",
      "D:74",
      "D:75",
      "D:76",
      "D:77",
      "D:78",
      "D:79",
      "D:8",
      "D:80",
      "D:81",
      "D:82",
      "D:83",
      "D:84",
      "D:85",
      "D:86",
      "D:87",
      "D:88",
      "D:89",
      "D:9",
      "D:90",
      "D:91",
      "D:92",
      "D:93",
      "D:94",
      "D:95",
      "D:96",
      "D:97",
      "D:98",
      "D:99",
      "H:501",
      "H:502",
      "H:503",
      "H:504",
      "H:505",
      "H:506",
      "H:507",
      "H:508",
      "H:509",
      "H:510",
      "H:511",
      "H:512",
      "H:513",
      "H:514",
      "H:515",
      "H:516",
      "H:517",
      "H:518",
      "H:519",
      "H:520",
      "H:521",
      "H:522",
      "H:523",
      "H:524",
      "H:525",
      "H:526",
      "H:527",
      "H:528",
      "H:529",
      "H:530",
      "H:531",
      "H:532",
      "H:533",
      "H:534",
      "H:535",
      "H:536",
      "H:537",
      "H:538",
      "H:539",
      "H:540",
      "H:541",
      "H:542",
      "H:543",
      "H:544",
      "H:545",
      "H:546",
      "H:547",
      "H:548",
      "H:549",
      "H:550",
      "H:551",
      "H:552",
      "H:553",
      "H:554",
      "H:555",
      "H:556",
      "H:557",
      "H:558",
      "H:559",
      "H:560",
      "H:561",
      "H:562",
      "H:563",
      "H:564",
      "H:565"
    ],
    "D:199": [
      "D:1",
      "D:10",
      "D:100",
      "D:101",
      "D:102",
      "D:103",
      "D:104",
      "D:105",
      "D:106",
      "D:107",
      "D:108",
      "D:109",
      "D:11",
      "D:110",
      "D:111",
      "D:112",
      "D:113",
      "D:114",
      "D:115",
      "D:116",
      "D:117",
      "D:118",
      "D:119",
      "D:12",
      "D:120",
      "D:121",
      "D:122",
      "D:123",
      "D:124",
      "D:125",
      "D:126",
      "D:127",
      "D:128",
      "D:129",
      "D:13",
      "D:130",
      "D:131",
      "D:132",
      "D:133",
      "D:134",
      "D:135",
      "D:136",
      "D:137",
      "D:138",
      "D:139",
      "D:14",
      "D:140",
      "D:141",
      "D:142",
      "D:143",
      "D:144",
      "D:145",
      "D:146",
      "D:147",
      "D:148",
      "D:149",
      "D:15",
      "D:150",
      "D:151",
      "D:152",
      "D:153",
      "D:154",
      "D:155",
      "D:156",
      "D:157",
      "D:158",
      "D:159",
      "D:16",
      "D:160",
      "D:161",
      "D:162",
      "D:163",
      "D:164",
      "D:165",
      "D:166",
      "D:167",
      "D:168",
      "D:169",
      "D:17",
      "D:170",
      "D:171",
      "D:172",
      "D:173",
      "D:174",
      "D:175",
      "D:176",
      "D:177",
      "D:178",
      "D:179",
      "D:18",
      "D:180",
      "D:181",
      "D:182",
      "D:183",
      "D:184",
      "D:185",
      "D:186",
      "D:187",
      "D:188",
      "D:189",
      "D:19",
      "D:190",
      "D:191",
      "D:192",
      "D:193",
      "D:194",
      "D:195",
      "D:196",
      "D:197",
      "D:198",
      "D:2",
      "D:20",
      "D:200",
      "D:201",
      "D:202",
      "D:203",
      "D:204",
      "D:205",
      "D:206",
      "D:207",
      "D:208",
      "D:209",
      "D:21",
      "D:210",
      "D:211",
      "D:212",
      "D:213",
      "D:214",
      "D:215",
      "D:216",
      "D:217",
      "D:218",
      "D:219",
      "D:22",
      "D:220",
      "D:221",
      "D:222",
      "D:223",
      "D:224",
      "D:225",
      "D:226",
      "D:227",
      "D:228",
      "D:229",
      "D:23",
      "D:230",
      "D:231",
      "D:232",
      "D:233",
      "D:234",
      "D:235",
      "D:236",
      "D:237",
      "D:238",
      "D:239",
      "D:24",
      "D:240",
      "D:241",
      "D:242",
      "D:243",
      "D:244",
      "D:245",
      "D:246",
      "D:247",
      "D:248",
      "D:249",
      "D:25",
      "D:250",
      "D:251",
      "D:252",
      "D:253",
      "D:254",
      "D:255",
      "D:256",
      "D:257",
      "D:258",
      "D:259",
      "D:26",
      "D:260",
      "D:261",
      "D:262",
      "D:263",
      "D:264",
      "D:265",
      "D:266",
      "D:267",
      "D:268",
      "D:269",
      "D:27",
      "D:270",
      "D:271",
      "D:272",
      "D:273",
      "D:274",
      "D:275",
      "D:276",
      "D:277",
      "D:278",
      "D:279",
      "D:28",
      "D:280",
      "D:281",
      "D:282",
      "D:283",
      "D:284",
      "D:285",
      "D:286",
      "D:287",
      "D:288",
      "D:289",
      "D:29",
      "D:290",
      "D:291",
      "D:292",
      "D:293",
      "D:294",
      "D:295",
      "D:296",
      "D:297",
      "D:298",
      "D:299",
      "D:3",
      "D:30",
      "D:300",
      "D:301",
      "D:302",
      "D:303",
      "D:304",
      "D:305",
      "D:306",
      "D:307",
      "D:308",
      "D:309",
      "D:31",
      "D:310",
      "D:311",
      "D:312",
      "D:313",
      "D:314",
      "D:315",
      "D:316",
      "D:317",
      "D:318",
      "D:319",
      "D:32",
      "D:320",
      "D:321",
      "D:322",
      "D:323",
      "D:324",
      "D:325",
      "D:326",
      "D:327",
      "D:328",
      "D:329",
      "D:33",
      "D:330",
      "D:331",
      "D:332",
      "D:333",
      "D:334",
      "D:335",
      "D:336",
      "D:337",
      "D:338",
      "D:339",
      "D:34",
      "D:340",
      "D:35",
      "D:36",
      "D:37",
      "D:38",
      "D:39",
      "D:4",
      "D:40",
      "D:41",
      "D:42",
      "D:43",
      "D:44",
      "D:45",
      "D:46",
      "D:47",
      "D:48",
      "D:49",
      "D:5",
      "D:50",
      "D:51",
      "D:52",
      "D:53",
      "D:54",
      "D:55",
      "D:56",
      "D:57",
      "D:58",
      "D:59",
      "D:6",
      "D:60",
      "D:61",
      "D:62",
      "D:63",
      "D:64",
      "D:65",
      "D:66",
      "D:67",
      "D:68",
      "D:69",
      "D:7",
      "D:70",
      "D:71",
      "D:72",
      "D:73",
      "D:74",
      "D:75",
      "D:76",
      "D:77",
      "D:78",
      "D:79",
      "D:8",
      "D:80",
      "D:81",
      "D:82",
      "D:83",
      "D:84",
      "D:85",
      "D:86",
      "D:87",
      "D:88",
      "D:89",
      "D:9",
      "D:90",
      "D:91",
      "D:92",
      "D:93",
      "D:94",
      "D:95",
      "D:96",
      "D:97",
      "D:98",
      "D:99",
      "H:501",
      "H:502",
      "H:503",
      "H:504",
      "H:505",
      "H:506",
      "H:507",
      "H:508",
      "H:509",
      "H:510",
      "H:511",
      "H:512",
      "H:513",
      "H:514",
      "H:515",
      "H:516",
      "H:517",
      "H:518",
      "H:519",
      "H:520",
      "H:521",
      "H:522",
      "H:523",
      "H:524",
      "H:525",
      "H:526",
      "H:527",
      "H:528",
      "H:529",
      "H:530",
      "H:531",
      "H:532",
      "H:533",
      "H:534",
      "H:535",
      "H:536",
      "H:537",
      "H:538",
      "H:539",
      "H:540",
      "H:541",
      "H:542",
      "H:543",
      "H:544",
      "H:545",
      "H:546",
      "H:547",
      "H:548",
      "H:549",
      "H:550",
      "H:551",
      "H:552",
      "H:553",
      "H:554",
      "H:555",
      "H:556",
      "H:557",
      "H:558",
      "H:559",
      "H:560",
      "H:561",
      "H:562",
      "H:563",
      "H:564",
      "H:565"
    ],
    "D:200": [
      "D:1",
      "D:10",
      "D:100",
      "D:101",
      "D:102",
      "D:103",
      "D:104",
      "D:105",
      "D:106",
      "D:107",
      "D:108",
      "D:109",
      "D:11",
      "D:110",
      "D:111",
      "D:112",
      "D:113",
      "D:114",
      "D:115",
      "D:116",
      "D:117",
      "D:118",
      "D:119",
      "D:12",
      "D:120",
      "D:121",
      "D:122",
      "D:123",
      "D:124",
      "D:125",
      "D:126",
      "D:127",
      "D:128",
      "D:129",
      "D:13",
      "D:130",
      "D:131",
      "D:132",
      "D:133",
      "D:134",
      "D:135",
      "D:136",
      "D:137",
      "D:138",
      "D:139",
      "D:14",
      "D:140",
      "D:141",
      "D:142",
      "D:143",
      "D:144",
      "D:145",
      "D:146",
      "D:147",
      "D:148",
      "D:149",
      "D:15",
      "D:150",
      "D:151",
      "D:152",
      "D:153",
      "D:154",
      "D:155",
      "D:156",
      "D:157",
      "D:158",
      "D:159",
      "D:16",
      "D:160",
      "D:161",
      "D:162",
      "D:163",
      "D:164",
      "D:165",
      "D:166",
      "D:167",
      "D:168",
      "D:169",
      "D:17",
      "D:170",
      "D:171",
      "D:172",
      "D:173",
      "D:174",
      "D:175",
      "D:176",
      "D:177",
      "D:178",
      "D:179",
      "D:18",
      "D:180",
      "D:181",
      "D:182",
      "D:183",
      "D:184",
      "D:185",
      "D:186",
      "D:187",
      "D:188",
      "D:189",
      "D:19",
      "D:190",
      "D:191",
      "D:192",
      "D:193",
      "D:194",
      "D:195",
      "D:196",
      "D:197",
      "D:198",
      "D:199",
      "D:2",
      "D:20",
      "D:201",
      "D:202",
      "D:203",
      "D:204",
      "D:205",
      "D:206",
      "D:207",
      "D:208",
      "D:209",
      "D:21",
      "D:210",
      "D:211",
      "D:212",
      "D:213",
      "D:214",
      "D:215",
      "D:216",
      "D:217",
      "D:218",
      "D:219",
      "D:22",
      "D:220",
      "D:221",
      "D:222",
      "D:223",
      "D:224",
      "D:225",
      "D:226",
      "D:227",
      "D:228",
      "D:229",
      "D:23",
      "D:230",
      "D:231",
      "D:232",
      "D:233",
      "D:234",
      "D:235",
      "D:236",
      "D:237",
      "D:238",
      "D:239",
      "D:24",
      "D:240",
      "D:241",
      "D:242",
      "D:243",
      "D:244",
      "D:245",
      "D:246",
      "D:247",
      "D:248",
      "D:249",
      "D:25",
      "D:250",
      "D:251",
      "D:252",
      "D:253",
      "D:254",
      "D:255",
      "D:256",
      "D:257",
      "D:258",
      "D:259",
      "D:26",
      "D:260",
      "D:261",
      "D:262",
      "D:263",
      "D:264",
      "D:265",
      "D:266",
      "D:267",
      "D:268",
      "D:269",
      "D:27",
      "D:270",
      "D:271",
      "D:272",
      "D:273",
      "D:274",
      "D:275",
      "D:276",
      "D:277",
      "D:278",
      "D:279",
      "D:28",
      "D:280",
      "D:281",
      "D:282",
      "D:283",
      "D:284",
      "D:285",
      "D:286",
      "D:287",
      "D:288",
      "D:289",
      "D:29",
      "D:290",
      "D:291",
      "D:292",
      "D:293",
      "D:294",
      "D:295",
      "D:296",
      "D:297",
      "D:298",
      "D:299",
      "D:3",
      "D:30",
      "D:300",
      "D:301",
      "D:302",
      "D:303",
      "D:304",
      "D:305",
      "D:306",
      "D:307",
      "D:308",
      "D:309",
      "D:31",
      "D:310",
      "D:311",
      "D:312",
      "D:313",
      "D:314",
      "D:315",
      "D:316",
      "D:317",
      "D:318",
      "D:319",
      "D:32",
      "D:320",
      "D:321",
      "D:322",
      "D:323",
      "D:324",
      "D:325",
      "D:326",
      "D:327",
      "D:328",
      "D:329",
      "D:33",
      "D:330",
      "D:331",
      "D:332",
      "D:333",
      "D:334",
      "D:335",
      "D:336",
      "D:337",
      "D:338",
      "D:339",
      "D:34",
      "D:340",
      "D:35",
      "D:36",
      "D:37",
      "D:38",
      "D:39",
      "D:4",
      "D:40",
      "D:41",
      "D:42",
      "D:43",
      "D:44",
      "D:45",
      "D:46",
      "D:47",
      "D:48",
      "D:49",
      "D:5",
      "D:50",
      "D:51",
      "D:52",
      "D:53",
      "D:54",
      "D:55",
      "D:56",
      "D:57",
      "D:58",
      "D:59",
      "D:6",
      "D:60",
      "D:61",
      "D:62",
      "D:63",
      "D:64",
      "D:65",
      "D:66",
      "D:67",
      "D:68",
      "D:69",
      "D:7",
      "D:70",
      "D:71",
      "D:72",
      "D:73",
      "D:74",
      "D:75",
      "D:76",
      "D:77",
      "D:78",
      "D:79",
      "D:8",
      "D:80",
      "D:81",
      "D:82",
      "D:83",
      "D:84",
      "D:85",
      "D:86",
      "D:87",
      "D:88",
      "D:89",
      "D:9",
      "D:90",
      "D:91",
      "D:92",
      "D:93",
      "D:94",
      "D:95",
      "D:96",
      "D:97",
      "D:98",
      "D:99",
      "H:501",
      "H:502",
      "H:503",
      "H:504",
      "H:505",
      "H:506",
      "H:507",
      "H:508",
      "H:509",
      "H:510",
      "H:511",
      "H:512",
      "H:513",
      "H:514",
      "H:515",
      "H:516",
      "H:517",
      "H:518",
      "H:519",
      "H:520",
      "H:521",
      "H:522",
      "H:523",
      "H:524",
      "H:525",
      "H:526",
      "H:527",
      "H:528",
      "H:529",
      "H:530",
      "H:531",
      "H:532",
      "H:533",
      "H:534",
      "H:535",
      "H:536",
      "H:537",
      "H:538",
      "H:539",
      "H:540",
      "H:541",
      "H:542",
      "H:543",
      "H:544",
      "H:545",
      "H:546",
      "H:547",
      "H:548",
      "H:549",
      "H:550",
      "H:551",
      "H:552",
      "H:553",
      "H:554",
      "H:555",
      "H:556",
      "H:557",
      "H:558",
      "H:559",
      "H:560",
      "H:561",
      "H:562",
      "H:563",
      "H:564",
      "H:565"
    ],
    "D:201": [
      "D:1",
      "D:10",
      "D:100",
      "D:101",
      "D:102",
      "D:103",
      "D:104",
      "D:105",
      "D:106",
      "D:107",
      "D:108",
      "D:109",
      "D:11",
      "D:110",
      "D:111",
      "D:112",
      "D:113",
      "D:114",
      "D:115",
      "D:116",
      "D:117",
      "D:118",
      "D:119",
      "D:12",
      "D:120",
      "D:121",
      "D:122",
      "D:123",
      "D:124",
      "D:125",
      "D:126",
      "D:127",
      "D:128",
      "D:129",
      "D:13",
      "D:130",
      "D:131",
      "D:132",
      "D:133",
      "D:134",
      "D:135",
      "D:136",
      "D:137",
      "D:138",
      "D:139",
      "D:14",
      "D:140",
      "D:141",
      "D:142",
      "D:143",
      "D:144",
      "D:145",
      "D:146",
      "D:147",
      "D:148",
      "D:149",
      "D:15",
      "D:150",
      "D:151",
      "D:152",
      "D:153",
      "D:154",
      "D:155",
      "D:156",
      "D:157",
      "D:158",
      "D:159",
      "D:16",
      "D:160",
      "D:161",
      "D:162",
      "D:163",
      "D:164",
      "D:165",
      "D:166",
      "D:167",
      "D:168",
      "D:169",
      "D:17",
      "D:170",
      "D:171",
      "D:172",
      "D:173",
      "D:174",
      "D:175",
      "D:176",
      "D:177",
      "D:178",
      "D:179",
      "D:18",
      "D:180",
      "D:181",
      "D:182",
      "D:183",
      "D:184",
      "D:185",
      "D:186",
      "D:187",
      "D:188",
      "D:189",
      "D:19",
      "D:190",
      "D:191",
      "D:192",
      "D:193",
      "D:194",
      "D:195",
      "D:196",
      "D:197",
      "D:198",
      "D:199",
      "D:2",
      "D:20",
      "D:200",
      "D:202",
      "D:203",
      "D:204",
      "D:205",
      "D:206",
      "D:207",
      "D:208",
      "D:209",
      "D:21",
      "D:210",
      "D:211",
      "D:212",
      "D:213",
      "D:214",
      "D:215",
      "D:216",
      "D:217",
      "D:218",
      "D:219",
      "D:22",
      "D:220",
      "D:221",
      "D:222",
      "D:223",
      "D:224",
      "D:225",
      "D:226",
      "D:227",
      "D:228",
      "D:229",
      "D:23",
      "D:230",
      "D:231",
      "D:232",
      "D:233",
      "D:234",
      "D:235",
      "D:236",
      "D:237",
      "D:238",
      "D:239",
      "D:24",
      "D:240",
      "D:241",
      "D:242",
      "D:243",
      "D:244",
      "D:245",
      "D:246",
      "D:247",
      "D:248",
      "D:249",
      "D:25",
      "D:250",
      "D:251",
      "D:252",
      "D:253",
      "D:254",
      "D:255",
      "D:256",
      "D:257",
      "D:258",
      "D:259",
      "D:26",
      "D:260",
      "D:261",
      "D:262",
      "D:263",
      "D:264",
      "D:265",
      "D:266",
      "D:267",
      "D:268",
      "D:269",
      "D:27",
      "D:270",
      "D:271",
      "D:272",
      "D:273",
      "D:274",
      "D:275",
      "D:276",
      "D:277",
      "D:278",
      "D:279",
      "D:28",
      "D:280",
      "D:281",
      "D:282",
      "D:283",
      "D:284",
      "D:285",
      "D:286",
      "D:287",
      "D:288",
      "D:289",
      "D:29",
      "D:290",
      "D:291",
      "D:292",
      "D:293",
      "D:294",
      "D:295",
      "D:296",
      "D:297",
      "D:298",
      "D:299",
      "D:3",
      "D:30",
      "D:300",
      "D:301",
      "D:302",
      "D:303",
      "D:304",
      "D:305",
      "D:306",
      "D:307",
      "D:308",
      "D:309",
      "D:31",
      "D:310",
      "D:311",
      "D:312",
      "D:313",
      "D:314",
      "D:315",
      "D:316",
      "D:317",
      "D:318",
      "D:319",
      "D:32",
      "D:320",
      "D:321",
      "D:322",
      "D:323",
      "D:324",
      "D:325",
      "D:326",
      "D:327",
      "D:328",
      "D:329",
      "D:33",
      "D:330",
      "D:331",
      "D:332",
      "D:333",
      "D:334",
      "D:335",
      "D:336",
      "D:337",
      "D:338",
      "D:339",
      "D:34",
      "D:340",
      "D:35",
      "D:36",
      "D:37",
      "D:38",
      "D:39",
      "D:4",
      "D:40",
      "D:41",
      "D:42",
      "D:43",
      "D:44",
      "D:45",
      "D:46",
      "D:47",
      "D:48",
      "D:49",
      "D:5",
      "D:50",
      "D:51",
      "D:52",
      "D:53",
      "D:54",
      "D:55",
      "D:56",
      "D:57",
      "D:58",
      "D:59",
      "D:6",
      "D:60",
      "D:61",
      "D:62",
      "D:63",
      "D:64",
      "D:65",
      "D:66",
      "D:67",
      "D:68",
      "D:69",
      "D:7",
      "D:70",
      "D:71",
      "D:72",
      "D:73",
      "D:74",
      "D:75",
      "D:76",
      "D:77",
      "D:78",
      "D:79",
      "D:8",
      "D:80",
      "D:81",
      "D:82",
      "D:83",
      "D:84",
      "D:85",
      "D:86",
      "D:87",
      "D:88",
      "D:89",
      "D:9",
      "D:90",
      "D:91",
      "D:92",
      "D:93",
      "D:94",
      "D:95",
      "D:96",
      "D:97",
      "D:98",
      "D:99",
      "H:501",
      "H:502",
      "H:503",
      "H:504",
      "H:505",
      "H:506",
      "H:507",
      "H:508",
      "H:509",
      "H:510",
      "H:511",
      "H:512",
      "H:513",
      "H:514",
      "H:515",
      "H:516",
      "H:517",
      "H:518",
      "H:519",
      "H:520",
      "H:521",
      "H:522",
      "H:523",
      "H:524",
      "H:525",
      "H:526",
      "H:527",
      "H:528",
      "H:529",
      "H:530",
      "H:531",
      "H:532",
      "H:533",
      "H:534",
      "H:535",
      "H:536",
      "H:537",
      "H:538",
      "H:539",
      "H:540",
      "H:541",
      "H:542",
      "H:543",
      "H:544",
      "H:545",
      "H:546",
      "H:547",
      "H:548",
      "H:549",
      "H:550",
      "H:551",
      "H:552",
      "H:553",
      "H:554",
      "H:555",
      "H:556",
      "H:557",
      "H:558",
      "H:559",
      "H:560",
      "H:561",
      "H:562",
      "H:563",
      "H:564",
      "H:565"
    ],
    "D:202": [
      "D:1",
      "D:10",
      "D:100",
      "D:101",
      "D:102",
      "D:103",
      "D:104",
      "D:105",
      "D:106",
      "D:107",
      "D:108",
      "D:109",
      "D:11",
      "D:110",
      "D:111",
      "D:112",
      "D:113",
      "D:114",
      "D:115",
      "D:116",
      "D:117",
      "D:118",
      "D:119",
      "D:12",
      "D:120",
      "D:121",
      "D:122",
      "D:123",
      "D:124",
      "D:125",
      "D:126",
      "D:127",
      "D:128",
      "D:129",
      "D:13",
      "D:130",
      "D:131",
      "D:132",
      "D:133",
      "D:134",
      "D:135",
      "D:136",
      "D:137",
      "D:138",
      "D:139",
      "D:14",
      "D:140",
      "D:141",
      "D:142",
      "D:143",
      "D:144",
      "D:145",
      "D:146",
      "D:147",
      "D:148",
      "D:149",
      "D:15",
      "D:150",
      "D:151",
      "D:152",
      "D:153",
      "D:154",
      "D:155",
      "D:156",
      "D:157",
      "D:158",
      "D:159",
      "D:16",
      "D:160",
      "D:161",
      "D:162",
      "D:163",
      "D:164",
      "D:165",
      "D:166",
      "D:167",
      "D:168",
      "D:169",
      "D:17",
      "D:170",
      "D:171",
      "D:172",
      "D:173",
      "D:174",
      "D:175",
      "D:176",
      "D:177",
      "D:178",
      "D:179",
      "D:18",
      "D:180",
      "D:181",
      "D:182",
      "D:183",
      "D:184",
      "D:185",
      "D:186",
      "D:187",
      "D:188",
      "D:189",
      "D:19",
      "D:190",
      "D:191",
      "D:192",
      "D:193",
      "D:194",
      "D:195",
      "D:196",
      "D:197",
      "D:198",
      "D:199",
      "D:2",
      "D:20",
      "D:200",
      "D:201",
      "D:203",
      "D:204",
      "D:205",
      "D:206",
      "D:207",
      "D:208",
      "D:209",
      "D:21",
      "D:210",
      "D:211",
      "D:212",
      "D:213",
      "D:214",
      "D:215",
      "D:216",
      "D:217",
      "D:218",
      "D:219",
      "D:22",
      "D:220",
      "D:221",
      "D:222",
      "D:223",
      "D:224",
      "D:225",
      "D:226",
      "D:227",
      "D:228",
      "D:229",
      "D:23",
      "D:230",
      "D:231",
      "D:232",
      "D:233",
      "D:234",
      "D:235",
      "D:236",
      "D:237",
      "D:238",
      "D:239",
      "D:24",
      "D:240",
      "D:241",
      "D:242",
      "D:243",
      "D:244",
      "D:245",
      "D:246",
      "D:247",
      "D:248",
      "D:249",
      "D:25",
      "D:250",
      "D:251",
      "D:252",
      "D:253",
      "D:254",
      "D:255",
      "D:256",
      "D:257",
      "D:258",
      "D:259",
      "D:26",
      "D:260",
      "D:261",
      "D:262",
      "D:263",
      "D:264",
      "D:265",
      "D:266",
      "D:267",
      "D:268",
      "D:269",
      "D:27",
      "D:270",
      "D:271",
      "D:272",
      "D:273",
      "D:274",
      "D:275",
      "D:276",
      "D:277",
      "D:278",
      "D:279",
      "D:28",
      "D:280",
      "D:281",
      "D:282",
      "D:283",
      "D:284",
      "D:285",
      "D:286",
      "D:287",
      "D:288",
      "D:289",
      "D:29",
      "D:290",
      "D:291",
      "D:292",
      "D:293",
      "D:294",
      "D:295",
      "D:296",
      "D:297",
      "D:298",
      "D:299",
      "D:3",
      "D:30",
      "D:300",
      "D:301",
      "D:302",
      "D:303",
      "D:304",
      "D:305",
      "D:306",
      "D:307",
      "D:308",
      "D:309",
      "D:31",
      "D:310",
      "D:311",
      "D:312",
      "D:313",
      "D:314",
      "D:315",
      "D:316",
      "D:317",
      "D:318",
      "D:319",
      "D:32",
      "D:320",
      "D:321",
      "D:322",
      "D:323",
      "D:324",
      "D:325",
      "D:326",
      "D:327",
      "D:328",
      "D:329",
      "D:33",
      "D:330",
      "D:331",
      "D:332",
      "D:333",
      "D:334",
      "D:335",
      "D:336",
      "D:337",
      "D:338",
      "D:339",
      "D:34",
      "D:340",
      "D:35",
      "D:36",
      "D:37",
      "D:38",
      "D:39",
      "D:4",
      "D:40",
      "D:41",
      "D:42",
      "D:43",
      "D:44",
      "D:45",
      "D:46",
      "D:47",
      "D:48",
      "D:49",
      "D:5",
      "D:50",
      "D:51",
      "D:52",
      "D:53",
      "D:54",
      "D:55",
      "D:56",
      "D:57",
      "D:58",
      "D:59",
      "D:6",
      "D:60",
      "D:61",
      "D:62",
      "D:63",
      "D:64",
      "D:65",
      "D:66",
      "D:67",
      "D:68",
      "D:69",
      "D:7",
      "D:70",
      "D:71",
      "D:72",
      "D:73",
      "D:74",
      "D:75",
      "D:76",
      "D:77",
      "D:78",
      "D:79",
      "D:8",
      "D:80",
      "D:81",
      "D:82",
      "D:83",
      "D:84",
      "D:85",
      "D:86",
      "D:87",
      "D:88",
      "D:89",
      "D:9",
      "D:90",
      "D:91",
      "D:92",
      "D:93",
      "D:94",
      "D:95",
      "D:96",
      "D:97",
      "D:98",
      "D:99",
      "H:501",
      "H:502",
      "H:503",
      "H:504",
      "H:505",
      "H:506",
      "H:507",
      "H:508",
      "H:509",
      "H:510",
      "H:511",
      "H:512",
      "H:513",
      "H:514",
      "H:515",
      "H:516",
      "H:517",
      "H:518",
      "H:519",
      "H:520",
      "H:521",
      "H:522",
      "H:523",
      "H:524",
      "H:525",
      "H:526",
      "H:527",
      "H:528",
      "H:529",
      "H:530",
      "H:531",
      "H:532",
      "H:533",
      "H:534",
      "H:535",
      "H:536",
      "H:537",
      "H:538",
      "H:539",
      "H:540",
      "H:541",
      "H:542",
      "H:543",
      "H:544",
      "H:545",
      "H:546",
      "H:547",
      "H:548",
      "H:549",
      "H:550",
      "H:551",
      "H:552",
      "H:553",
      "H:554",
      "H:555",
      "H:556",
      "H:557",
      "H:558",
      "H:559",
      "H:560",
      "H:561",
      "H:562",
      "H:563",
      "H:564",
      "H:565"
    ],
    "D:203": [
      "D:1",
      "D:10",
      "D:100",
      "D:101",
      "D:102",
      "D:103",
      "D:104",
      "D:105",
      "D:106",
      "D:107",
      "D:108",
      "D:109",
      "D:11",
      "D:110",
      "D:111",
      "D:112",
      "D:113",
      "D:114",
      "D:115",
      "D:116",
      "D:117",
      "D:118",
      "D:119",
      "D:12",
      "D:120",
      "D:121",
      "D:122",
      "D:123",
      "D:124",
      "D:125",
      "D:126",
      "D:127",
      "D:128",
      "D:129",
      "D:13",
      "D:130",
      "D:131",
      "D:132",
      "D:133",
      "D:134",
      "D:135",
      "D:136",
      "D:137",
      "D:138",
      "D:139",
      "D:14",
      "D:140",
      "D:141",
      "D:142",
      "D:143",
      "D:144",
      "D:145",
      "D:146",
      "D:147",
      "D:148",
      "D:149",
      "D:15",
      "D:150",
      "D:151",
      "D:152",
      "D:153",
      "D:154",
      "D:155",
      "D:156",
      "D:157",
      "D:158",
      "D:159",
      "D:16",
      "D:160",
      "D:161",
      "D:162",
      "D:163",
      "D:164",
      "D:165",
      "D:166",
      "D:167",
      "D:168",
      "D:169",
      "D:17",
      "D:170",
      "D:171",
      "D:172",
      "D:173",
      "D:174",
      "D:175",
      "D:176",
      "D:177",
      "D:178",
      "D:179",
      "D:18",
      "D:180",
      "D:181",
      "D:182",
      "D:183",
      "D:184",
      "D:185",
      "D:186",
      "D:187",
      "D:188",
      "D:189",
      "D:19",
      "D:190",
      "D:191",
      "D:192",
      "D:193",
      "D:194",
      "D:195",
      "D:196",
      "D:197",
      "D:198",
      "D:199",
      "D:2",
      "D:20",
      "D:200",
      "D:201",
      "D:202",
      "D:204",
      "D:205",
      "D:206",
      "D:207",
      "D:208",
      "D:209",
      "D:21",
      "D:210",
      "D:211",
      "D:212",
      "D:213",
      "D:214",
      "D:215",
      "D:216",
      "D:217",
      "D:218",
      "D:219",
      "D:22",
      "D:220",
      "D:221",
      "D:222",
      "D:223",
      "D:224",
      "D:225",
      "D:226",
      "D:227",
      "D:228",
      "D:229",
      "D:23",
      "D:230",
      "D:231",
      "D:232",
      "D:233",
      "D:234",
      "D:235",
      "D:236",
      "D:237",
      "D:238",
      "D:239",
      "D:24",
      "D:240",
      "D:241",
      "D:242",
      "D:243",
      "D:244",
      "D:245",
      "D:246",
      "D:247",
      "D:248",
      "D:249",
      "D:25",
      "D:250",
      "D:251",
      "D:252",
      "D:253",
      "D:254",
      "D:255",
      "D:256",
      "D:257",
      "D:258",
      "D:259",
      "D:26",
      "D:260",
```
