## Supplementary material for "Localized Reactivity on Proteins as Riemannian Manifolds: A Quantum-Inspired Geometric Model for Deterministic, Metal-Aware Reactive-Site Prediction": code bundle: result_bound_labels_unbound_features.json

```
{
  "case": "DB55_1GP2_L",
  "AUROC_mean": 0.7412461801353778,
  "AUROC_std": 0.05576978399433017,
  "fold_AUROCs": [
    0.8308080808080808,
    0.7260127931769722,
    0.7179951690821256,
    0.7679227941176471,
    0.6634920634920635
  ],
  "AUPRC_mean": 0.4247915101504488,
  "AUPRC_std": 0.06842523168800124,
  "fold_AUPRCs": [
    0.5399726950036547,
    0.3541154764196239,
    0.3937822581547496,
    0.46329624677103837,
    0.37279087440317743
  ],
  "policyP_info": {
    "K_target": 5,
    "K_min": 2,
    "min_valid_folds": 2,
    "n_pos_groups": 79,
    "K_used": 5,
    "n_total_folds": 5,
    "n_valid_folds": 5,
    "n_skipped_train_single_class": 0,
    "n_skipped_test_single_class": 0,
    "reason": "OK"
  },
  "n_pos": 79,
  "n_neg": 326,
  "unbound_positive_residue_ids": [
    "D:3",
    "D:4",
    "D:7",
    "D:8",
    "D:10",
    "D:11",
    "D:14",
    "D:15",
    "D:18",
    "D:21",
    "D:22",
    "D:24",
    "D:25",
    "D:26",
    "D:27",
    "D:28",
    "D:29",
    "D:30",
    "D:33",
    "D:34",
    "D:37",
    "D:40",
    "D:43",
    "D:45",
    "D:48",
    "D:49",
    "D:53",
    "D:55",
    "D:75",
    "D:84",
    "D:85",
    "D:87",
    "D:88",
    "D:89",
    "D:90",
    "D:91",
    "D:92",
    "D:97",
    "D:99",
    "D:101",
    "D:117",
    "D:118",
    "D:119",
    "D:142",
    "D:143",
    "D:144",
    "D:145",
    "D:162",
    "D:163",
    "D:186",
    "D:217",
    "D:218",
    "D:219",
    "D:220",
    "D:221",
    "D:235",
    "D:236",
    "D:237",
    "D:240",
    "D:254",
    "D:256",
    "D:257",
    "D:258",
    "D:259",
    "D:261",
    "D:279",
    "D:280",
    "D:281",
    "D:282",
    "D:283",
    "D:284",
    "D:300",
    "D:323",
    "D:324",
    "D:325",
    "D:326",
    "D:327",
    "D:338",
    "D:340"
  ],
  "unbound_positive_residue_ids_path": "/content/benchmark_workdir/DB55_1GP2_L/unbound_positive_residue_ids.json",
  "bound_positive_residue_ids_used": [
    "B:10",
    "B:101",
    "B:11",
    "B:117",
    "B:118",
    "B:119",
    "B:14",
    "B:142",
    "B:143",
    "B:144",
    "B:145",
    "B:15",
    "B:162",
    "B:163",
    "B:18",
    "B:186",
    "B:21",
    "B:217",
    "B:218",
    "B:219",
    "B:22",
    "B:220",
    "B:221",
    "B:235",
    "B:236",
    "B:237",
    "B:24",
    "B:240",
    "B:25",
    "B:254",
    "B:256",
    "B:257",
    "B:258",
    "B:259",
    "B:26",
    "B:261",
    "B:27",
    "B:279",
    "B:28",
    "B:280",
    "B:281",
    "B:282",
    "B:283",
    "B:284",
    "B:29",
    "B:3",
    "B:30",
    "B:300",
    "B:323",
    "B:324",
    "B:325",
    "B:326",
    "B:327",
    "B:33",
    "B:338",
    "B:34",
    "B:340",
    "B:37",
    "B:4",
    "B:40",
    "B:43",
    "B:45",
    "B:48",
    "B:49",
    "B:53",
    "B:55",
    "B:7",
    "B:75",
    "B:8",
    "B:84",
    "B:85",
    "B:87",
    "B:88",
    "B:89",
    "B:90",
    "B:91",
    "B:92",
    "B:97",
    "B:99"
  ],
  "bound_interface_report": {
    "cutoff_angstrom": 5.0,
    "coarse_margin_angstrom": 4.0,
    "scheme": "closest-heavy",
    "protein_only": true,
    "target_bound_chains": [
      "B"
    ],
    "n_target_res": 339,
    "n_other_res": 398,
    "n_candidate_pairs": 300,
    "n_interface_target_res": 79,
    "backend_kdtree": "scipy.cKDTree",
    "auto_interface_labels": true
  },
  "mapping": {
    "n_bound_labels": 79,
    "n_mapped": 79,
    "n_dropped": 0,
    "mapped_examples": [
      {
        "bound": "B:10",
        "unbound": "D:10",
        "idx": 9
      },
      {
        "bound": "B:101",
        "unbound": "D:101",
        "idx": 100
      },
      {
        "bound": "B:11",
        "unbound": "D:11",
        "idx": 10
      },
      {
        "bound": "B:117",
        "unbound": "D:117",
        "idx": 116
      },
      {
        "bound": "B:118",
        "unbound": "D:118",
        "idx": 117
      },
      {
        "bound": "B:119",
        "unbound": "D:119",
        "idx": 118
      },
      {
        "bound": "B:14",
        "unbound": "D:14",
        "idx": 13
      },
      {
        "bound": "B:142",
        "unbound": "D:142",
        "idx": 141
      },
      {
        "bound": "B:143",
        "unbound": "D:143",
        "idx": 142
      },
      {
        "bound": "B:144",
        "unbound": "D:144",
        "idx": 143
      },
      {
        "bound": "B:145",
        "unbound": "D:145",
        "idx": 144
      },
      {
        "bound": "B:15",
        "unbound": "D:15",
        "idx": 14
      },
      {
        "bound": "B:162",
        "unbound": "D:162",
        "idx": 161
      },
      {
        "bound": "B:163",
        "unbound": "D:163",
        "idx": 162
      },
      {
        "bound": "B:18",
        "unbound": "D:18",
        "idx": 17
      },
      {
        "bound": "B:186",
        "unbound": "D:186",
        "idx": 185
      },
      {
        "bound": "B:21",
        "unbound": "D:21",
        "idx": 20
      },
      {
        "bound": "B:217",
        "unbound": "D:217",
        "idx": 216
      },
      {
        "bound": "B:218",
        "unbound": "D:218",
        "idx": 217
      },
      {
        "bound": "B:219",
        "unbound": "D:219",
        "idx": 218
      }
    ],
    "dropped_examples": []
  },
  "mapping_extra": {
    "bound_to_unbound_chain_map": {
      "B": "D"
    },
    "chain_assignment": {
      "forced_hints": [],
      "unmatched_bound_chains": [
        "G",
        "A"
      ],
      "unmatched_unbound_chains": [
        "H"
      ],
      "ambiguity": [],
      "pair_details_top": {
        "B": [
          {
            "unbound": "D",
            "identity": 1.0,
            "coverage": 1.0,
            "weight": 1.0
          },
          {
            "unbound": "H",
            "identity": 0.17857142857142858,
            "coverage": 0.8615384615384616,
            "weight": 0.15384615384615385
          }
        ],
        "G": [
          {
            "unbound": "H",
            "identity": 0.35185185185185186,
            "coverage": 1.0,
            "weight": 0.35185185185185186
          },
          {
            "unbound": "D",
            "identity": 0.16666666666666666,
            "coverage": 1.0,
            "weight": 0.16666666666666666
          }
        ],
        "A": [
          {
            "unbound": "H",
            "identity": 0.0851063829787234,
            "coverage": 0.7230769230769231,
            "weight": 0.061538461538461535
          },
          {
            "unbound": "D",
            "identity": 0.059375,
            "coverage": 0.9411764705882353,
            "weight": 0.055882352941176466
          }
        ]
      }
    },
    "dropped_chains_low_quality": [],
    "n_bound_chains_total": 3,
    "n_unbound_chains_total": 2
  },
  "symmetry": {
    "symmetry_groups": {
      "D": 0,
      "H": 1
    },
    "symmetry_policy": {
      "min_identity": 0.95,
      "min_coverage": 0.9
    },
    "collapse_only_within_symmetry_groups": true
  },
  "solvent": {
    "solvent_filter_applied": true,
    "source": "meta.json",
    "n_total": 405,
    "n_removed": 0,
    "n_unknown_resname": 0,
    "n_retained": 405,
    "solvent_codes": [
      "WAT",
      "HOH",
      "DOD",
      "TIP3"
    ]
  },
  "unbound_out_dir": "/content/benchmark_workdir/DB55_1GP2_L/out_unbound",
  "unbound_structure": "/content/benchmark_workdir/_dataset_unpacked/1GP2_l_u.pdb",
  "bound_structure": "/content/benchmark_workdir/_dataset_unpacked/1GP2_bound_complex.pdb"
}
```
