## Supplementary material for "Localized Reactivity on Proteins as Riemannian Manifolds: A Quantum-Inspired Geometric Model for Deterministic, Metal-Aware Reactive-Site Prediction": code bundle: unbound_positive_residue_ids.json

```
{
  "unbound_positive_residue_ids": [
    "D:3",
    "D:4",
    "D:7",
    "D:8",
    "D:10",
    "D:11",
    "D:14",
    "D:15",
    "D:18",
    "D:21",
    "D:22",
    "D:24",
    "D:25",
    "D:26",
    "D:27",
    "D:28",
    "D:29",
    "D:30",
    "D:33",
    "D:34",
    "D:37",
    "D:40",
    "D:43",
    "D:45",
    "D:48",
    "D:49",
    "D:53",
    "D:55",
    "D:75",
    "D:84",
    "D:85",
    "D:87",
    "D:88",
    "D:89",
    "D:90",
    "D:91",
    "D:92",
    "D:97",
    "D:99",
    "D:101",
    "D:117",
    "D:118",
    "D:119",
    "D:142",
    "D:143",
    "D:144",
    "D:145",
    "D:162",
    "D:163",
    "D:186",
    "D:217",
    "D:218",
    "D:219",
    "D:220",
    "D:221",
    "D:235",
    "D:236",
    "D:237",
    "D:240",
    "D:254",
    "D:256",
    "D:257",
    "D:258",
    "D:259",
    "D:261",
    "D:279",
    "D:280",
    "D:281",
    "D:282",
    "D:283",
    "D:284",
    "D:300",
    "D:323",
    "D:324",
    "D:325",
    "D:326",
    "D:327",
    "D:338",
    "D:340"
  ]
}
```
