## Supplementary material for "Localized Reactivity on Proteins as Riemannian Manifolds: A Quantum-Inspired Geometric Model for Deterministic, Metal-Aware Reactive-Site Prediction": code bundle: env_features.json

```
{
  " :34": {
    "id": " :34",
    "chain": " ",
    "resseq": 34,
    "resname": "VAL",
    "sasa": 0.18991124629974365,
    "partial_charge_B": -0.07040312778565928,
    "F_metal": 0.0,
    "F_P": 0.6259484069069388,
    "F_hal": 0.0,
    "total_density": 53144.50390625,
    "centroid": [
      -0.6122033596038818,
      4.032346248626709,
      -2.4138243198394775
    ],
    "dipole_rho": [
      6843.31884765625,
      28925.9375,
      -6313.33447265625
    ],
    "curv_rho": 139406336.0,
    "curv_rho_failed": false,
    "gpu_density_B_requested": "vector",
    "gpu_density_B_effective": "vector",
    "gpu_density_B_fallback_from_vector": false,
    "gpu_density_A_requested": null,
    "gpu_density_A_effective": null,
    "gpu_density_A_fallback_from_vector": false,
    "xtb_A_used": false,
    "xtb_A_success": false,
    "xtb_charge_length_mismatch": false
  },
  " :35": {
    "id": " :35",
    "chain": " ",
    "resseq": 35,
    "resname": "LYS",
    "sasa": 0.0,
    "partial_charge_B": 0.11999999999999997,
    "F_metal": 0.0,
    "F_P": 0.8186131611286562,
    "F_hal": 0.0,
    "total_density": 62127.640625,
    "centroid": [
      -0.7653951644897461,
      4.183518886566162,
      -2.6895227432250977
    ],
    "dipole_rho": [
      7630.9580078125,
      30380.185546875,
      8724.0712890625
    ],
    "curv_rho": 154477904.0,
    "curv_rho_failed": false,
    "gpu_density_B_requested": "vector",
    "gpu_density_B_effective": "vector",
    "gpu_density_B_fallback_from_vector": false,
    "gpu_density_A_requested": null,
    "gpu_density_A_effective": null,
    "gpu_density_A_fallback_from_vector": false,
    "xtb_A_used": false,
    "xtb_A_success": false,
    "xtb_charge_length_mismatch": false
  },
  " :36": {
    "id": " :36",
    "chain": " ",
    "resseq": 36,
    "resname": "LEU",
    "sasa": 0.0,
    "partial_charge_B": -0.06000000000000002,
    "F_metal": 0.0,
    "F_P": 1.133332309410958,
    "F_hal": 0.0,
    "total_density": 74118.8828125,
    "centroid": [
      -0.5802770256996155,
      4.445112705230713,
      -2.5495314598083496
    ],
    "dipole_rho": [
      7981.5380859375,
      30346.1875,
      -1585.682861328125
    ],
    "curv_rho": 193100144.0,
    "curv_rho_failed": false,
    "gpu_density_B_requested": "vector",
    "gpu_density_B_effective": "vector",
    "gpu_density_B_fallback_from_vector": false,
    "gpu_density_A_requested": null,
    "gpu_density_A_effective": null,
    "gpu_density_A_fallback_from_vector": false,
    "xtb_A_used": false,
    "xtb_A_success": false,
    "xtb_charge_length_mismatch": false
  },
  " :37": {
    "id": " :37",
    "chain": " ",
    "resseq": 37,
    "resname": "LEU",
    "sasa": 0.0,
    "partial_charge_B": -0.06000000000000002,
    "F_metal": 0.0,
    "F_P": 1.6090385071369115,
    "F_hal": 0.0,
    "total_density": 75830.3984375,
    "centroid": [
      -0.7093027234077454,
      4.6653313636779785,
      -2.8127825260162354
    ],
    "dipole_rho": [
      11506.1123046875,
      25216.947265625,
      11346.525390625
    ],
    "curv_rho": 209193696.0,
    "curv_rho_failed": false,
    "gpu_density_B_requested": "vector",
    "gpu_density_B_effective": "vector",
    "gpu_density_B_fallback_from_vector": false,
    "gpu_density_A_requested": null,
    "gpu_density_A_effective": null,
    "gpu_density_A_fallback_from_vector": false,
    "xtb_A_used": false,
    "xtb_A_success": false,
    "xtb_charge_length_mismatch": false
  },
  " :38": {
    "id": " :38",
    "chain": " ",
    "resseq": 38,
    "resname": "LEU",
    "sasa": 0.0,
    "partial_charge_B": -0.06000000000000002,
    "F_metal": 0.0,
    "F_P": 3.1767708595324553,
    "F_hal": 0.0,
    "total_density": 86875.9375,
    "centroid": [
      -0.4543331265449524,
      4.86903715133667,
      -2.7432901859283447
    ],
    "dipole_rho": [
      5578.89697265625,
      21270.466796875,
      8649.275390625
    ],
    "curv_rho": 238451280.0,
    "curv_rho_failed": false,
    "gpu_density_B_requested": "vector",
    "gpu_density_B_effective": "vector",
    "gpu_density_B_fallback_from_vector": false,
    "gpu_density_A_requested": null,
    "gpu_density_A_effective": null,
    "gpu_density_A_fallback_from_vector": false,
    "xtb_A_used": false,
    "xtb_A_success": false,
    "xtb_charge_length_mismatch": false
  },
  " :39": {
    "id": " :39",
    "chain": " ",
    "resseq": 39,
    "resname": "LEU",
    "sasa": 0.0,
    "partial_charge_B": -0.06000000000000002,
    "F_metal": 0.0,
    "F_P": 2.634901054723845,
    "F_hal": 0.0,
    "total_density": 81537.8046875,
    "centroid": [
      -0.7621246576309204,
      5.0072503089904785,
      -2.856508493423462
    ],
    "dipole_rho": [
      11655.8681640625,
      11769.9990234375,
      15988.884765625
    ],
    "curv_rho": 230042128.0,
    "curv_rho_failed": false,
    "gpu_density_B_requested": "vector",
    "gpu_density_B_effective": "vector",
    "gpu_density_B_fallback_from_vector": false,
    "gpu_density_A_requested": null,
    "gpu_density_A_effective": null,
    "gpu_density_A_fallback_from_vector": false,
    "xtb_A_used": false,
    "xtb_A_success": false,
    "xtb_charge_length_mismatch": false
  },
  " :40": {
    "id": " :40",
    "chain": " ",
    "resseq": 40,
    "resname": "GLY",
    "sasa": 0.0,
    "partial_charge_B": -0.06000000000000002,
    "F_metal": 0.0,
    "F_P": 4.56402726749855,
    "F_hal": 0.0,
    "total_density": 82421.2109375,
    "centroid": [
      -0.6374098658561707,
      5.256958484649658,
      -2.9751436710357666
    ],
    "dipole_rho": [
      10048.3916015625,
      -652.542236328125,
      13888.50390625
    ],
    "curv_rho": 246028496.0,
    "curv_rho_failed": false,
    "gpu_density_B_requested": "vector",
    "gpu_density_B_effective": "vector",
    "gpu_density_B_fallback_from_vector": false,
    "gpu_density_A_requested": null,
    "gpu_density_A_effective": null,
    "gpu_density_A_fallback_from_vector": false,
    "xtb_A_used": false,
    "xtb_A_success": false,
    "xtb_charge_length_mismatch": false
  },
  " :41": {
    "id": " :41",
    "chain": " ",
    "resseq": 41,
    "resname": "ALA",
    "sasa": 0.0,
    "partial_charge_B": -0.06000000000000002,
    "F_metal": 0.0,
    "F_P": 5.570092208099203,
    "F_hal": 0.0,
    "total_density": 84589.5,
    "centroid": [
      -0.5651768445968628,
      5.4988203048706055,
      -3.004004716873169
    ],
    "dipole_rho": [
      6165.1572265625,
      -5415.47216796875,
      20483.8046875
    ],
    "curv_rho": 253704224.0,
    "curv_rho_failed": false,
    "gpu_density_B_requested": "vector",
    "gpu_density_B_effective": "vector",
    "gpu_density_B_fallback_from_vector": false,
    "gpu_density_A_requested": null,
    "gpu_density_A_effective": null,
    "gpu_density_A_fallback_from_vector": false,
    "xtb_A_used": false,
    "xtb_A_success": false,
    "xtb_charge_length_mismatch": false
  },
  " :42": {
    "id": " :42",
    "chain": " ",
    "resseq": 42,
    "resname": "GLY",
    "sasa": 0.0,
    "partial_charge_B": -0.06000000000000002,
    "F_metal": 0.0,
    "F_P": 9.313291767248051,
    "F_hal": 0.0,
    "total_density": 86615.4140625,
    "centroid": [
      -0.375937819480896,
      5.597866535186768,
      -3.106304168701172
    ],
    "dipole_rho": [
      -2378.704345703125,
      -7072.92822265625,
      19908.24609375
    ],
    "curv_rho": 258284656.0,
    "curv_rho_failed": false,
    "gpu_density_B_requested": "vector",
    "gpu_density_B_effective": "vector",
    "gpu_density_B_fallback_from_vector": false,
    "gpu_density_A_requested": null,
    "gpu_density_A_effective": null,
    "gpu_density_A_fallback_from_vector": false,
    "xtb_A_used": false,
    "xtb_A_success": false,
    "xtb_charge_length_mismatch": false
  },
  " :43": {
    "id": " :43",
    "chain": " ",
    "resseq": 43,
    "resname": "GLU",
    "sasa": 0.0,
    "partial_charge_B": -0.54,
    "F_metal": 0.0,
    "F_P": 9.960530922652405,
    "F_hal": 0.0,
    "total_density": 94065.0546875,
    "centroid": [
      -0.003804856678470969,
      5.742347240447998,
      -3.0083343982696533
    ],
    "dipole_rho": [
      -1682.1302490234375,
      -6942.921875,
      19331.390625
    ],
    "curv_rho": 275134080.0,
    "curv_rho_failed": false,
    "gpu_density_B_requested": "vector",
    "gpu_density_B_effective": "vector",
    "gpu_density_B_fallback_from_vector": false,
    "gpu_density_A_requested": null,
    "gpu_density_A_effective": null,
    "gpu_density_A_fallback_from_vector": false,
    "xtb_A_used": false,
    "xtb_A_success": false,
    "xtb_charge_length_mismatch": false
  },
  " :44": {
    "id": " :44",
    "chain": " ",
    "resseq": 44,
    "resname": "SER",
    "sasa": 0.0,
    "partial_charge_B": -0.3,
    "F_metal": 0.0,
    "F_P": 9.48551923304055,
    "F_hal": 0.0,
    "total_density": 97477.390625,
    "centroid": [
      -0.3198041021823883,
      5.48672342300415,
      -2.8180160522460938
    ],
    "dipole_rho": [
      -1186.3721923828125,
      -5415.72705078125,
      2445.107421875
    ],
    "curv_rho": 272006016.0,
    "curv_rho_failed": false,
    "gpu_density_B_requested": "vector",
    "gpu_density_B_effective": "vector",
    "gpu_density_B_fallback_from_vector": false,
    "gpu_density_A_requested": null,
    "gpu_density_A_effective": null,
    "gpu_density_A_fallback_from_vector": false,
    "xtb_A_used": false,
    "xtb_A_success": false,
    "xtb_charge_length_mismatch": false
  },
  " :45": {
    "id": " :45",
    "chain": " ",
    "resseq": 45,
    "resname": "GLY",
    "sasa": 0.0,
    "partial_charge_B": -0.06000000000000002,
    "F_metal": 0.0,
    "F_P": 13.296164215163273,
    "F_hal": 0.0,
    "total_density": 91863.4453125,
    "centroid": [
      -0.11501256376504898,
      5.281357288360596,
      -2.702878713607788
    ],
    "dipole_rho": [
      -5303.96484375,
      -736.5121459960938,
      181.11146545410156
    ],
    "curv_rho": 275395360.0,
    "curv_rho_failed": false,
    "gpu_density_B_requested": "vector",
    "gpu_density_B_effective": "vector",
    "gpu_density_B_fallback_from_vector": false,
    "gpu_density_A_requested": null,
    "gpu_density_A_effective": null,
    "gpu_density_A_fallback_from_vector": false,
    "xtb_A_used": false,
    "xtb_A_success": false,
    "xtb_charge_length_mismatch": false
  },
  " :46": {
    "id": " :46",
    "chain": " ",
    "resseq": 46,
    "resname": "LYS",
    "sasa": 0.0,
    "partial_charge_B": 0.11999999999999997,
    "F_metal": 0.0,
    "F_P": 12.732703848982656,
    "F_hal": 0.0,
    "total_density": 92950.4609375,
    "centroid": [
      -0.2458283007144928,
      5.125735759735107,
      -2.82135272026062
    ],
    "dipole_rho": [
      -69.7660140991211,
      8566.103515625,
      11862.7900390625
    ],
    "curv_rho": 261417648.0,
    "curv_rho_failed": false,
    "gpu_density_B_requested": "vector",
    "gpu_density_B_effective": "vector",
    "gpu_density_B_fallback_from_vector": false,
    "gpu_density_A_requested": null,
    "gpu_density_A_effective": null,
    "gpu_density_A_fallback_from_vector": false,
    "xtb_A_used": false,
    "xtb_A_success": false,
    "xtb_charge_length_mismatch": false
  },
  " :47": {
    "id": " :47",
    "chain": " ",
    "resseq": 47,
    "resname": "SER",
    "sasa": 0.0,
    "partial_charge_B": -0.3,
    "F_metal": 0.0,
    "F_P": 10.963470178177772,
    "F_hal": 0.0,
    "total_density": 86593.7109375,
    "centroid": [
      0.06432024389505386,
      5.056934833526611,
      -2.8710217475891113
    ],
    "dipole_rho": [
      -12871.84375,
      13645.890625,
      6462.33056640625
    ],
    "curv_rho": 255867888.0,
    "curv_rho_failed": false,
    "gpu_density_B_requested": "vector",
    "gpu_density_B_effective": "vector",
    "gpu_density_B_fallback_from_vector": false,
    "gpu_density_A_requested": null,
    "gpu_density_A_effective": null,
    "gpu_density_A_fallback_from_vector": false,
    "xtb_A_used": false,
    "xtb_A_success": false,
    "xtb_charge_length_mismatch": false
  },
  " :48": {
    "id": " :48",
    "chain": " ",
    "resseq": 48,
    "resname": "THR",
    "sasa": 0.0,
    "partial_charge_B": -0.3,
    "F_metal": 0.0,
    "F_P": 6.374050336987189,
    "F_hal": 0.0,
    "total_density": 89876.5078125,
    "centroid": [
      0.2182358056306839,
      5.147424697875977,
      -2.6183485984802246
    ],
    "dipole_rho": [
      -11996.57421875,
      8906.345703125,
      -4692.08154296875
    ],
    "curv_rho": 263437952.0,
    "curv_rho_failed": false,
    "gpu_density_B_requested": "vector",
    "gpu_density_B_effective": "vector",
    "gpu_density_B_fallback_from_vector": false,
    "gpu_density_A_requested": null,
    "gpu_density_A_effective": null,
    "gpu_density_A_fallback_from_vector": false,
    "xtb_A_used": false,
    "xtb_A_success": false,
    "xtb_charge_length_mismatch": false
  },
  " :49": {
    "id": " :49",
    "chain": " ",
    "resseq": 49,
    "resname": "ILE",
    "sasa": 0.0,
    "partial_charge_B": -0.06000000000000002,
    "F_metal": 0.0,
    "F_P": 3.2222137699488904,
    "F_hal": 0.0,
    "total_density": 87260.125,
    "centroid": [
      -0.08587104082107544,
      4.906448841094971,
      -2.478055715560913
    ],
    "dipole_rho": [
      -11810.3193359375,
      10563.767578125,
      -9821.638671875
    ],
    "curv_rho": 246331584.0,
    "curv_rho_failed": false,
    "gpu_density_B_requested": "vector",
    "gpu_density_B_effective": "vector",
    "gpu_density_B_fallback_from_vector": false,
    "gpu_density_A_requested": null,
    "gpu_density_A_effective": null,
    "gpu_density_A_fallback_from_vector": false,
    "xtb_A_used": false,
    "xtb_A_success": false,
    "xtb_charge_length_mismatch": false
  },
  " :50": {
    "id": " :50",
    "chain": " ",
    "resseq": 50,
    "resname": "VAL",
    "sasa": 0.0,
    "partial_charge_B": -0.06000000000000002,
    "F_metal": 0.0,
    "F_P": 2.9177526476049715,
    "F_hal": 0.0,
    "total_density": 80982.9375,
    "centroid": [
      0.07619674503803253,
      4.7765607833862305,
      -2.6855218410491943
    ],
    "dipole_rho": [
      -13968.666015625,
      24688.46875,
      -1010.5758056640625
    ],
    "curv_rho": 235303424.0,
    "curv_rho_failed": false,
    "gpu_density_B_requested": "vector",
    "gpu_density_B_effective": "vector",
    "gpu_density_B_fallback_from_vector": false,
    "gpu_density_A_requested": null,
    "gpu_density_A_effective": null,
    "gpu_density_A_fallback_from_vector": false,
    "xtb_A_used": false,
    "xtb_A_success": false,
    "xtb_charge_length_mismatch": false
  },
  " :51": {
    "id": " :51",
    "chain": " ",
    "resseq": 51,
    "resname": "LYS",
    "sasa": 0.0,
    "partial_charge_B": 0.11999999999999997,
    "F_metal": 0.0,
    "F_P": 2.9041661374684375,
    "F_hal": 0.0,
    "total_density": 85635.265625,
    "centroid": [
      0.4333537817001343,
      4.924870491027832,
      -2.707955837249756
    ],
    "dipole_rho": [
      -19617.29296875,
      20356.8203125,
      -5819.3828125
    ],
    "curv_rho": 240502192.0,
    "curv_rho_failed": false,
    "gpu_density_B_requested": "vector",
    "gpu_density_B_effective": "vector",
    "gpu_density_B_fallback_from_vector": false,
    "gpu_density_A_requested": null,
    "gpu_density_A_effective": null,
    "gpu_density_A_fallback_from_vector": false,
    "xtb_A_used": false,
    "xtb_A_success": false,
    "xtb_charge_length_mismatch": false
  },
  " :52": {
    "id": " :52",
    "chain": " ",
    "resseq": 52,
    "resname": "GLN",
    "sasa": 0.0,
    "partial_charge_B": -0.12,
    "F_metal": 0.0,
    "F_P": 1.697366125708208,
    "F_hal": 0.0,
    "total_density": 81381.546875,
    "centroid": [
      0.318329393863678,
      4.900562286376953,
      -2.3430726528167725
    ],
    "dipole_rho": [
      -16101.208984375,
      17800.5390625,
      -21165.99609375
    ],
    "curv_rho": 233784784.0,
    "curv_rho_failed": false,
    "gpu_density_B_requested": "vector",
    "gpu_density_B_effective": "vector",
    "gpu_density_B_fallback_from_vector": false,
    "gpu_density_A_requested": null,
    "gpu_density_A_effective": null,
    "gpu_density_A_fallback_from_vector": false,
    "xtb_A_used": false,
    "xtb_A_success": false,
    "xtb_charge_length_mismatch": false
  },
  " :53": {
    "id": " :53",
    "chain": " ",
    "resseq": 53,
    "resname": "MET",
    "sasa": 0.0,
    "partial_charge_B": -0.21000000000000002,
    "F_metal": 0.0,
    "F_P": 1.323335598199731,
    "F_hal": 0.0,
    "total_density": 74639.7578125,
    "centroid": [
      0.07463818788528442,
      4.557952404022217,
      -2.3445796966552734
    ],
    "dipole_rho": [
      -15814.2490234375,
      24134.01953125,
      -13899.21875
    ],
    "curv_rho": 206244080.0,
    "curv_rho_failed": false,
    "gpu_density_B_requested": "vector",
    "gpu_density_B_effective": "vector",
    "gpu_density_B_fallback_from_vector": false,
    "gpu_density_A_requested": null,
    "gpu_density_A_effective": null,
    "gpu_density_A_fallback_from_vector": false,
    "xtb_A_used": false,
    "xtb_A_success": false,
    "xtb_charge_length_mismatch": false
  },
  " :54": {
    "id": " :54",
    "chain": " ",
    "resseq": 54,
    "resname": "LYS",
    "sasa": 0.0,
    "partial_charge_B": 0.11999999999999997,
    "F_metal": 0.0,
    "F_P": 1.0628536035726344,
    "F_hal": 0.0,
    "total_density": 68121.21875,
    "centroid": [
      0.5690373778343201,
      4.5179619789123535,
      -2.5060644149780273
    ],
    "dipole_rho": [
      -20548.876953125,
      29436.34765625,
      -8617.171875
    ],
    "curv_rho": 187427024.0,
    "curv_rho_failed": false,
    "gpu_density_B_requested": "vector",
    "gpu_density_B_effective": "vector",
    "gpu_density_B_fallback_from_vector": false,
    "gpu_density_A_requested": null,
    "gpu_density_A_effective": null,
    "gpu_density_A_fallback_from_vector": false,
    "xtb_A_used": false,
    "xtb_A_success": false,
    "xtb_charge_length_mismatch": false
  },
  " :55": {
    "id": " :55",
    "chain": " ",
    "resseq": 55,
    "resname": "ILE",
    "sasa": 0.0,
    "partial_charge_B": -0.06000000000000002,
    "F_metal": 0.0,
    "F_P": 1.01900714634538,
    "F_hal": 0.0,
    "total_density": 69345.375,
    "centroid": [
      0.6024033427238464,
      4.696394920349121,
      -2.342386484146118
    ],
    "dipole_rho": [
      -20820.712890625,
      21174.25,
      -24286.4296875
    ],
    "curv_rho": 194396064.0,
    "curv_rho_failed": false,
    "gpu_density_B_requested": "vector",
    "gpu_density_B_effective": "vector",
    "gpu_density_B_fallback_from_vector": false,
    "gpu_density_A_requested": null,
    "gpu_density_A_effective": null,
    "gpu_density_A_fallback_from_vector": false,
    "xtb_A_used": false,
    "xtb_A_success": false,
    "xtb_charge_length_mismatch": false
  },
  " :56": {
    "id": " :56",
    "chain": " ",
    "resseq": 56,
    "resname": "ILE",
    "sasa": 0.0,
    "partial_charge_B": -0.06000000000000002,
    "F_metal": 0.0,
    "F_P": 0.8443994476319663,
    "F_hal": 0.0,
    "total_density": 64455.2109375,
    "centroid": [
      0.2419983297586441,
      4.581094741821289,
      -2.0917742252349854
    ],
    "dipole_rho": [
      -20804.634765625,
      22071.54296875,
      -24626.685546875
    ],
    "curv_rho": 185412448.0,
    "curv_rho_failed": false,
    "gpu_density_B_requested": "vector",
    "gpu_density_B_effective": "vector",
    "gpu_density_B_fallback_from_vector": false,
    "gpu_density_A_requested": null,
    "gpu_density_A_effective": null,
    "gpu_density_A_fallback_from_vector": false,
    "xtb_A_used": false,
    "xtb_A_success": false,
    "xtb_charge_length_mismatch": false
  },
  " :57": {
    "id": " :57",
    "chain": " ",
    "resseq": 57,
    "resname": "HIS",
    "sasa": 0.0,
    "partial_charge_B": 0.29999999999999993,
    "F_metal": 0.0,
    "F_P": 0.743389814180766,
    "F_hal": 0.0,
    "total_density": 57610.6484375,
    "centroid": [
      0.1478736698627472,
      4.254899501800537,
      -2.1461181640625
    ],
    "dipole_rho": [
      -14072.9228515625,
      21829.208984375,
      -18733.728515625
    ],
    "curv_rho": 156617248.0,
    "curv_rho_failed": false,
    "gpu_density_B_requested": "vector",
    "gpu_density_B_effective": "vector",
    "gpu_density_B_fallback_from_vector": false,
    "gpu_density_A_requested": null,
    "gpu_density_A_effective": null,
    "gpu_density_A_fallback_from_vector": false,
    "xtb_A_used": false,
    "xtb_A_success": false,
    "xtb_charge_length_mismatch": false
  },
  " :58": {
    "id": " :58",
    "chain": " ",
    "resseq": 58,
    "resname": "GLU",
    "sasa": 0.6305971741676331,
    "partial_charge_B": -0.8508907345280969,
    "F_metal": 0.0,
    "F_P": 0.6858916770904735,
    "F_hal": 0.0,
    "total_density": 53888.11328125,
    "centroid": [
      0.4210922420024872,
      4.151408672332764,
      -2.3466174602508545
    ],
    "dipole_rho": [
      -21157.48828125,
      23930.365234375,
      -14133.384765625
    ],
    "curv_rho": 141428032.0,
    "curv_rho_failed": false,
    "gpu_density_B_requested": "vector",
    "gpu_density_B_effective": "vector",
    "gpu_density_B_fallback_from_vector": false,
    "gpu_density_A_requested": null,
    "gpu_density_A_effective": null,
    "gpu_density_A_fallback_from_vector": false,
    "xtb_A_used": false,
    "xtb_A_success": false,
    "xtb_charge_length_mismatch": false
  },
  " :59": {
    "id": " :59",
    "chain": " ",
    "resseq": 59,
    "resname": "ALA",
    "sasa": 3.7376444339752197,
    "partial_charge_B": -0.15000000000000005,
    "F_metal": 0.0,
    "F_P": 0.6004158130057737,
    "F_hal": 0.0,
    "total_density": 48459.80859375,
    "centroid": [
      0.7561615109443665,
      4.292853832244873,
      -2.2395474910736084
    ],
    "dipole_rho": [
      -24554.51171875,
      19479.56640625,
      -14175.82421875
    ],
    "curv_rho": 132126872.0,
    "curv_rho_failed": false,
    "gpu_density_B_requested": "vector",
    "gpu_density_B_effective": "vector",
    "gpu_density_B_fallback_from_vector": false,
    "gpu_density_A_requested": null,
    "gpu_density_A_effective": null,
    "gpu_density_A_fallback_from_vector": false,
    "xtb_A_used": false,
    "xtb_A_success": false,
    "xtb_charge_length_mismatch": false
  },
  " :60": {
    "id": " :60",
    "chain": " ",
    "resseq": 60,
    "resname": "GLY",
    "sasa": 0.0,
    "partial_charge_B": -0.06000000000000002,
    "F_metal": 0.0,
    "F_P": 0.7754218089760451,
    "F_hal": 0.0,
    "total_density": 52076.82421875,
    "centroid": [
      0.893933892250061,
      4.517120838165283,
      -2.369025707244873
    ],
    "dipole_rho": [
      -18485.50390625,
      21266.66796875,
      -9901.1337890625
    ],
    "curv_rho": 152073712.0,
    "curv_rho_failed": false,
    "gpu_density_B_requested": "vector",
    "gpu_density_B_effective": "vector",
    "gpu_density_B_fallback_from_vector": false,
    "gpu_density_A_requested": null,
    "gpu_density_A_effective": null,
    "gpu_density_A_fallback_from_vector": false,
    "xtb_A_used": false,
    "xtb_A_success": false,
    "xtb_charge_length_mismatch": false
  },
  " :61": {
    "id": " :61",
    "chain": " ",
    "resseq": 61,
    "resname": "TYR",
    "sasa": 0.0,
    "partial_charge_B": -0.3,
    "F_metal": 0.0,
    "F_P": 1.0893503555804651,
    "F_hal": 0.0,
    "total_density": 69277.53125,
    "centroid": [
      0.7637752890586853,
      4.72627592086792,
      -2.6340725421905518
    ],
    "dipole_rho": [
      -33634.21875,
      25278.875,
      -7566.646484375
    ],
    "curv_rho": 196164208.0,
    "curv_rho_failed": false,
    "gpu_density_B_requested": "vector",
    "gpu_density_B_effective": "vector",
    "gpu_density_B_fallback_from_vector": false,
    "gpu_density_A_requested": null,
    "gpu_density_A_effective": null,
    "gpu_density_A_fallback_from_vector": false,
    "xtb_A_used": false,
    "xtb_A_success": false,
    "xtb_charge_length_mismatch": false
  },
  " :62": {
    "id": " :62",
    "chain": " ",
    "resseq": 62,
    "resname": "SER",
    "sasa": 0.0,
    "partial_charge_B": -0.3,
    "F_metal": 0.0,
    "F_P": 0.6288026822468774,
    "F_hal": 0.0,
    "total_density": 46668.87890625,
    "centroid": [
      1.2253977060317993,
      4.517269134521484,
      -2.630147933959961
    ],
    "dipole_rho": [
      -24488.04296875,
      20087.939453125,
      -3251.162841796875
    ],
    "curv_rho": 128439248.0,
    "curv_rho_failed": false,
    "gpu_density_B_requested": "vector",
    "gpu_density_B_effective": "vector",
    "gpu_density_B_fallback_from_vector": false,
    "gpu_density_A_requested": null,
    "gpu_density_A_effective": null,
    "gpu_density_A_fallback_from_vector": false,
    "xtb_A_used": false,
    "xtb_A_success": false,
    "xtb_charge_length_mismatch": false
  },
  " :63": {
    "id": " :63",
    "chain": " ",
    "resseq": 63,
    "resname": "GLU",
    "sasa": 3.4367547035217285,
    "partial_charge_B": -1.35,
    "F_metal": 0.0,
    "F_P": 0.4811176409466717,
    "F_hal": 0.0,
    "total_density": 44732.0703125,
    "centroid": [
      1.5473613739013672,
      4.702908039093018,
      -2.7463395595550537
    ],
    "dipole_rho": [
      -30812.173828125,
      20707.83984375,
      -5908.89697265625
    ],
    "curv_rho": 117319728.0,
    "curv_rho_failed": false,
    "gpu_density_B_requested": "vector",
    "gpu_density_B_effective": "vector",
    "gpu_density_B_fallback_from_vector": false,
    "gpu_density_A_requested": null,
    "gpu_density_A_effective": null,
    "gpu_density_A_fallback_from_vector": false,
    "xtb_A_used": false,
    "xtb_A_success": false,
    "xtb_charge_length_mismatch": false
  },
  " :64": {
    "id": " :64",
    "chain": " ",
    "resseq": 64,
    "resname": "GLU",
    "sasa": 5.723188400268555,
    "partial_charge_B": -1.35,
    "F_metal": 0.0,
    "F_P": 0.5228113188002914,
    "F_hal": 0.0,
    "total_density": 43109.18359375,
    "centroid": [
      1.468429684638977,
      4.6318464279174805,
      -2.926211357116699
    ],
    "dipole_rho": [
      -25266.443359375,
      25890.033203125,
      -205.50965881347656
    ],
    "curv_rho": 115694008.0,
    "curv_rho_failed": false,
    "gpu_density_B_requested": "vector",
    "gpu_density_B_effective": "vector",
    "gpu_density_B_fallback_from_vector": false,
    "gpu_density_A_requested": null,
    "gpu_density_A_effective": null,
    "gpu_density_A_fallback_from_vector": false,
    "xtb_A_used": false,
    "xtb_A_success": false,
    "xtb_charge_length_mismatch": false
  },
  " :65": {
    "id": " :65",
    "chain": " ",
    "resseq": 65,
    "resname": "GLU",
    "sasa": 0.472947895526886,
    "partial_charge_B": -0.7731680582424947,
    "F_metal": 0.0,
    "F_P": 0.8259896851504347,
    "F_hal": 0.0,
    "total_density": 56102.17578125,
    "centroid": [
      1.1518731117248535,
      4.629422664642334,
      -2.836491346359253
    ],
    "dipole_rho": [
      -21869.521484375,
      25755.90625,
      2433.455322265625
    ],
    "curv_rho": 154412704.0,
    "curv_rho_failed": false,
    "gpu_density_B_requested": "vector",
    "gpu_density_B_effective": "vector",
    "gpu_density_B_fallback_from_vector": false,
    "gpu_density_A_requested": null,
    "gpu_density_A_effective": null,
    "gpu_density_A_fallback_from_vector": false,
    "xtb_A_used": false,
    "xtb_A_success": false,
    "xtb_charge_length_mismatch": false
  },
  " :66": {
    "id": " :66",
    "chain": " ",
    "resseq": 66,
    "resname": "CYS",
    "sasa": 0.0,
    "partial_charge_B": -0.21000000000000002,
    "F_metal": 0.0,
    "F_P": 0.8351542671259098,
    "F_hal": 0.0,
    "total_density": 57067.55078125,
    "centroid": [
      1.3312510251998901,
      4.909348964691162,
      -2.8037092685699463
    ],
    "dipole_rho": [
      -25178.150390625,
      16838.71484375,
      -1271.2535400390625
    ],
    "curv_rho": 156182800.0,
    "curv_rho_failed": false,
    "gpu_density_B_requested": "vector",
    "gpu_density_B_effective": "vector",
    "gpu_density_B_fallback_from_vector": false,
    "gpu_density_A_requested": null,
    "gpu_density_A_effective": null,
    "gpu_density_A_fallback_from_vector": false,
    "xtb_A_used": false,
    "xtb_A_success": false,
    "xtb_charge_length_mismatch": false
  },
  " :67": {
    "id": " :67",
    "chain": " ",
    "resseq": 67,
    "resname": "LYS",
    "sasa": 0.3798224925994873,
    "partial_charge_B": 0.161612511142637,
    "F_metal": 0.0,
    "F_P": 0.5866534159027293,
    "F_hal": 0.0,
    "total_density": 49903.56640625,
    "centroid": [
      1.5990887880325317,
      4.946024417877197,
      -3.010777711868286
    ],
    "dipole_rho": [
      -29180.279296875,
      18535.9375,
      1296.94873046875
    ],
    "curv_rho": 129965344.0,
    "curv_rho_failed": false,
    "gpu_density_B_requested": "vector",
    "gpu_density_B_effective": "vector",
    "gpu_density_B_fallback_from_vector": false,
    "gpu_density_A_requested": null,
    "gpu_density_A_effective": null,
    "gpu_density_A_fallback_from_vector": false,
    "xtb_A_used": false,
    "xtb_A_success": false,
    "xtb_charge_length_mismatch": false
  },
  " :68": {
    "id": " :68",
    "chain": " ",
    "resseq": 68,
    "resname": "GLN",
    "sasa": 2.057023286819458,
    "partial_charge_B": -0.30000000000000004,
    "F_metal": 0.0,
    "F_P": 0.8481916279818984,
    "F_hal": 0.0,
    "total_density": 55669.79296875,
    "centroid": [
      1.3383504152297974,
      4.9817214012146,
      -3.184023857116699
    ],
    "dipole_rho": [
      -21972.53515625,
      25650.771484375,
      12641.8916015625
    ],
    "curv_rho": 149363456.0,
    "curv_rho_failed": false,
    "gpu_density_B_requested": "vector",
    "gpu_density_B_effective": "vector",
    "gpu_density_B_fallback_from_vector": false,
    "gpu_density_A_requested": null,
    "gpu_density_A_effective": null,
    "gpu_density_A_fallback_from_vector": false,
    "xtb_A_used": false,
    "xtb_A_success": false,
    "xtb_charge_length_mismatch": false
  },
  " :69": {
    "id": " :69",
    "chain": " ",
    "resseq": 69,
    "resname": "TYR",
    "sasa": 0.0,
    "partial_charge_B": -0.3,
    "F_metal": 0.0,
    "F_P": 1.5039979446489258,
    "F_hal": 0.0,
    "total_density": 78358.859375,
    "centroid": [
      0.9955077171325684,
      5.094725608825684,
      -2.9722208976745605
    ],
    "dipole_rho": [
      -29739.849609375,
      21032.166015625,
      10852.3837890625
    ],
    "curv_rho": 221915488.0,
    "curv_rho_failed": false,
    "gpu_density_B_requested": "vector",
    "gpu_density_B_effective": "vector",
    "gpu_density_B_fallback_from_vector": false,
    "gpu_density_A_requested": null,
    "gpu_density_A_effective": null,
    "gpu_density_A_fallback_from_vector": false,
    "xtb_A_used": false,
    "xtb_A_success": false,
    "xtb_charge_length_mismatch": false
  },
  " :70": {
    "id": " :70",
    "chain": " ",
    "resseq": 70,
    "resname": "LYS",
    "sasa": 0.0,
    "partial_charge_B": 0.11999999999999997,
    "F_metal": 0.0,
    "F_P": 0.7267843108432883,
    "F_hal": 0.0,
    "total_density": 63175.640625,
    "centroid": [
      1.5397634506225586,
      5.343901634216309,
      -3.107140064239502
    ],
    "dipole_rho": [
      -33969.76171875,
      12237.927734375,
      7220.5322265625
    ],
    "curv_rho": 167135072.0,
    "curv_rho_failed": false,
    "gpu_density_B_requested": "vector",
    "gpu_density_B_effective": "vector",
    "gpu_density_B_fallback_from_vector": false,
    "gpu_density_A_requested": null,
    "gpu_density_A_effective": null,
    "gpu_density_A_fallback_from_vector": false,
    "xtb_A_used": false,
    "xtb_A_success": false,
    "xtb_charge_length_mismatch": false
  },
  " :71": {
    "id": " :71",
    "chain": " ",
    "resseq": 71,
    "resname": "ALA",
    "sasa": 0.0,
    "partial_charge_B": -0.06000000000000002,
    "F_metal": 0.0,
    "F_P": 0.9724466594638355,
    "F_hal": 0.0,
    "total_density": 60925.9140625,
    "centroid": [
      1.385904312133789,
      5.423774719238281,
      -3.311429977416992
    ],
    "dipole_rho": [
      -22687.318359375,
      10873.755859375,
      15546.4609375
    ],
    "curv_rho": 171241104.0,
    "curv_rho_failed": false,
    "gpu_density_B_requested": "vector",
    "gpu_density_B_effective": "vector",
    "gpu_density_B_fallback_from_vector": false,
    "gpu_density_A_requested": null,
    "gpu_density_A_effective": null,
    "gpu_density_A_fallback_from_vector": false,
    "xtb_A_used": false,
    "xtb_A_success": false,
    "xtb_charge_length_mismatch": false
  },
  " :72": {
    "id": " :72",
    "chain": " ",
    "resseq": 72,
    "resname": "VAL",
    "sasa": 0.0,
    "partial_charge_B": -0.06000000000000002,
    "F_metal": 0.0,
    "F_P": 1.5975665434907618,
    "F_hal": 0.0,
    "total_density": 73490.046875,
    "centroid": [
      1.0754612684249878,
      5.473892688751221,
      -3.1625888347625732
    ],
    "dipole_rho": [
      -23514.4140625,
      12375.1337890625,
      19198.521484375
    ],
    "curv_rho": 212942848.0,
    "curv_rho_failed": false,
    "gpu_density_B_requested": "vector",
    "gpu_density_B_effective": "vector",
    "gpu_density_B_fallback_from_vector": false,
    "gpu_density_A_requested": null,
    "gpu_density_A_effective": null,
    "gpu_density_A_fallback_from_vector": false,
    "xtb_A_used": false,
    "xtb_A_success": false,
    "xtb_charge_length_mismatch": false
  },
  " :73": {
    "id": " :73",
    "chain": " ",
    "resseq": 73,
    "resname": "VAL",
    "sasa": 0.0,
    "partial_charge_B": -0.06000000000000002,
    "F_metal": 0.0,
    "F_P": 1.197902975555798,
    "F_hal": 0.0,
    "total_density": 74151.3046875,
    "centroid": [
      1.278438925743103,
      5.574362277984619,
      -3.089034080505371
    ],
    "dipole_rho": [
      -25522.111328125,
      1858.3873291015625,
      3237.87548828125
    ],
    "curv_rho": 198860112.0,
    "curv_rho_failed": false,
    "gpu_density_B_requested": "vector",
    "gpu_density_B_effective": "vector",
    "gpu_density_B_fallback_from_vector": false,
    "gpu_density_A_requested": null,
    "gpu_density_A_effective": null,
    "gpu_density_A_fallback_from_vector": false,
    "xtb_A_used": false,
    "xtb_A_success": false,
    "xtb_charge_length_mismatch": false
  },
  " :74": {
    "id": " :74",
    "chain": " ",
    "resseq": 74,
    "resname": "TYR",
    "sasa": 0.0,
    "partial_charge_B": -0.3,
    "F_metal": 0.0,
    "F_P": 0.7502986046257767,
    "F_hal": 0.0,
    "total_density": 69754.953125,
    "centroid": [
      1.5389764308929443,
      5.72816276550293,
      -3.205047607421875
    ],
    "dipole_rho": [
      -33363.10546875,
      5592.31298828125,
      9753.673828125
    ],
    "curv_rho": 178429984.0,
    "curv_rho_failed": false,
    "gpu_density_B_requested": "vector",
    "gpu_density_B_effective": "vector",
    "gpu_density_B_fallback_from_vector": false,
    "gpu_density_A_requested": null,
    "gpu_density_A_effective": null,
    "gpu_density_A_fallback_from_vector": false,
    "xtb_A_used": false,
    "xtb_A_success": false,
    "xtb_charge_length_mismatch": false
  },
  " :75": {
    "id": " :75",
    "chain": " ",
    "resseq": 75,
    "resname": "SER",
    "sasa": 0.0,
    "partial_charge_B": -0.3,
    "F_metal": 0.0,
    "F_P": 1.184233974180278,
    "F_hal": 0.0,
    "total_density": 69621.2421875,
    "centroid": [
      1.1988282203674316,
      5.772190570831299,
      -3.42038631439209
    ],
    "dipole_rho": [
      -20142.943359375,
      1303.626220703125,
      18341.484375
    ],
    "curv_rho": 191375408.0,
    "curv_rho_failed": false,
    "gpu_density_B_requested": "vector",
    "gpu_density_B_effective": "vector",
    "gpu_density_B_fallback_from_vector": false,
    "gpu_density_A_requested": null,
    "gpu_density_A_effective": null,
    "gpu_density_A_fallback_from_vector": false,
    "xtb_A_used": false,
    "xtb_A_success": false,
    "xtb_charge_length_mismatch": false
  },
  " :76": {
    "id": " :76",
    "chain": " ",
    "resseq": 76,
    "resname": "ASN",
    "sasa": 0.0,
    "partial_charge_B": -0.12,
    "F_metal": 0.0,
    "F_P": 1.7499954983055508,
    "F_hal": 0.0,
    "total_density": 81362.1953125,
    "centroid": [
      0.9865329265594482,
      5.811890602111816,
      -3.1791319847106934
    ],
    "dipole_rho": [
      -20798.587890625,
      -698.4981079101562,
      15449.1318359375
    ],
    "curv_rho": 231500928.0,
    "curv_rho_failed": false,
    "gpu_density_B_requested": "vector",
    "gpu_density_B_effective": "vector",
    "gpu_density_B_fallback_from_vector": false,
    "gpu_density_A_requested": null,
    "gpu_density_A_effective": null,
    "gpu_density_A_fallback_from_vector": false,
    "xtb_A_used": false,
    "xtb_A_success": false,
    "xtb_charge_length_mismatch": false
  },
  " :77": {
    "id": " :77",
    "chain": " ",
    "resseq": 77,
    "resname": "THR",
    "sasa": 0.0,
    "partial_charge_B": -0.3,
    "F_metal": 0.0,
    "F_P": 0.9653719178901347,
    "F_hal": 0.0,
    "total_density": 76394.90625,
    "centroid": [
      1.2770298719406128,
      6.044614791870117,
      -3.188265562057495
    ],
    "dipole_rho": [
      -24960.30078125,
      -7865.365234375,
      6883.61669921875
    ],
    "curv_rho": 200225552.0,
    "curv_rho_failed": false,
    "gpu_density_B_requested": "vector",
    "gpu_density_B_effective": "vector",
    "gpu_density_B_fallback_from_vector": false,
    "gpu_density_A_requested": null,
    "gpu_density_A_effective": null,
    "gpu_density_A_fallback_from_vector": false,
    "xtb_A_used": false,
    "xtb_A_success": false,
    "xtb_charge_length_mismatch": false
  },
  " :78": {
    "id": " :78",
    "chain": " ",
    "resseq": 78,
    "resname": "ILE",
    "sasa": 0.0,
    "partial_charge_B": -0.06000000000000002,
    "F_metal": 0.0,
    "F_P": 0.780998397804838,
    "F_hal": 0.0,
    "total_density": 67897.71875,
    "centroid": [
      1.3879878520965576,
      6.215011119842529,
      -3.444762945175171
    ],
    "dipole_rho": [
      -20321.759765625,
      -2722.7333984375,
      16774.0859375
    ],
    "curv_rho": 176471440.0,
    "curv_rho_failed": false,
    "gpu_density_B_requested": "vector",
    "gpu_density_B_effective": "vector",
    "gpu_density_B_fallback_from_vector": false,
    "gpu_density_A_requested": null,
    "gpu_density_A_effective": null,
    "gpu_density_A_fallback_from_vector": false,
    "xtb_A_used": false,
    "xtb_A_success": false,
    "xtb_charge_length_mismatch": false
  },
  " :79": {
    "id": " :79",
    "chain": " ",
    "resseq": 79,
    "resname": "GLN",
    "sasa": 0.0,
    "partial_charge_B": -0.12,
    "F_metal": 0.0,
    "F_P": 1.0948032061691484,
    "F_hal": 0.0,
    "total_density": 71244.328125,
    "centroid": [
      1.0752286911010742,
      6.191971778869629,
      -3.5162553787231445
    ],
    "dipole_rho": [
      -11240.30859375,
      -3995.65625,
      23387.16015625
    ],
    "curv_rho": 191252624.0,
    "curv_rho_failed": false,
    "gpu_density_B_requested": "vector",
    "gpu_density_B_effective": "vector",
    "gpu_density_B_fallback_from_vector": false,
    "gpu_density_A_requested": null,
    "gpu_density_A_effective": null,
    "gpu_density_A_fallback_from_vector": false,
    "xtb_A_used": false,
    "xtb_A_success": false,
    "xtb_charge_length_mismatch": false
  },
  " :80": {
    "id": " :80",
    "chain": " ",
    "resseq": 80,
    "resname": "SER",
    "sasa": 0.0,
    "partial_charge_B": -0.3,
    "F_metal": 0.0,
    "F_P": 1.082678161917289,
    "F_hal": 0.0,
    "total_density": 77405.8515625,
    "centroid": [
      1.0390068292617798,
      6.287891864776611,
      -3.25144100189209
    ],
    "dipole_rho": [
      -12398.60546875,
      -15862.373046875,
      11627.08984375
    ],
    "curv_rho": 213521664.0,
    "curv_rho_failed": false,
    "gpu_density_B_requested": "vector",
    "gpu_density_B_effective": "vector",
    "gpu_density_B_fallback_from_vector": false,
    "gpu_density_A_requested": null,
    "gpu_density_A_effective": null,
    "gpu_density_A_fallback_from_vector": false,
    "xtb_A_used": false,
    "xtb_A_success": false,
    "xtb_charge_length_mismatch": false
  },
  " :81": {
    "id": " :81",
    "chain": " ",
    "resseq": 81,
    "resname": "ILE",
    "sasa": 0.0,
    "partial_charge_B": -0.06000000000000002,
    "F_metal": 0.0,
    "F_P": 0.6685366795240559,
    "F_hal": 0.0,
    "total_density": 70363.7109375,
    "centroid": [
      1.2846583127975464,
      6.533287048339844,
      -3.3157618045806885
    ],
    "dipole_rho": [
      -17121.5546875,
      -18522.291015625,
      12154.494140625
    ],
    "curv_rho": 180985104.0,
    "curv_rho_failed": false,
    "gpu_density_B_requested": "vector",
    "gpu_density_B_effective": "vector",
    "gpu_density_B_fallback_from_vector": false,
    "gpu_density_A_requested": null,
    "gpu_density_A_effective": null,
    "gpu_density_A_fallback_from_vector": false,
    "xtb_A_used": false,
    "xtb_A_success": false,
    "xtb_charge_length_mismatch": false
  },
  " :82": {
    "id": " :82",
    "chain": " ",
    "resseq": 82,
    "resname": "ILE",
    "sasa": 0.0,
    "partial_charge_B": -0.06000000000000002,
    "F_metal": 0.0,
    "F_P": 0.6928338112982788,
    "F_hal": 0.0,
    "total_density": 62347.5703125,
    "centroid": [
      1.2287815809249878,
      6.538552284240723,
      -3.578108549118042
    ],
    "dipole_rho": [
      -9393.8154296875,
      -11495.9609375,
      21536.66796875
    ],
    "curv_rho": 161354496.0,
    "curv_rho_failed": false,
    "gpu_density_B_requested": "vector",
    "gpu_density_B_effective": "vector",
    "gpu_density_B_fallback_from_vector": false,
    "gpu_density_A_requested": null,
    "gpu_density_A_effective": null,
    "gpu_density_A_fallback_from_vector": false,
    "xtb_A_used": false,
    "xtb_A_success": false,
    "xtb_charge_length_mismatch": false
  },
  " :83": {
    "id": " :83",
    "chain": " ",
    "resseq": 83,
    "resname": "ALA",
    "sasa": 0.0,
    "partial_charge_B": -0.06000000000000002,
    "F_metal": 0.0,
    "F_P": 0.8304713440207103,
    "F_hal": 0.0,
    "total_density": 70508.6484375,
    "centroid": [
      0.855565071105957,
      6.523366451263428,
      -3.4331493377685547
    ],
    "dipole_rho": [
      -9309.60546875,
      -23543.787109375,
      22170.095703125
    ],
    "curv_rho": 193026832.0,
    "curv_rho_failed": false,
    "gpu_density_B_requested": "vector",
    "gpu_density_B_effective": "vector",
    "gpu_density_B_fallback_from_vector": false,
    "gpu_density_A_requested": null,
    "gpu_density_A_effective": null,
    "gpu_density_A_fallback_from_vector": false,
    "xtb_A_used": false,
    "xtb_A_success": false,
    "xtb_charge_length_mismatch": false
  },
  " :84": {
    "id": " :84",
    "chain": " ",
    "resseq": 84,
    "resname": "ILE",
    "sasa": 0.0,
    "partial_charge_B": -0.06000000000000002,
    "F_metal": 0.0,
    "F_P": 0.6660850339739685,
    "F_hal": 0.0,
    "total_density": 69746.7890625,
    "centroid": [
      1.0106046199798584,
      6.703719615936279,
      -3.3210418224334717
    ],
    "dipole_rho": [
      -7484.38330078125,
      -29015.037109375,
      10084.19921875
    ],
    "curv_rho": 179648976.0,
    "curv_rho_failed": false,
    "gpu_density_B_requested": "vector",
    "gpu_density_B_effective": "vector",
    "gpu_density_B_fallback_from_vector": false,
    "gpu_density_A_requested": null,
    "gpu_density_A_effective": null,
    "gpu_density_A_fallback_from_vector": false,
    "xtb_A_used": false,
    "xtb_A_success": false,
    "xtb_charge_length_mismatch": false
  },
  " :85": {
    "id": " :85",
    "chain": " ",
    "resseq": 85,
    "resname": "ILE",
    "sasa": 0.0,
    "partial_charge_B": -0.06000000000000002,
    "F_metal": 0.0,
    "F_P": 0.4951568960194654,
    "F_hal": 0.0,
    "total_density": 59725.75390625,
    "centroid": [
      1.2511484622955322,
      6.857877731323242,
      -3.5366644859313965
    ],
    "dipole_rho": [
      -9032.8544921875,
      -23873.759765625,
      17822.796875
    ],
    "curv_rho": 147690512.0,
    "curv_rho_failed": false,
    "gpu_density_B_requested": "vector",
    "gpu_density_B_effective": "vector",
    "gpu_density_B_fallback_from_vector": false,
    "gpu_density_A_requested": null,
    "gpu_density_A_effective": null,
    "gpu_density_A_fallback_from_vector": false,
    "xtb_A_used": false,
    "xtb_A_success": false,
    "xtb_charge_length_mismatch": false
  },
  " :86": {
    "id": " :86",
    "chain": " ",
    "resseq": 86,
    "resname": "ARG",
    "sasa": 0.0,
    "partial_charge_B": 0.4799999999999999,
    "F_metal": 0.0,
    "F_P": 0.6453074346154409,
    "F_hal": 0.0,
    "total_density": 66414.3671875,
    "centroid": [
      0.8482370972633362,
      6.648448467254639,
      -3.6467978954315186
    ],
    "dipole_rho": [
      -5128.95361328125,
      -25719.68359375,
      31671.92578125
    ],
    "curv_rho": 170996688.0,
    "curv_rho_failed": false,
    "gpu_density_B_requested": "vector",
    "gpu_density_B_effective": "vector",
    "gpu_density_B_fallback_from_vector": false,
    "gpu_density_A_requested": null,
    "gpu_density_A_effective": null,
    "gpu_density_A_fallback_from_vector": false,
    "xtb_A_used": false,
    "xtb_A_success": false,
    "xtb_charge_length_mismatch": false
  },
  " :87": {
    "id": " :87",
    "chain": " ",
    "resseq": 87,
    "resname": "ALA",
    "sasa": 0.0,
    "partial_charge_B": -0.06000000000000002,
    "F_metal": 0.0,
    "F_P": 0.5371961741846977,
    "F_hal": 0.0,
    "total_density": 56528.140625,
    "centroid": [
      0.7813252210617065,
      6.960472583770752,
      -3.5070295333862305
    ],
    "dipole_rho": [
      -936.9494018554688,
      -27600.89453125,
      18881.029296875
    ],
    "curv_rho": 154059664.0,
    "curv_rho_failed": false,
    "gpu_density_B_requested": "vector",
    "gpu_density_B_effective": "vector",
    "gpu_density_B_fallback_from_vector": false,
    "gpu_density_A_requested": null,
    "gpu_density_A_effective": null,
    "gpu_density_A_fallback_from_vector": false,
    "xtb_A_used": false,
    "xtb_A_success": false,
    "xtb_charge_length_mismatch": false
  },
  " :88": {
    "id": " :88",
    "chain": " ",
    "resseq": 88,
    "resname": "MET",
    "sasa": 0.0,
    "partial_charge_B": -0.21000000000000002,
    "F_metal": 0.0,
    "F_P": 0.4121397370317953,
    "F_hal": 0.0,
    "total_density": 52482.25390625,
    "centroid": [
      1.04246187210083,
      7.190316677093506,
      -3.4674408435821533
    ],
    "dipole_rho": [
      -4525.32177734375,
      -27788.482421875,
      13733.7802734375
    ],
    "curv_rho": 131460584.0,
    "curv_rho_failed": false,
    "gpu_density_B_requested": "vector",
    "gpu_density_B_effective": "vector",
    "gpu_density_B_fallback_from_vector": false,
    "gpu_density_A_requested": null,
    "gpu_density_A_effective": null,
    "gpu_density_A_fallback_from_vector": false,
    "xtb_A_used": false,
    "xtb_A_success": false,
    "xtb_charge_length_mismatch": false
  },
  " :89": {
    "id": " :89",
    "chain": " ",
    "resseq": 89,
    "resname": "GLY",
    "sasa": 0.0,
    "partial_charge_B": -0.06000000000000002,
    "F_metal": 0.0,
    "F_P": 0.3763722869148095,
    "F_hal": 0.0,
    "total_density": 41974.11328125,
    "centroid": [
      0.9495770931243896,
      7.2638397216796875,
      -3.7157645225524902
    ],
    "dipole_rho": [
      1119.7474365234375,
      -23181.70703125,
      17795.35546875
    ],
    "curv_rho": 106380664.0,
    "curv_rho_failed": false,
    "gpu_density_B_requested": "vector",
    "gpu_density_B_effective": "vector",
    "gpu_density_B_fallback_from_vector": false,
    "gpu_density_A_requested": null,
    "gpu_density_A_effective": null,
    "gpu_density_A_fallback_from_vector": false,
    "xtb_A_used": false,
    "xtb_A_success": false,
    "xtb_charge_length_mismatch": false
  },
  " :90": {
    "id": " :90",
    "chain": " ",
    "resseq": 90,
    "resname": "ARG",
    "sasa": 3.0702316761016846,
    "partial_charge_B": 1.2,
    "F_metal": 0.0,
    "F_P": 0.471328836589972,
    "F_hal": 0.0,
    "total_density": 51172.8828125,
    "centroid": [
      0.6328641176223755,
      6.9819016456604,
      -3.7921197414398193
    ],
    "dipole_rho": [
      2297.224853515625,
      -27348.09765625,
      24757.359375
    ],
    "curv_rho": 128568320.0,
    "curv_rho_failed": false,
    "gpu_density_B_requested": "vector",
    "gpu_density_B_effective": "vector",
    "gpu_density_B_fallback_from_vector": false,
    "gpu_density_A_requested": null,
    "gpu_density_A_effective": null,
    "gpu_density_A_fallback_from_vector": false,
    "xtb_A_used": false,
    "xtb_A_success": false,
    "xtb_charge_length_mismatch": false
  },
  " :91": {
    "id": " :91",
    "chain": " ",
    "resseq": 91,
    "resname": "LEU",
    "sasa": 0.0,
    "partial_charge_B": -0.06000000000000002,
    "F_metal": 0.0,
    "F_P": 0.40966436668711737,
    "F_hal": 0.0,
    "total_density": 47851.24609375,
    "centroid": [
      0.5321537852287292,
      7.260310649871826,
      -3.4983670711517334
    ],
    "dipole_rho": [
      106.04904174804688,
      -30874.892578125,
      12837.701171875
    ],
    "curv_rho": 124618904.0,
    "curv_rho_failed": false,
    "gpu_density_B_requested": "vector",
    "gpu_density_B_effective": "vector",
    "gpu_density_B_fallback_from_vector": false,
    "gpu_density_A_requested": null,
    "gpu_density_A_effective": null,
    "gpu_density_A_fallback_from_vector": false,
    "xtb_A_used": false,
    "xtb_A_success": false,
    "xtb_charge_length_mismatch": false
  },
  " :92": {
    "id": " :92",
    "chain": " ",
    "resseq": 92,
    "resname": "LYS",
    "sasa": 7.986128807067871,
    "partial_charge_B": 0.29999999999999993,
    "F_metal": 0.0,
    "F_P": 0.3038068786972039,
    "F_hal": 0.0,
    "total_density": 38011.80859375,
    "centroid": [
      0.8462013006210327,
      7.515599727630615,
      -3.6863269805908203
    ],
    "dipole_rho": [
      2639.76416015625,
      -27427.205078125,
      14192.5634765625
    ],
    "curv_rho": 86845904.0,
    "curv_rho_failed": false,
    "gpu_density_B_requested": "vector",
    "gpu_density_B_effective": "vector",
    "gpu_density_B_fallback_from_vector": false,
    "gpu_density_A_requested": null,
    "gpu_density_A_effective": null,
    "gpu_density_A_fallback_from_vector": false,
    "xtb_A_used": false,
    "xtb_A_success": false,
    "xtb_charge_length_mismatch": false
  },
  " :93": {
    "id": " :93",
    "chain": " ",
    "resseq": 93,
    "resname": "ILE",
    "sasa": 0.0,
    "partial_charge_B": -0.06000000000000002,
    "F_metal": 0.0,
    "F_P": 0.34595747915324476,
    "F_hal": 0.0,
    "total_density": 46064.96875,
    "centroid": [
      0.922056257724762,
      7.398161888122559,
      -3.4213411808013916
    ],
    "dipole_rho": [
      -4694.8857421875,
      -30487.521484375,
      7101.9306640625
    ],
    "curv_rho": 114734352.0,
    "curv_rho_failed": false,
    "gpu_density_B_requested": "vector",
    "gpu_density_B_effective": "vector",
    "gpu_density_B_fallback_from_vector": false,
    "gpu_density_A_requested": null,
    "gpu_density_A_effective": null,
    "gpu_density_A_fallback_from_vector": false,
    "xtb_A_used": false,
    "xtb_A_success": false,
    "xtb_charge_length_mismatch": false
  },
  " :94": {
    "id": " :94",
    "chain": " ",
    "resseq": 94,
    "resname": "ASP",
    "sasa": 3.5628740787506104,
    "partial_charge_B": -1.35,
    "F_metal": 0.0,
    "F_P": 0.2692049730855609,
    "F_hal": 0.0,
    "total_density": 38650.890625,
    "centroid": [
      1.2467639446258545,
      7.541697978973389,
      -3.446977376937866
    ],
    "dipole_rho": [
      -5971.9873046875,
      -30356.009765625,
      7747.953125
    ],
    "curv_rho": 92432128.0,
    "curv_rho_failed": false,
    "gpu_density_B_requested": "vector",
    "gpu_density_B_effective": "vector",
    "gpu_density_B_fallback_from_vector": false,
    "gpu_density_A_requested": null,
    "gpu_density_A_effective": null,
    "gpu_density_A_fallback_from_vector": false,
    "xtb_A_used": false,
    "xtb_A_success": false,
    "xtb_charge_length_mismatch": false
  },
  " :95": {
    "id": " :95",
    "chain": " ",
    "resseq": 95,
    "resname": "PHE",
    "sasa": 0.0,
    "partial_charge_B": -0.06000000000000002,
    "F_metal": 0.0,
    "F_P": 0.3013492305580099,
    "F_hal": 0.0,
    "total_density": 46160.5859375,
    "centroid": [
      1.5421226024627686,
      7.277883052825928,
      -3.500124931335449
    ],
    "dipole_rho": [
      -9421.171875,
      -30628.759765625,
      3746.669921875
    ],
    "curv_rho": 105388400.0,
    "curv_rho_failed": false,
    "gpu_density_B_requested": "vector",
    "gpu_density_B_effective": "vector",
    "gpu_density_B_fallback_from_vector": false,
    "gpu_density_A_requested": null,
    "gpu_density_A_effective": null,
    "gpu_density_A_fallback_from_vector": false,
    "xtb_A_used": false,
    "xtb_A_success": false,
    "xtb_charge_length_mismatch": false
  },
  " :96": {
    "id": " :96",
    "chain": " ",
    "resseq": 96,
    "resname": "GLY",
    "sasa": 1.8287317752838135,
    "partial_charge_B": -0.15000000000000005,
    "F_metal": 0.0,
    "F_P": 0.2487164786225592,
    "F_hal": 0.0,
    "total_density": 39138.765625,
    "centroid": [
      1.5397542715072632,
      7.513710975646973,
      -3.2622454166412354
    ],
    "dipole_rho": [
      -12958.685546875,
      -29628.673828125,
      -3633.8310546875
    ],
    "curv_rho": 87072288.0,
    "curv_rho_failed": false,
    "gpu_density_B_requested": "vector",
    "gpu_density_B_effective": "vector",
    "gpu_density_B_fallback_from_vector": false,
    "gpu_density_A_requested": null,
    "gpu_density_A_effective": null,
    "gpu_density_A_fallback_from_vector": false,
    "xtb_A_used": false,
    "xtb_A_success": false,
    "xtb_charge_length_mismatch": false
  },
  " :97": {
    "id": " :97",
    "chain": " ",
    "resseq": 97,
    "resname": "ASP",
    "sasa": 3.4682843685150146,
    "partial_charge_B": -1.35,
    "F_metal": 0.0,
    "F_P": 0.2281123294810925,
    "F_hal": 0.0,
    "total_density": 35464.3828125,
    "centroid": [
      1.807275414466858,
      7.508204460144043,
      -3.3091444969177246
    ],
    "dipole_rho": [
      -16024.1279296875,
      -24131.54296875,
      -1367.8468017578125
    ],
    "curv_rho": 81063592.0,
    "curv_rho_failed": false,
    "gpu_density_B_requested": "vector",
    "gpu_density_B_effective": "vector",
    "gpu_density_B_fallback_from_vector": false,
    "gpu_density_A_requested": null,
    "gpu_density_A_effective": null,
    "gpu_density_A_fallback_from_vector": false,
    "xtb_A_used": false,
    "xtb_A_success": false,
    "xtb_charge_length_mismatch": false
  },
  " :98": {
    "id": " :98",
    "chain": " ",
    "resseq": 98,
    "resname": "ALA",
    "sasa": 3.226546287536621,
    "partial_charge_B": -0.15000000000000005,
    "F_metal": 0.0,
    "F_P": 0.21774573148074003,
    "F_hal": 0.0,
    "total_density": 33063.11328125,
    "centroid": [
      1.8940093517303467,
      7.514311790466309,
      -3.5565104484558105
    ],
    "dipole_rho": [
      -12292.5576171875,
      -24363.8203125,
      3505.654296875
    ],
    "curv_rho": 71129984.0,
    "curv_rho_failed": false,
    "gpu_density_B_requested": "vector",
    "gpu_density_B_effective": "vector",
    "gpu_density_B_fallback_from_vector": false,
    "gpu_density_A_requested": null,
    "gpu_density_A_effective": null,
    "gpu_density_A_fallback_from_vector": false,
    "xtb_A_used": false,
    "xtb_A_success": false,
    "xtb_charge_length_mismatch": false
  },
  " :99": {
    "id": " :99",
    "chain": " ",
    "resseq": 99,
    "resname": "ALA",
    "sasa": 1.0002293586730957,
    "partial_charge_B": -0.11479145672511064,
    "F_metal": 0.0,
    "F_P": 0.2258166228627087,
    "F_hal": 0.0,
    "total_density": 35941.37109375,
    "centroid": [
      2.023888349533081,
      7.320691108703613,
      -3.514747381210327
    ],
    "dipole_rho": [
      -17013.638671875,
      -23575.708984375,
      4177.55224609375
    ],
    "curv_rho": 78519712.0,
    "curv_rho_failed": false,
    "gpu_density_B_requested": "vector",
    "gpu_density_B_effective": "vector",
    "gpu_density_B_fallback_from_vector": false,
    "gpu_density_A_requested": null,
    "gpu_density_A_effective": null,
    "gpu_density_A_fallback_from_vector": false,
    "xtb_A_used": false,
    "xtb_A_success": false,
    "xtb_charge_length_mismatch": false
  },
  " :100": {
    "id": " :100",
    "chain": " ",
    "resseq": 100,
    "resname": "ARG",
    "sasa": 0.0,
    "partial_charge_B": 0.4799999999999999,
    "F_metal": 0.0,
    "F_P": 0.2726867156373871,
    "F_hal": 0.0,
    "total_density": 44013.84375,
    "centroid": [
      1.8538302183151245,
      7.204562664031982,
      -3.4799647331237793
    ],
    "dipole_rho": [
      -19538.81640625,
      -23491.001953125,
      -1422.07080078125
    ],
    "curv_rho": 96133976.0,
    "curv_rho_failed": false,
    "gpu_density_B_requested": "vector",
    "gpu_density_B_effective": "vector",
    "gpu_density_B_fallback_from_vector": false,
    "gpu_density_A_requested": null,
    "gpu_density_A_effective": null,
    "gpu_density_A_fallback_from_vector": false,
    "xtb_A_used": false,
    "xtb_A_success": false,
    "xtb_charge_length_mismatch": false
  },
  " :101": {
    "id": " :101",
    "chain": " ",
    "resseq": 101,
    "resname": "ALA",
    "sasa": 0.19359277188777924,
    "partial_charge_B": -0.07060479768085895,
    "F_metal": 0.0,
    "F_P": 0.2618254557410864,
    "F_hal": 0.0,
    "total_density": 38506.79296875,
    "centroid": [
      1.8654667139053345,
      7.225966930389404,
      -3.707505702972412
    ],
    "dipole_rho": [
      -13313.85546875,
      -21664.4375,
      10750.107421875
    ],
    "curv_rho": 85353272.0,
    "curv_rho_failed": false,
    "gpu_density_B_requested": "vector",
    "gpu_density_B_effective": "vector",
    "gpu_density_B_fallback_from_vector": false,
    "gpu_density_A_requested": null,
    "gpu_density_A_effective": null,
    "gpu_density_A_fallback_from_vector": false,
    "xtb_A_used": false,
    "xtb_A_success": false,
    "xtb_charge_length_mismatch": false
  },
  " :102": {
    "id": " :102",
    "chain": " ",
    "resseq": 102,
    "resname": "ASP",
    "sasa": 3.2175168991088867,
    "partial_charge_B": -1.35,
    "F_metal": 0.0,
    "F_P": 0.23570354289086187,
    "F_hal": 0.0,
    "total_density": 36368.5546875,
    "centroid": [
      2.0877878665924072,
      7.135487079620361,
      -3.726897716522217
    ],
    "dipole_rho": [
      -17165.03515625,
      -20420.94921875,
      11422.9765625
    ],
    "curv_rho": 78756992.0,
    "curv_rho_failed": false,
    "gpu_density_B_requested": "vector",
    "gpu_density_B_effective": "vector",
    "gpu_density_B_fallback_from_vector": false,
    "gpu_density_A_requested": null,
    "gpu_density_A_effective": null,
    "gpu_density_A_fallback_from_vector": false,
    "xtb_A_used": false,
    "xtb_A_success": false,
    "xtb_charge_length_mismatch": false
  },
  " :103": {
    "id": " :103",
    "chain": " ",
    "resseq": 103,
    "resname": "ASP",
    "sasa": 0.0,
    "partial_charge_B": -0.54,
    "F_metal": 0.0,
    "F_P": 0.2945980892150692,
    "F_hal": 0.0,
    "total_density": 46862.1328125,
    "centroid": [
      1.9392749071121216,
      6.911618232727051,
      -3.5698294639587402
    ],
    "dipole_rho": [
      -23600.939453125,
      -20752.048828125,
      6979.29931640625
    ],
    "curv_rho": 102574448.0,
    "curv_rho_failed": false,
    "gpu_density_B_requested": "vector",
    "gpu_density_B_effective": "vector",
    "gpu_density_B_fallback_from_vector": false,
    "gpu_density_A_requested": null,
    "gpu_density_A_effective": null,
    "gpu_density_A_fallback_from_vector": false,
    "xtb_A_used": false,
    "xtb_A_success": false,
    "xtb_charge_length_mismatch": false
  },
  " :104": {
    "id": " :104",
    "chain": " ",
    "resseq": 104,
    "resname": "ALA",
    "sasa": 0.0,
    "partial_charge_B": -0.06000000000000002,
    "F_metal": 0.0,
    "F_P": 0.3405731499085538,
    "F_hal": 0.0,
    "total_density": 46148.296875,
    "centroid": [
      1.7833337783813477,
      6.925851345062256,
      -3.7014505863189697
    ],
    "dipole_rho": [
      -14025.6767578125,
      -17247.87109375,
      14566.6875
    ],
    "curv_rho": 103824328.0,
    "curv_rho_failed": false,
    "gpu_density_B_requested": "vector",
    "gpu_density_B_effective": "vector",
    "gpu_density_B_fallback_from_vector": false,
    "gpu_density_A_requested": null,
    "gpu_density_A_effective": null,
    "gpu_density_A_fallback_from_vector": false,
    "xtb_A_used": false,
    "xtb_A_success": false,
    "xtb_charge_length_mismatch": false
  },
  " :105": {
    "id": " :105",
    "chain": " ",
    "resseq": 105,
    "resname": "ARG",
    "sasa": 7.628101348876953,
    "partial_charge_B": 1.2,
    "F_metal": 0.0,
    "F_P": 0.2662844455697812,
    "F_hal": 0.0,
    "total_density": 41508.08984375,
    "centroid": [
      1.920914888381958,
      6.952939033508301,
      -3.813829183578491
    ],
    "dipole_rho": [
      -22187.71875,
      -12674.572265625,
      27568.080078125
    ],
    "curv_rho": 90636792.0,
    "curv_rho_failed": false,
    "gpu_density_B_requested": "vector",
    "gpu_density_B_effective": "vector",
    "gpu_density_B_fallback_from_vector": false,
    "gpu_density_A_requested": null,
    "gpu_density_A_effective": null,
    "gpu_density_A_fallback_from_vector": false,
    "xtb_A_used": false,
    "xtb_A_success": false,
    "xtb_charge_length_mismatch": false
  },
  " :106": {
    "id": " :106",
    "chain": " ",
    "resseq": 106,
    "resname": "GLN",
    "sasa": 0.09458957612514496,
    "partial_charge_B": -0.13036302448426992,
    "F_metal": 0.0,
    "F_P": 0.2881399876393851,
    "F_hal": 0.0,
    "total_density": 41540.2578125,
    "centroid": [
      2.0546276569366455,
      6.710464000701904,
      -3.767871618270874
    ],
    "dipole_rho": [
      -23248.0078125,
      -12242.4951171875,
      16398.0390625
    ],
    "curv_rho": 94825776.0,
    "curv_rho_failed": false,
    "gpu_density_B_requested": "vector",
    "gpu_density_B_effective": "vector",
    "gpu_density_B_fallback_from_vector": false,
    "gpu_density_A_requested": null,
    "gpu_density_A_effective": null,
    "gpu_density_A_fallback_from_vector": false,
    "xtb_A_used": false,
    "xtb_A_success": false,
    "xtb_charge_length_mismatch": false
  },
  " :107": {
    "id": " :107",
    "chain": " ",
    "resseq": 107,
    "resname": "LEU",
    "sasa": 0.0,
    "partial_charge_B": -0.06000000000000002,
    "F_metal": 0.0,
    "F_P": 0.42740068385393226,
    "F_hal": 0.0,
    "total_density": 54849.953125,
    "centroid": [
      1.6866563558578491,
      6.5560407638549805,
      -3.6181697845458984
    ],
    "dipole_rho": [
      -22697.94921875,
      -12767.5556640625,
      19352.037109375
    ],
    "curv_rho": 133802320.0,
    "curv_rho_failed": false,
    "gpu_density_B_requested": "vector",
    "gpu_density_B_effective": "vector",
    "gpu_density_B_fallback_from_vector": false,
    "gpu_density_A_requested": null,
    "gpu_density_A_effective": null,
    "gpu_density_A_fallback_from_vector": false,
    "xtb_A_used": false,
    "xtb_A_success": false,
    "xtb_charge_length_mismatch": false
  },
  " :108": {
    "id": " :108",
    "chain": " ",
    "resseq": 108,
    "resname": "PHE",
    "sasa": 0.5140405893325806,
    "partial_charge_B": -0.08815857429213055,
    "F_metal": 0.0,
    "F_P": 0.42285797211257214,
    "F_hal": 0.0,
    "total_density": 49285.25,
    "centroid": [
      1.6467045545578003,
      6.683502197265625,
      -3.848457098007202
    ],
    "dipole_rho": [
      -12802.3046875,
      -6534.1904296875,
      24773.787109375
    ],
    "curv_rho": 115056616.0,
    "curv_rho_failed": false,
    "gpu_density_B_requested": "vector",
    "gpu_density_B_effective": "vector",
    "gpu_density_B_fallback_from_vector": false,
    "gpu_density_A_requested": null,
    "gpu_density_A_effective": null,
    "gpu_density_A_fallback_from_vector": false,
    "xtb_A_used": false,
    "xtb_A_success": false,
    "xtb_charge_length_mismatch": false
  },
  " :109": {
    "id": " :109",
    "chain": " ",
    "resseq": 109,
    "resname": "VAL",
    "sasa": 1.8273615837097168,
    "partial_charge_B": -0.15000000000000005,
    "F_metal": 0.0,
    "F_P": 0.31956889874027977,
    "F_hal": 0.0,
    "total_density": 37992.7421875,
    "centroid": [
      2.0389530658721924,
      6.540289402008057,
      -3.9285497665405273
    ],
    "dipole_rho": [
      -16513.41796875,
      -4107.94189453125,
      21342.958984375
    ],
    "curv_rho": 88241528.0,
    "curv_rho_failed": false,
    "gpu_density_B_requested": "vector",
    "gpu_density_B_effective": "vector",
    "gpu_density_B_fallback_from_vector": false,
    "gpu_density_A_requested": null,
    "gpu_density_A_effective": null,
    "gpu_density_A_fallback_from_vector": false,
    "xtb_A_used": false,
    "xtb_A_success": false,
    "xtb_charge_length_mismatch": false
  },
  " :110": {
    "id": " :110",
    "chain": " ",
    "resseq": 110,
    "resname": "LEU",
    "sasa": 0.03226546198129654,
    "partial_charge_B": -0.06176746628014318,
    "F_metal": 0.0,
    "F_P": 0.357153303951691,
    "F_hal": 0.0,
    "total_density": 45209.7421875,
    "centroid": [
      2.0160536766052246,
      6.311192035675049,
      -3.716989040374756
    ],
    "dipole_rho": [
      -23855.896484375,
      -5739.74853515625,
      18741.626953125
    ],
    "curv_rho": 106688864.0,
    "curv_rho_failed": false,
    "gpu_density_B_requested": "vector",
    "gpu_density_B_effective": "vector",
    "gpu_density_B_fallback_from_vector": false,
    "gpu_density_A_requested": null,
    "gpu_density_A_effective": null,
    "gpu_density_A_fallback_from_vector": false,
    "xtb_A_used": false,
    "xtb_A_success": false,
    "xtb_charge_length_mismatch": false
  },
  " :111": {
    "id": " :111",
    "chain": " ",
    "resseq": 111,
    "resname": "ALA",
    "sasa": 0.0,
    "partial_charge_B": -0.06000000000000002,
    "F_metal": 0.0,
    "F_P": 0.4988481684850048,
    "F_hal": 0.0,
    "total_density": 52031.99609375,
    "centroid": [
      1.7113616466522217,
      6.1353864669799805,
      -3.6725218296051025
    ],
    "dipole_rho": [
      -20373.55078125,
      -4741.8359375,
      25039.767578125
    ],
    "curv_rho": 133664776.0,
    "curv_rho_failed": false,
    "gpu_density_B_requested": "vector",
    "gpu_density_B_effective": "vector",
    "gpu_density_B_fallback_from_vector": false,
    "gpu_density_A_requested": null,
    "gpu_density_A_effective": null,
    "gpu_density_A_fallback_from_vector": false,
    "xtb_A_used": false,
    "xtb_A_success": false,
    "xtb_charge_length_mismatch": false
  },
  " :112": {
    "id": " :112",
    "chain": " ",
    "resseq": 112,
    "resname": "GLY",
    "sasa": 0.0,
    "partial_charge_B": -0.06000000000000002,
    "F_metal": 0.0,
    "F_P": 0.48567973883098214,
    "F_hal": 0.0,
    "total_density": 45341.296875,
    "centroid": [
      1.8250974416732788,
      5.948624610900879,
      -3.7629103660583496
    ],
    "dipole_rho": [
      -15946.650390625,
      1406.6917724609375,
      24637.99609375
    ],
    "curv_rho": 113533128.0,
    "curv_rho_failed": false,
    "gpu_density_B_requested": "vector",
    "gpu_density_B_effective": "vector",
    "gpu_density_B_fallback_from_vector": false,
    "gpu_density_A_requested": null,
    "gpu_density_A_effective": null,
    "gpu_density_A_fallback_from_vector": false,
    "xtb_A_used": false,
    "xtb_A_success": false,
    "xtb_charge_length_mismatch": false
  },
  " :113": {
    "id": " :113",
    "chain": " ",
    "resseq": 113,
    "resname": "ALA",
    "sasa": 0.03226546198129654,
    "partial_charge_B": -0.06176746628014318,
    "F_metal": 0.0,
    "F_P": 0.46998727786102945,
    "F_hal": 0.0,
    "total_density": 44223.77734375,
    "centroid": [
      1.9130865335464478,
      5.838156223297119,
      -3.6783831119537354
    ],
    "dipole_rho": [
      -19978.24609375,
      3167.097900390625,
      17601.810546875
    ],
    "curv_rho": 112229104.0,
    "curv_rho_failed": false,
    "gpu_density_B_requested": "vector",
    "gpu_density_B_effective": "vector",
    "gpu_density_B_fallback_from_vector": false,
    "gpu_density_A_requested": null,
    "gpu_density_A_effective": null,
    "gpu_density_A_fallback_from_vector": false,
    "xtb_A_used": false,
    "xtb_A_success": false,
    "xtb_charge_length_mismatch": false
  },
  " :114": {
    "id": " :114",
    "chain": " ",
    "resseq": 114,
    "resname": "ALA",
    "sasa": 0.0,
    "partial_charge_B": -0.06000000000000002,
    "F_metal": 0.0,
    "F_P": 0.6161781751228801,
    "F_hal": 0.0,
    "total_density": 54971.4765625,
    "centroid": [
      1.7037818431854248,
      5.819825649261475,
      -3.4903652667999268
    ],
    "dipole_rho": [
      -22043.4765625,
      3493.192626953125,
      19299.083984375
    ],
    "curv_rho": 143281552.0,
    "curv_rho_failed": false,
    "gpu_density_B_requested": "vector",
    "gpu_density_B_effective": "vector",
    "gpu_density_B_fallback_from_vector": false,
    "gpu_density_A_requested": null,
    "gpu_density_A_effective": null,
    "gpu_density_A_fallback_from_vector": false,
    "xtb_A_used": false,
    "xtb_A_success": false,
    "xtb_charge_length_mismatch": false
  },
  " :115": {
    "id": " :115",
    "chain": " ",
    "resseq": 115,
    "resname": "GLU",
    "sasa": 1.2296644449234009,
    "partial_charge_B": -1.146236910290523,
    "F_metal": 0.0,
    "F_P": 0.6798338782166226,
    "F_hal": 0.0,
    "total_density": 53015.65625,
    "centroid": [
      1.5602643489837646,
      5.8233842849731445,
      -3.75022292137146
    ],
    "dipole_rho": [
      -15326.947265625,
      6652.046875,
      22875.6484375
    ],
    "curv_rho": 135629680.0,
    "curv_rho_failed": false,
    "gpu_density_B_requested": "vector",
    "gpu_density_B_effective": "vector",
    "gpu_density_B_fallback_from_vector": false,
    "gpu_density_A_requested": null,
    "gpu_density_A_effective": null,
    "gpu_density_A_fallback_from_vector": false,
    "xtb_A_used": false,
    "xtb_A_success": false,
    "xtb_charge_length_mismatch": false
  },
  " :116": {
    "id": " :116",
    "chain": " ",
    "resseq": 116,
    "resname": "GLU",
    "sasa": 4.7441911697387695,
    "partial_charge_B": -1.35,
    "F_metal": 0.0,
    "F_P": 0.5496820227998597,
    "F_hal": 0.0,
    "total_density": 45230.328125,
    "centroid": [
      1.7825133800506592,
      5.572404861450195,
      -3.6713595390319824
    ],
    "dipole_rho": [
      -16338.0830078125,
      11639.005859375,
      24110.080078125
    ],
    "curv_rho": 111174208.0,
    "curv_rho_failed": false,
    "gpu_density_B_requested": "vector",
    "gpu_density_B_effective": "vector",
    "gpu_density_B_fallback_from_vector": false,
    "gpu_density_A_requested": null,
    "gpu_density_A_effective": null,
    "gpu_density_A_fallback_from_vector": false,
    "xtb_A_used": false,
    "xtb_A_success": false,
    "xtb_charge_length_mismatch": false
  },
  " :117": {
    "id": " :117",
    "chain": " ",
    "resseq": 117,
    "resname": "GLY",
    "sasa": 0.0,
    "partial_charge_B": -0.06000000000000002,
    "F_metal": 0.0,
    "F_P": 0.5860953857692164,
    "F_hal": 0.0,
    "total_density": 51197.76953125,
    "centroid": [
      1.7578802108764648,
      5.558321952819824,
      -3.4585745334625244
    ],
    "dipole_rho": [
      -25142.958984375,
      12388.416015625,
      12461.556640625
    ],
    "curv_rho": 131813528.0,
    "curv_rho_failed": false,
    "gpu_density_B_requested": "vector",
    "gpu_density_B_effective": "vector",
    "gpu_density_B_fallback_from_vector": false,
    "gpu_density_A_requested": null,
    "gpu_density_A_effective": null,
    "gpu_density_A_fallback_from_vector": false,
    "xtb_A_used": false,
    "xtb_A_success": false,
    "xtb_charge_length_mismatch": false
  },
  " :118": {
    "id": " :118",
    "chain": " ",
    "resseq": 118,
    "resname": "PHE",
    "sasa": 3.6459972858428955,
    "partial_charge_B": -0.15000000000000005,
    "F_metal": 0.0,
    "F_P": 0.4474899946056857,
    "F_hal": 0.0,
    "total_density": 49343.44921875,
    "centroid": [
      1.9653064012527466,
      5.781364917755127,
      -3.4932241439819336
    ],
    "dipole_rho": [
      -29186.32421875,
      19867.95703125,
      15965.45703125
    ],
    "curv_rho": 119475312.0,
    "curv_rho_failed": false,
    "gpu_density_B_requested": "vector",
    "gpu_density_B_effective": "vector",
    "gpu_density_B_fallback_from_vector": false,
    "gpu_density_A_requested": null,
    "gpu_density_A_effective": null,
    "gpu_density_A_fallback_from_vector": false,
    "xtb_A_used": false,
    "xtb_A_success": false,
    "xtb_charge_length_mismatch": false
  },
  " :119": {
    "id": " :119",
    "chain": " ",
    "resseq": 119,
    "resname": "MET",
    "sasa": 0.0,
    "partial_charge_B": -0.21000000000000002,
    "F_metal": 0.0,
    "F_P": 0.472962300177431,
    "F_hal": 0.0,
    "total_density": 55324.8828125,
    "centroid": [
      1.8988898992538452,
      5.937725067138672,
      -3.2729084491729736
    ],
    "dipole_rho": [
      -33161.59375,
      3719.224609375,
      7296.19140625
    ],
    "curv_rho": 138096240.0,
    "curv_rho_failed": false,
    "gpu_density_B_requested": "vector",
    "gpu_density_B_effective": "vector",
    "gpu_density_B_fallback_from_vector": false,
    "gpu_density_A_requested": null,
    "gpu_density_A_effective": null,
    "gpu_density_A_fallback_from_vector": false,
    "xtb_A_used": false,
    "xtb_A_success": false,
    "xtb_charge_length_mismatch": false
  },
  " :120": {
    "id": " :120",
    "chain": " ",
    "resseq": 120,
    "resname": "THR",
    "sasa": 0.5162473917007446,
    "partial_charge_B": -0.4413973024114524,
    "F_metal": 0.0,
    "F_P": 0.35260996266508404,
    "F_hal": 0.0,
    "total_density": 43289.83203125,
    "centroid": [
      2.2253494262695312,
      6.0920729637146,
      -3.4134435653686523
    ],
    "dipole_rho": [
      -26714.484375,
      1002.5781860351562,
      6523.72705078125
    ],
    "curv_rho": 104882392.0,
    "curv_rho_failed": false,
    "gpu_density_B_requested": "vector",
    "gpu_density_B_effective": "vector",
    "gpu_density_B_fallback_from_vector": false,
    "gpu_density_A_requested": null,
    "gpu_density_A_effective": null,
    "gpu_density_A_fallback_from_vector": false,
    "xtb_A_used": false,
    "xtb_A_success": false,
    "xtb_charge_length_mismatch": false
  },
  " :121": {
    "id": " :121",
    "chain": " ",
    "resseq": 121,
    "resname": "ALA",
    "sasa": 1.6132731437683105,
    "partial_charge_B": -0.14837331645596516,
    "F_metal": 0.0,
    "F_P": 0.313565503851144,
    "F_hal": 0.0,
    "total_density": 41489.4375,
    "centroid": [
      2.3342370986938477,
      6.21600341796875,
      -3.270460844039917
    ],
    "dipole_rho": [
      -27096.056640625,
      -3107.423583984375,
      -421.57733154296875
    ],
    "curv_rho": 95362272.0,
    "curv_rho_failed": false,
    "gpu_density_B_requested": "vector",
    "gpu_density_B_effective": "vector",
    "gpu_density_B_fallback_from_vector": false,
    "gpu_density_A_requested": null,
    "gpu_density_A_effective": null,
    "gpu_density_A_fallback_from_vector": false,
    "xtb_A_used": false,
    "xtb_A_success": false,
    "xtb_charge_length_mismatch": false
  },
  " :122": {
    "id": " :122",
    "chain": " ",
    "resseq": 122,
    "resname": "GLU",
    "sasa": 3.502021312713623,
    "partial_charge_B": -1.35,
    "F_metal": 0.0,
    "F_P": 0.2869278369508459,
    "F_hal": 0.0,
    "total_density": 41798.75,
    "centroid": [
      2.303069829940796,
      6.401449680328369,
      -3.442826747894287
    ],
    "dipole_rho": [
      -28576.7890625,
      -7608.58642578125,
      8869.52734375
    ],
    "curv_rho": 97333712.0,
    "curv_rho_failed": false,
    "gpu_density_B_requested": "vector",
    "gpu_density_B_effective": "vector",
    "gpu_density_B_fallback_from_vector": false,
    "gpu_density_A_requested": null,
    "gpu_density_A_effective": null,
    "gpu_density_A_fallback_from_vector": false,
    "xtb_A_used": false,
    "xtb_A_success": false,
    "xtb_charge_length_mismatch": false
  },
  " :123": {
    "id": " :123",
    "chain": " ",
    "resseq": 123,
    "resname": "LEU",
    "sasa": 0.0,
    "partial_charge_B": -0.06000000000000002,
    "F_metal": 0.0,
    "F_P": 0.4098679184594468,
    "F_hal": 0.0,
    "total_density": 55147.9453125,
    "centroid": [
      1.9441591501235962,
      6.261931896209717,
      -3.426997423171997
    ],
    "dipole_rho": [
      -30146.8125,
      -7952.59912109375,
      9279.453125
    ],
    "curv_rho": 126227584.0,
    "curv_rho_failed": false,
    "gpu_density_B_requested": "vector",
    "gpu_density_B_effective": "vector",
    "gpu_density_B_fallback_from_vector": false,
    "gpu_density_A_requested": null,
    "gpu_density_A_effective": null,
    "gpu_density_A_fallback_from_vector": false,
    "xtb_A_used": false,
    "xtb_A_success": false,
    "xtb_charge_length_mismatch": false
  },
  " :124": {
    "id": " :124",
    "chain": " ",
    "resseq": 124,
    "resname": "ALA",
    "sasa": 0.0,
    "partial_charge_B": -0.06000000000000002,
    "F_metal": 0.0,
    "F_P": 0.3985871167427475,
    "F_hal": 0.0,
    "total_density": 52364.19921875,
    "centroid": [
      2.0052196979522705,
      6.3416900634765625,
      -3.2115070819854736
    ],
    "dipole_rho": [
      -27759.33203125,
      -7529.451171875,
      -1833.11376953125
    ],
    "curv_rho": 128983168.0,
    "curv_rho_failed": false,
    "gpu_density_B_requested": "vector",
    "gpu_density_B_effective": "vector",
    "gpu_density_B_fallback_from_vector": false,
    "gpu_density_A_requested": null,
    "gpu_density_A_effective": null,
    "gpu_density_A_fallback_from_vector": false,
    "xtb_A_used": false,
    "xtb_A_success": false,
    "xtb_charge_length_mismatch": false
  },
  " :125": {
    "id": " :125",
    "chain": " ",
    "resseq": 125,
    "resname": "GLY",
    "sasa": 0.0,
    "partial_charge_B": -0.06000000000000002,
    "F_metal": 0.0,
    "F_P": 0.33761257632588604,
    "F_hal": 0.0,
    "total_density": 46608.3515625,
    "centroid": [
      2.123878240585327,
      6.5728583335876465,
      -3.1967787742614746
    ],
    "dipole_rho": [
      -23509.099609375,
      -11376.6982421875,
      -573.4678344726562
    ],
    "curv_rho": 110684384.0,
    "curv_rho_failed": false,
    "gpu_density_B_requested": "vector",
    "gpu_density_B_effective": "vector",
    "gpu_density_B_fallback_from_vector": false,
    "gpu_density_A_requested": null,
    "gpu_density_A_effective": null,
    "gpu_density_A_fallback_from_vector": false,
    "xtb_A_used": false,
    "xtb_A_success": false,
    "xtb_charge_length_mismatch": false
  },
  " :126": {
    "id": " :126",
    "chain": " ",
    "resseq": 126,
    "resname": "VAL",
    "sasa": 0.0,
    "partial_charge_B": -0.06000000000000002,
    "F_metal": 0.0,
    "F_P": 0.3529394462147194,
    "F_hal": 0.0,
    "total_density": 50679.9609375,
    "centroid": [
      1.9349861145019531,
      6.7060441970825195,
      -3.405212640762329
    ],
    "dipole_rho": [
      -26362.94921875,
      -11573.046875,
      4201.427734375
    ],
    "curv_rho": 120428224.0,
    "curv_rho_failed": false,
    "gpu_density_B_requested": "vector",
    "gpu_density_B_effective": "vector",
    "gpu_density_B_fallback_from_vector": false,
    "gpu_density_A_requested": null,
    "gpu_density_A_effective": null,
    "gpu_density_A_fallback_from_vector": false,
    "xtb_A_used": false,
    "xtb_A_success": false,
    "xtb_charge_length_mismatch": false
  },
  " :127": {
    "id": " :127",
    "chain": " ",
    "resseq": 127,
    "resname": "ILE",
    "sasa": 0.0,
    "partial_charge_B": -0.06000000000000002,
    "F_metal": 0.0,
    "F_P": 0.4757592411366841,
    "F_hal": 0.0,
    "total_density": 62579.73046875,
    "centroid": [
      1.7153980731964111,
      6.497312068939209,
      -3.242021322250366
    ],
    "dipole_rho": [
      -25320.66015625,
      -14948.7060546875,
      2300.8076171875
    ],
    "curv_rho": 150467152.0,
    "curv_rho_failed": false,
    "gpu_density_B_requested": "vector",
    "gpu_density_B_effective": "vector",
    "gpu_density_B_fallback_from_vector": false,
    "gpu_density_A_requested": null,
    "gpu_density_A_effective": null,
    "gpu_density_A_fallback_from_vector": false,
    "xtb_A_used": false,
    "xtb_A_success": false,
    "xtb_charge_length_mismatch": false
  },
  " :128": {
    "id": " :128",
    "chain": " ",
    "resseq": 128,
    "resname": "LYS",
    "sasa": 0.34817060828208923,
    "partial_charge_B": 0.15814480079239177,
    "F_metal": 0.0,
    "F_P": 0.38089651056684143,
    "F_hal": 0.0,
    "total_density": 54770.27734375,
    "centroid": [
      1.879061222076416,
      6.638721466064453,
      -3.045391321182251
    ],
    "dipole_rho": [
      -25031.544921875,
      -14154.5283203125,
      -15958.373046875
    ],
    "curv_rho": 130274128.0,
    "curv_rho_failed": false,
    "gpu_density_B_requested": "vector",
    "gpu_density_B_effective": "vector",
    "gpu_density_B_fallback_from_vector": false,
    "gpu_density_A_requested": null,
    "gpu_density_A_effective": null,
    "gpu_density_A_fallback_from_vector": false,
    "xtb_A_used": false,
    "xtb_A_success": false,
    "xtb_charge_length_mismatch": false
  },
  " :129": {
    "id": " :129",
    "chain": " ",
    "resseq": 129,
    "resname": "ARG",
    "sasa": 1.2082934379577637,
    "partial_charge_B": 1.0095118128100085,
    "F_metal": 0.0,
    "F_P": 0.3014958127138799,
    "F_hal": 0.0,
    "total_density": 50738.89453125,
    "centroid": [
      1.9347681999206543,
      6.850824356079102,
      -3.217378854751587
    ],
    "dipole_rho": [
      -30339.791015625,
      -20959.88671875,
      -3504.057373046875
    ],
    "curv_rho": 121295760.0,
    "curv_rho_failed": false,
    "gpu_density_B_requested": "vector",
    "gpu_density_B_effective": "vector",
    "gpu_density_B_fallback_from_vector": false,
    "gpu_density_A_requested": null,
    "gpu_density_A_effective": null,
    "gpu_density_A_fallback_from_vector": false,
    "xtb_A_used": false,
    "xtb_A_success": false,
    "xtb_charge_length_mismatch": false
  },
  " :130": {
    "id": " :130",
    "chain": " ",
    "resseq": 130,
    "resname": "LEU",
    "sasa": 0.0,
    "partial_charge_B": -0.06000000000000002,
    "F_metal": 0.0,
    "F_P": 0.3953809354940827,
    "F_hal": 0.0,
    "total_density": 57500.69921875,
    "centroid": [
      1.616090178489685,
      6.88736629486084,
      -3.28267240524292
    ],
    "dipole_rho": [
      -21288.03125,
      -21911.03515625,
      2329.600341796875
    ],
    "curv_rho": 137345968.0,
    "curv_rho_failed": false,
    "gpu_density_B_requested": "vector",
    "gpu_density_B_effective": "vector",
    "gpu_density_B_fallback_from_vector": false,
    "gpu_density_A_requested": null,
    "gpu_density_A_effective": null,
    "gpu_density_A_fallback_from_vector": false,
    "xtb_A_used": false,
    "xtb_A_success": false,
    "xtb_charge_length_mismatch": false
  },
  " :131": {
    "id": " :131",
    "chain": " ",
    "resseq": 131,
    "resname": "TRP",
    "sasa": 0.0,
    "partial_charge_B": 0.11999999999999997,
    "F_metal": 0.0,
    "F_P": 0.5396027175844682,
    "F_hal": 0.0,
    "total_density": 70478.15625,
    "centroid": [
      1.2829610109329224,
      6.668698787689209,
      -2.9406487941741943
    ],
    "dipole_rho": [
      -24350.431640625,
      -25207.1015625,
      -11452.6201171875
    ],
    "curv_rho": 186139856.0,
    "curv_rho_failed": false,
    "gpu_density_B_requested": "vector",
    "gpu_density_B_effective": "vector",
    "gpu_density_B_fallback_from_vector": false,
    "gpu_density_A_requested": null,
    "gpu_density_A_effective": null,
    "gpu_density_A_fallback_from_vector": false,
    "xtb_A_used": false,
    "xtb_A_success": false,
    "xtb_charge_length_mismatch": false
  },
  " :132": {
    "id": " :132",
    "chain": " ",
    "resseq": 132,
    "resname": "LYS",
    "sasa": 3.7081778049468994,
    "partial_charge_B": 0.29999999999999993,
    "F_metal": 0.0,
    "F_P": 0.3428210895515805,
    "F_hal": 0.0,
    "total_density": 50310.1796875,
    "centroid": [
      1.701015591621399,
      6.992575645446777,
      -2.9487907886505127
    ],
    "dipole_rho": [
      -19879.57421875,
      -19396.388671875,
      -17538.21875
    ],
    "curv_rho": 121323856.0,
    "curv_rho_failed": false,
    "gpu_density_B_requested": "vector",
    "gpu_density_B_effective": "vector",
    "gpu_density_B_fallback_from_vector": false,
    "gpu_density_A_requested": null,
    "gpu_density_A_effective": null,
    "gpu_density_A_fallback_from_vector": false,
    "xtb_A_used": false,
    "xtb_A_success": false,
    "xtb_charge_length_mismatch": false
  },
  " :133": {
    "id": " :133",
    "chain": " ",
    "resseq": 133,
    "resname": "ASP",
    "sasa": 0.0,
    "partial_charge_B": -0.54,
    "F_metal": 0.0,
    "F_P": 0.3298831367567113,
    "F_hal": 0.0,
    "total_density": 49730.82421875,
    "centroid": [
      1.45391047000885,
      7.189962863922119,
      -3.1080472469329834
    ],
    "dipole_rho": [
      -18005.1484375,
      -28028.923828125,
      -4815.0693359375
    ],
    "curv_rho": 125385240.0,
    "curv_rho_failed": false,
    "gpu_density_B_requested": "vector",
    "gpu_density_B_effective": "vector",
    "gpu_density_B_fallback_from_vector": false,
    "gpu_density_A_requested": null,
    "gpu_density_A_effective": null,
    "gpu_density_A_fallback_from_vector": false,
    "xtb_A_used": false,
    "xtb_A_success": false,
    "xtb_charge_length_mismatch": false
  },
  " :134": {
    "id": " :134",
    "chain": " ",
    "resseq": 134,
    "resname": "SER",
    "sasa": 2.762324571609497,
    "partial_charge_B": -0.75,
    "F_metal": 0.0,
    "F_P": 0.3122642116587916,
    "F_hal": 0.0,
    "total_density": 46383.47265625,
    "centroid": [
      1.2516217231750488,
      7.351744174957275,
      -2.986961603164673
    ],
    "dipole_rho": [
      -14977.759765625,
      -29583.6484375,
      -7584.2353515625
    ],
    "curv_rho": 116275376.0,
    "curv_rho_failed": false,
    "gpu_density_B_requested": "vector",
    "gpu_density_B_effective": "vector",
    "gpu_density_B_fallback_from_vector": false,
    "gpu_density_A_requested": null,
    "gpu_density_A_effective": null,
    "gpu_density_A_fallback_from_vector": false,
    "xtb_A_used": false,
    "xtb_A_success": false,
    "xtb_charge_length_mismatch": false
  },
  " :135": {
    "id": " :135",
    "chain": " ",
    "resseq": 135,
    "resname": "GLY",
    "sasa": 0.0,
    "partial_charge_B": -0.06000000000000002,
    "F_metal": 0.0,
    "F_P": 0.35501775043410355,
    "F_hal": 0.0,
    "total_density": 51539.734375,
    "centroid": [
      1.1499366760253906,
      7.274343013763428,
      -3.173551321029663
    ],
    "dipole_rho": [
      -12296.7744140625,
      -31826.140625,
      -2838.640625
    ],
    "curv_rho": 124552768.0,
    "curv_rho_failed": false,
    "gpu_density_B_requested": "vector",
    "gpu_density_B_effective": "vector",
    "gpu_density_B_fallback_from_vector": false,
    "gpu_density_A_requested": null,
    "gpu_density_A_effective": null,
    "gpu_density_A_fallback_from_vector": false,
    "xtb_A_used": false,
    "xtb_A_success": false,
    "xtb_charge_length_mismatch": false
  },
  " :136": {
    "id": " :136",
    "chain": " ",
    "resseq": 136,
    "resname": "VAL",
    "sasa": 0.0,
    "partial_charge_B": -0.06000000000000002,
    "F_metal": 0.0,
    "F_P": 0.43912270910123896,
    "F_hal": 0.0,
    "total_density": 59758.13671875,
    "centroid": [
      1.1734764575958252,
      6.990171909332275,
      -3.1392898559570312
    ],
    "dipole_rho": [
      -15323.3935546875,
      -32391.4140625,
      310.464111328125
    ],
    "curv_rho": 158376032.0,
    "curv_rho_failed": false,
    "gpu_density_B_requested": "vector",
    "gpu_density_B_effective": "vector",
    "gpu_density_B_fallback_from_vector": false,
    "gpu_density_A_requested": null,
    "gpu_density_A_effective": null,
    "gpu_density_A_fallback_from_vector": false,
    "xtb_A_used": false,
    "xtb_A_success": false,
    "xtb_charge_length_mismatch": false
  },
  " :137": {
    "id": " :137",
    "chain": " ",
    "resseq": 137,
    "resname": "GLN",
    "sasa": 0.03152985870838165,
    "partial_charge_B": -0.12345434149475663,
    "F_metal": 0.0,
    "F_P": 0.46000681720019343,
    "F_hal": 0.0,
    "total_density": 60389.55078125,
    "centroid": [
      1.1080520153045654,
      7.0030717849731445,
      -2.943068265914917
    ],
    "dipole_rho": [
      -11687.6103515625,
      -29563.076171875,
      -13874.2451171875
    ],
    "curv_rho": 154426928.0,
    "curv_rho_failed": false,
    "gpu_density_B_requested": "vector",
    "gpu_density_B_effective": "vector",
    "gpu_density_B_fallback_from_vector": false,
    "gpu_density_A_requested": null,
    "gpu_density_A_effective": null,
    "gpu_density_A_fallback_from_vector": false,
    "xtb_A_used": false,
    "xtb_A_success": false,
    "xtb_charge_length_mismatch": false
  },
  " :138": {
    "id": " :138",
    "chain": " ",
    "resseq": 138,
    "resname": "ALA",
    "sasa": 0.45171648263931274,
    "partial_charge_B": -0.08474452873827332,
    "F_metal": 0.0,
    "F_P": 0.4183696117642213,
    "F_hal": 0.0,
    "total_density": 55603.8203125,
    "centroid": [
      0.7656398415565491,
      7.210461616516113,
      -3.0135996341705322
    ],
    "dipole_rho": [
      -11349.8623046875,
      -33483.453125,
      -5307.91650390625
    ],
    "curv_rho": 143490512.0,
    "curv_rho_failed": false,
    "gpu_density_B_requested": "vector",
    "gpu_density_B_effective": "vector",
    "gpu_density_B_fallback_from_vector": false,
    "gpu_density_A_requested": null,
    "gpu_density_A_effective": null,
    "gpu_density_A_fallback_from_vector": false,
    "xtb_A_used": false,
    "xtb_A_success": false,
    "xtb_charge_length_mismatch": false
  },
  " :139": {
    "id": " :139",
    "chain": " ",
    "resseq": 139,
    "resname": "CYS",
    "sasa": 0.0,
    "partial_charge_B": -0.21000000000000002,
    "F_metal": 0.0,
    "F_P": 0.520109013971742,
    "F_hal": 0.0,
    "total_density": 60679.34375,
    "centroid": [
      0.8077115416526794,
      7.054111003875732,
      -3.204965829849243
    ],
    "dipole_rho": [
      -4413.7236328125,
      -30849.751953125,
      -9.038628578186035
    ],
    "curv_rho": 163090272.0,
    "curv_rho_failed": false,
    "gpu_density_B_requested": "vector",
    "gpu_density_B_effective": "vector",
    "gpu_density_B_fallback_from_vector": false,
    "gpu_density_A_requested": null,
    "gpu_density_A_effective": null,
    "gpu_density_A_fallback_from_vector": false,
    "xtb_A_used": false,
    "xtb_A_success": false,
    "xtb_charge_length_mismatch": false
  },
  " :140": {
    "id": " :140",
    "chain": " ",
    "resseq": 140,
    "resname": "PHE",
    "sasa": 0.0,
    "partial_charge_B": -0.06000000000000002,
    "F_metal": 0.0,
    "F_P": 0.698981906484154,
    "F_hal": 0.0,
    "total_density": 73118.4296875,
    "centroid": [
      0.7348266839981079,
      6.743556022644043,
      -2.9171502590179443
    ],
    "dipole_rho": [
      -13170.6650390625,
      -30428.484375,
      -7879.86962890625
    ],
    "curv_rho": 205846080.0,
    "curv_rho_failed": false,
    "gpu_density_B_requested": "vector",
    "gpu_density_B_effective": "vector",
    "gpu_density_B_fallback_from_vector": false,
    "gpu_density_A_requested": null,
    "gpu_density_A_effective": null,
    "gpu_density_A_fallback_from_vector": false,
    "xtb_A_used": false,
    "xtb_A_success": false,
    "xtb_charge_length_mismatch": false
  },
  " :141": {
    "id": " :141",
    "chain": " ",
    "resseq": 141,
    "resname": "ASN",
    "sasa": 0.18991124629974365,
    "partial_charge_B": -0.1408062555713185,
    "F_metal": 0.0,
    "F_P": 0.5459386199791301,
    "F_hal": 0.0,
    "total_density": 62569.20703125,
    "centroid": [
      0.5604123473167419,
      7.032780170440674,
      -2.8222110271453857
    ],
    "dipole_rho": [
      -8481.265625,
      -29364.95703125,
      -10891.6552734375
    ],
    "curv_rho": 173136784.0,
    "curv_rho_failed": false,
    "gpu_density_B_requested": "vector",
    "gpu_density_B_effective": "vector",
    "gpu_density_B_fallback_from_vector": false,
    "gpu_density_A_requested": null,
    "gpu_density_A_effective": null,
    "gpu_density_A_fallback_from_vector": false,
    "xtb_A_used": false,
    "xtb_A_success": false,
    "xtb_charge_length_mismatch": false
  },
  " :142": {
    "id": " :142",
    "chain": " ",
    "resseq": 142,
    "resname": "ARG",
    "sasa": 1.9319913387298584,
    "partial_charge_B": 1.2,
    "F_metal": 0.0,
    "F_P": 0.49457143573599816,
    "F_hal": 0.0,
    "total_density": 62151.609375,
    "centroid": [
      0.4179919362068176,
      7.062010288238525,
      -3.08536696434021
    ],
    "dipole_rho": [
      41.305015563964844,
      -42307.66796875,
      4622.1669921875
    ],
    "curv_rho": 171861616.0,
    "curv_rho_failed": false,
    "gpu_density_B_requested": "vector",
    "gpu_density_B_effective": "vector",
    "gpu_density_B_fallback_from_vector": false,
    "gpu_density_A_requested": null,
    "gpu_density_A_effective": null,
    "gpu_density_A_fallback_from_vector": false,
    "xtb_A_used": false,
    "xtb_A_success": false,
    "xtb_charge_length_mismatch": false
  },
  " :143": {
    "id": " :143",
    "chain": " ",
    "resseq": 143,
    "resname": "SER",
    "sasa": 0.0,
    "partial_charge_B": -0.3,
    "F_metal": 0.0,
    "F_P": 0.8942943459491739,
    "F_hal": 0.0,
    "total_density": 75458.1953125,
    "centroid": [
      0.3112156391143799,
      6.687035083770752,
      -3.0864710807800293
    ],
    "dipole_rho": [
      -4618.11669921875,
      -31619.3046875,
      146.8246307373047
    ],
    "curv_rho": 209672560.0,
    "curv_rho_failed": false,
    "gpu_density_B_requested": "vector",
    "gpu_density_B_effective": "vector",
    "gpu_density_B_fallback_from_vector": false,
    "gpu_density_A_requested": null,
    "gpu_density_A_effective": null,
    "gpu_density_A_fallback_from_vector": false,
    "xtb_A_used": false,
    "xtb_A_success": false,
    "xtb_charge_length_mismatch": false
  },
  " :144": {
    "id": " :144",
    "chain": " ",
    "resseq": 144,
    "resname": "ARG",
    "sasa": 0.18991124629974365,
    "partial_charge_B": 0.563225022285274,
    "F_metal": 0.0,
    "F_P": 0.7424000461514006,
    "F_hal": 0.0,
    "total_density": 73744.96875,
    "centroid": [
      0.0763811320066452,
      6.790161609649658,
      -3.021641492843628
    ],
    "dipole_rho": [
      18587.0390625,
      -37443.8515625,
      3407.998291015625
    ],
    "curv_rho": 203289488.0,
    "curv_rho_failed": false,
    "gpu_density_B_requested": "vector",
    "gpu_density_B_effective": "vector",
    "gpu_density_B_fallback_from_vector": false,
    "gpu_density_A_requested": null,
    "gpu_density_A_effective": null,
    "gpu_density_A_fallback_from_vector": false,
    "xtb_A_used": false,
    "xtb_A_success": false,
    "xtb_charge_length_mismatch": false
  },
  " :145": {
    "id": " :145",
    "chain": " ",
    "resseq": 145,
    "resname": "GLU",
    "sasa": 0.0,
    "partial_charge_B": -0.54,
    "F_metal": 0.0,
    "F_P": 0.6140672195410123,
    "F_hal": 0.0,
    "total_density": 62752.3046875,
    "centroid": [
      0.22115568816661835,
      6.9337663650512695,
      -3.282564878463745
    ],
    "dipole_rho": [
      8665.40625,
      -35688.65234375,
      8408.2294921875
    ],
    "curv_rho": 173022224.0,
    "curv_rho_failed": false,
    "gpu_density_B_requested": "vector",
    "gpu_density_B_effective": "vector",
    "gpu_density_B_fallback_from_vector": false,
    "gpu_density_A_requested": null,
    "gpu_density_A_effective": null,
    "gpu_density_A_fallback_from_vector": false,
    "xtb_A_used": false,
    "xtb_A_success": false,
    "xtb_charge_length_mismatch": false
  },
  " :146": {
    "id": " :146",
    "chain": " ",
    "resseq": 146,
    "resname": "TYR",
    "sasa": 0.0,
    "partial_charge_B": -0.3,
    "F_metal": 0.0,
    "F_P": 0.8531072339590413,
    "F_hal": 0.0,
    "total_density": 75674.8125,
    "centroid": [
      0.4265514612197876,
      6.690170764923096,
      -3.265312671661377
    ],
    "dipole_rho": [
      -692.3151245117188,
      -31813.435546875,
      17884.734375
    ],
    "curv_rho": 208747136.0,
    "curv_rho_failed": false,
    "gpu_density_B_requested": "vector",
    "gpu_density_B_effective": "vector",
    "gpu_density_B_fallback_from_vector": false,
    "gpu_density_A_requested": null,
    "gpu_density_A_effective": null,
    "gpu_density_A_fallback_from_vector": false,
    "xtb_A_used": false,
    "xtb_A_success": false,
    "xtb_charge_length_mismatch": false
  },
  " :147": {
    "id": " :147",
    "chain": " ",
    "resseq": 147,
    "resname": "GLN",
    "sasa": 0.0,
    "partial_charge_B": -0.12,
    "F_metal": 0.0,
    "F_P": 1.4539544029161164,
    "F_hal": 0.0,
    "total_density": 82440.3828125,
    "centroid": [
      0.2194739729166031,
      6.405307292938232,
      -3.293450355529785
    ],
    "dipole_rho": [
      2250.308349609375,
      -20328.107421875,
      28980.033203125
    ],
    "curv_rho": 234174128.0,
    "curv_rho_failed": false,
    "gpu_density_B_requested": "vector",
    "gpu_density_B_effective": "vector",
    "gpu_density_B_fallback_from_vector": false,
    "gpu_density_A_requested": null,
    "gpu_density_A_effective": null,
    "gpu_density_A_fallback_from_vector": false,
    "xtb_A_used": false,
    "xtb_A_success": false,
    "xtb_charge_length_mismatch": false
  },
  " :148": {
    "id": " :148",
    "chain": " ",
    "resseq": 148,
    "resname": "LEU",
    "sasa": 0.0,
    "partial_charge_B": -0.06000000000000002,
    "F_metal": 0.0,
    "F_P": 1.4402047892023015,
    "F_hal": 0.0,
    "total_density": 84934.2578125,
    "centroid": [
      0.5164156556129456,
      6.358473777770996,
      -3.113154172897339
    ],
    "dipole_rho": [
      -8947.548828125,
      -22816.58203125,
      12195.107421875
    ],
    "curv_rho": 243252272.0,
    "curv_rho_failed": false,
    "gpu_density_B_requested": "vector",
    "gpu_density_B_effective": "vector",
    "gpu_density_B_fallback_from_vector": false,
    "gpu_density_A_requested": null,
    "gpu_density_A_effective": null,
    "gpu_density_A_fallback_from_vector": false,
    "xtb_A_used": false,
    "xtb_A_success": false,
    "xtb_charge_length_mismatch": false
  },
  " :149": {
    "id": " :149",
    "chain": " ",
    "resseq": 149,
    "resname": "ASN",
    "sasa": 0.0,
    "partial_charge_B": -0.12,
    "F_metal": 0.0,
    "F_P": 2.397404955922373,
    "F_hal": 0.0,
    "total_density": 87323.4609375,
    "centroid": [
      0.599939227104187,
      6.06764554977417,
      -3.121492385864258
    ],
    "dipole_rho": [
      -9684.0263671875,
      -12346.8154296875,
      8473.2509765625
    ],
    "curv_rho": 245270736.0,
    "curv_rho_failed": false,
    "gpu_density_B_requested": "vector",
    "gpu_density_B_effective": "vector",
    "gpu_density_B_fallback_from_vector": false,
    "gpu_density_A_requested": null,
    "gpu_density_A_effective": null,
    "gpu_density_A_fallback_from_vector": false,
    "xtb_A_used": false,
    "xtb_A_success": false,
    "xtb_charge_length_mismatch": false
  },
  " :150": {
    "id": " :150",
    "chain": " ",
    "resseq": 150,
    "resname": "ASP",
    "sasa": 0.0,
    "partial_charge_B": -0.54,
    "F_metal": 0.0,
    "F_P": 2.7782896139250832,
    "F_hal": 0.0,
    "total_density": 94313.1953125,
    "centroid": [
      0.32201170921325684,
      6.019280910491943,
      -2.807302713394165
    ],
    "dipole_rho": [
      -15269.3818359375,
      -15683.728515625,
      -2227.20947265625
    ],
    "curv_rho": 275350304.0,
    "curv_rho_failed": false,
    "gpu_density_B_requested": "vector",
    "gpu_density_B_effective": "vector",
    "gpu_density_B_fallback_from_vector": false,
    "gpu_density_A_requested": null,
    "gpu_density_A_effective": null,
    "gpu_density_A_fallback_from_vector": false,
    "xtb_A_used": false,
    "xtb_A_success": false,
    "xtb_charge_length_mismatch": false
  },
  " :151": {
    "id": " :151",
    "chain": " ",
    "resseq": 151,
    "resname": "SER",
    "sasa": 0.0,
    "partial_charge_B": -0.3,
    "F_metal": 0.0,
    "F_P": 2.0506402714343754,
    "F_hal": 0.0,
    "total_density": 89701.7421875,
    "centroid": [
      0.6996169090270996,
      5.900325775146484,
      -2.7794668674468994
    ],
    "dipole_rho": [
      -21328.072265625,
      -14397.8125,
      -1971.93603515625
    ],
    "curv_rho": 263275680.0,
    "curv_rho_failed": false,
    "gpu_density_B_requested": "vector",
    "gpu_density_B_effective": "vector",
    "gpu_density_B_fallback_from_vector": false,
    "gpu_density_A_requested": null,
    "gpu_density_A_effective": null,
    "gpu_density_A_fallback_from_vector": false,
    "xtb_A_used": false,
    "xtb_A_success": false,
    "xtb_charge_length_mismatch": false
  },
  " :152": {
    "id": " :152",
    "chain": " ",
    "resseq": 152,
    "resname": "ALA",
    "sasa": 0.0,
    "partial_charge_B": -0.06000000000000002,
    "F_metal": 0.0,
    "F_P": 1.2501417830998534,
    "F_hal": 0.0,
    "total_density": 81466.3125,
    "centroid": [
      0.8758594393730164,
      6.238687038421631,
      -2.896930456161499
    ],
    "dipole_rho": [
      -19762.146484375,
      -13560.2822265625,
      -2562.180908203125
    ],
    "curv_rho": 237734608.0,
    "curv_rho_failed": false,
    "gpu_density_B_requested": "vector",
    "gpu_density_B_effective": "vector",
    "gpu_density_B_fallback_from_vector": false,
    "gpu_density_A_requested": null,
    "gpu_density_A_effective": null,
    "gpu_density_A_fallback_from_vector": false,
    "xtb_A_used": false,
    "xtb_A_success": false,
    "xtb_charge_length_mismatch": false
  },
  " :153": {
    "id": " :153",
    "chain": " ",
    "resseq": 153,
    "resname": "ALA",
    "sasa": 0.0,
    "partial_charge_B": -0.06000000000000002,
    "F_metal": 0.0,
    "F_P": 0.9464963973168425,
    "F_hal": 0.0,
    "total_density": 79757.9140625,
    "centroid": [
      0.9416798949241638,
      6.294649600982666,
      -2.7905876636505127
    ],
    "dipole_rho": [
      -22531.615234375,
      -17249.30078125,
      -20193.72265625
    ],
    "curv_rho": 224676064.0,
    "curv_rho_failed": false,
    "gpu_density_B_requested": "vector",
    "gpu_density_B_effective": "vector",
    "gpu_density_B_fallback_from_vector": false,
    "gpu_density_A_requested": null,
    "gpu_density_A_effective": null,
    "gpu_density_A_fallback_from_vector": false,
    "xtb_A_used": false,
    "xtb_A_success": false,
    "xtb_charge_length_mismatch": false
  },
  " :154": {
    "id": " :154",
    "chain": " ",
    "resseq": 154,
    "resname": "TYR",
    "sasa": 0.0,
    "partial_charge_B": -0.3,
    "F_metal": 0.0,
    "F_P": 1.11934043264155,
    "F_hal": 0.0,
    "total_density": 82005.7578125,
    "centroid": [
      1.057370901107788,
      5.93602180480957,
      -2.6326496601104736
    ],
    "dipole_rho": [
      -22906.599609375,
      -2879.38037109375,
      -23206.208984375
    ],
    "curv_rho": 228428896.0,
    "curv_rho_failed": false,
    "gpu_density_B_requested": "vector",
    "gpu_density_B_effective": "vector",
    "gpu_density_B_fallback_from_vector": false,
    "gpu_density_A_requested": null,
    "gpu_density_A_effective": null,
    "gpu_density_A_fallback_from_vector": false,
    "xtb_A_used": false,
    "xtb_A_success": false,
    "xtb_charge_length_mismatch": false
  },
  " :155": {
    "id": " :155",
    "chain": " ",
    "resseq": 155,
    "resname": "TYR",
    "sasa": 0.0,
    "partial_charge_B": -0.3,
    "F_metal": 0.0,
    "F_P": 1.2118679325228876,
    "F_hal": 0.0,
    "total_density": 87593.1640625,
    "centroid": [
      1.100106954574585,
      5.772024631500244,
      -2.831463098526001
    ],
    "dipole_rho": [
      -31232.93359375,
      -14310.55859375,
      -5999.1103515625
    ],
    "curv_rho": 231151200.0,
    "curv_rho_failed": false,
    "gpu_density_B_requested": "vector",
    "gpu_density_B_effective": "vector",
    "gpu_density_B_fallback_from_vector": false,
    "gpu_density_A_requested": null,
    "gpu_density_A_effective": null,
    "gpu_density_A_fallback_from_vector": false,
    "xtb_A_used": false,
    "xtb_A_success": false,
    "xtb_charge_length_mismatch": false
  },
  " :156": {
    "id": " :156",
    "chain": " ",
    "resseq": 156,
    "resname": "LEU",
    "sasa": 0.0,
    "partial_charge_B": -0.06000000000000002,
    "F_metal": 0.0,
    "F_P": 0.7289673840059443,
    "F_hal": 0.0,
    "total_density": 74790.9375,
    "centroid": [
      1.2818256616592407,
      6.320164680480957,
      -2.966230869293213
    ],
    "dipole_rho": [
      -26641.4140625,
      -16314.505859375,
      -11285.4482421875
    ],
    "curv_rho": 201965936.0,
    "curv_rho_failed": false,
    "gpu_density_B_requested": "vector",
    "gpu_density_B_effective": "vector",
    "gpu_density_B_fallback_from_vector": false,
    "gpu_density_A_requested": null,
    "gpu_density_A_effective": null,
    "gpu_density_A_fallback_from_vector": false,
    "xtb_A_used": false,
    "xtb_A_success": false,
    "xtb_charge_length_mismatch": false
  },
  " :157": {
    "id": " :157",
    "chain": " ",
    "resseq": 157,
    "resname": "ASN",
    "sasa": 0.31897661089897156,
    "partial_charge_B": -0.15494637109148385,
    "F_metal": 0.0,
    "F_P": 0.6090835987607882,
    "F_hal": 0.0,
    "total_density": 67721.53125,
    "centroid": [
      1.3036448955535889,
      6.331703186035156,
      -2.655466318130493
    ],
    "dipole_rho": [
      -25025.9765625,
      -17113.775390625,
      -22945.185546875
    ],
    "curv_rho": 191992576.0,
    "curv_rho_failed": false,
    "gpu_density_B_requested": "vector",
    "gpu_density_B_effective": "vector",
    "gpu_density_B_fallback_from_vector": false,
    "gpu_density_A_requested": null,
    "gpu_density_A_effective": null,
    "gpu_density_A_fallback_from_vector": false,
    "xtb_A_used": false,
    "xtb_A_success": false,
    "xtb_charge_length_mismatch": false
  },
  " :158": {
    "id": " :158",
    "chain": " ",
    "resseq": 158,
    "resname": "ASP",
    "sasa": 0.7567166090011597,
    "partial_charge_B": -0.9130688814337163,
    "F_metal": 0.0,
    "F_P": 0.6197001066760158,
    "F_hal": 0.0,
    "total_density": 65311.55078125,
    "centroid": [
      1.470296859741211,
      6.0099639892578125,
      -2.655935525894165
    ],
    "dipole_rho": [
      -29113.642578125,
      -7586.615234375,
      -23545.51171875
    ],
    "curv_rho": 184679488.0,
    "curv_rho_failed": false,
    "gpu_density_B_requested": "vector",
    "gpu_density_B_effective": "vector",
    "gpu_density_B_fallback_from_vector": false,
    "gpu_density_A_requested": null,
    "gpu_density_A_effective": null,
    "gpu_density_A_fallback_from_vector": false,
    "xtb_A_used": false,
    "xtb_A_success": false,
    "xtb_charge_length_mismatch": false
  },
  " :159": {
    "id": " :159",
    "chain": " ",
    "resseq": 159,
    "resname": "LEU",
    "sasa": 0.0,
    "partial_charge_B": -0.06000000000000002,
    "F_metal": 0.0,
    "F_P": 0.5257523758761162,
    "F_hal": 0.0,
    "total_density": 62566.1796875,
    "centroid": [
      1.7167385816574097,
      6.190600872039795,
      -2.9483094215393066
    ],
    "dipole_rho": [
      -29061.931640625,
      -8485.4619140625,
      -12635.046875
    ],
    "curv_rho": 162895536.0,
    "curv_rho_failed": false,
    "gpu_density_B_requested": "vector",
    "gpu_density_B_effective": "vector",
    "gpu_density_B_fallback_from_vector": false,
    "gpu_density_A_requested": null,
    "gpu_density_A_effective": null,
    "gpu_density_A_fallback_from_vector": false,
    "xtb_A_used": false,
    "xtb_A_success": false,
    "xtb_charge_length_mismatch": false
  },
  " :160": {
    "id": " :160",
    "chain": " ",
    "resseq": 160,
    "resname": "ASP",
    "sasa": 1.640288233757019,
    "partial_charge_B": -1.3486785585483025,
    "F_metal": 0.0,
    "F_P": 0.3965566443991918,
    "F_hal": 0.0,
    "total_density": 50256.796875,
    "centroid": [
      1.953529953956604,
      6.14980411529541,
      -2.759162425994873
    ],
    "dipole_rho": [
      -28237.162109375,
      -7342.96142578125,
      -17378.787109375
    ],
    "curv_rho": 132057080.0,
    "curv_rho_failed": false,
    "gpu_density_B_requested": "vector",
    "gpu_density_B_effective": "vector",
    "gpu_density_B_fallback_from_vector": false,
    "gpu_density_A_requested": null,
    "gpu_density_A_effective": null,
    "gpu_density_A_fallback_from_vector": false,
    "xtb_A_used": false,
    "xtb_A_success": false,
    "xtb_charge_length_mismatch": false
  },
  " :161": {
    "id": " :161",
    "chain": " ",
    "resseq": 161,
    "resname": "ARG",
    "sasa": 0.6775746941566467,
    "partial_charge_B": 0.7769343317989736,
    "F_metal": 0.0,
    "F_P": 0.5522945434333878,
    "F_hal": 0.0,
    "total_density": 63828.234375,
    "centroid": [
      1.603628158569336,
      5.711214065551758,
      -2.6016845703125
    ],
    "dipole_rho": [
      -36766.75,
      -2216.87744140625,
      -19878.607421875
    ],
    "curv_rho": 174083984.0,
    "curv_rho_failed": false,
    "gpu_density_B_requested": "vector",
    "gpu_density_B_effective": "vector",
    "gpu_density_B_fallback_from_vector": false,
    "gpu_density_A_requested": null,
    "gpu_density_A_effective": null,
    "gpu_density_A_fallback_from_vector": false,
    "xtb_A_used": false,
    "xtb_A_success": false,
    "xtb_charge_length_mismatch": false
  },
  " :162": {
    "id": " :162",
    "chain": " ",
    "resseq": 162,
    "resname": "ILE",
    "sasa": 0.0,
    "partial_charge_B": -0.06000000000000002,
    "F_metal": 0.0,
    "F_P": 0.6232711092124819,
    "F_hal": 0.0,
    "total_density": 66318.1484375,
    "centroid": [
      1.6210085153579712,
      5.832257270812988,
      -2.8905346393585205
    ],
    "dipole_rho": [
      -35431.5625,
      1671.6922607421875,
      -9889.5107421875
    ],
    "curv_rho": 175799424.0,
    "curv_rho_failed": false,
    "gpu_density_B_requested": "vector",
    "gpu_density_B_effective": "vector",
    "gpu_density_B_fallback_from_vector": false,
    "gpu_density_A_requested": null,
    "gpu_density_A_effective": null,
    "gpu_density_A_fallback_from_vector": false,
    "xtb_A_used": false,
    "xtb_A_success": false,
    "xtb_charge_length_mismatch": false
  },
  " :163": {
    "id": " :163",
    "chain": " ",
    "resseq": 163,
    "resname": "ALA",
    "sasa": 0.0,
    "partial_charge_B": -0.06000000000000002,
    "F_metal": 0.0,
    "F_P": 0.4440864798555898,
    "F_hal": 0.0,
    "total_density": 53200.3203125,
    "centroid": [
      1.946252703666687,
      5.951303482055664,
      -2.9667274951934814
    ],
    "dipole_rho": [
      -33286.76953125,
      2592.097412109375,
      -4594.77001953125
    ],
    "curv_rho": 138331744.0,
    "curv_rho_failed": false,
    "gpu_density_B_requested": "vector",
    "gpu_density_B_effective": "vector",
    "gpu_density_B_fallback_from_vector": false,
    "gpu_density_A_requested": null,
    "gpu_density_A_effective": null,
    "gpu_density_A_fallback_from_vector": false,
    "xtb_A_used": false,
    "xtb_A_success": false,
    "xtb_charge_length_mismatch": false
  },
  " :164": {
    "id": " :164",
    "chain": " ",
    "resseq": 164,
    "resname": "GLN",
    "sasa": 2.900747060775757,
    "partial_charge_B": -0.30000000000000004,
    "F_metal": 0.0,
    "F_P": 0.39533301003257515,
    "F_hal": 0.0,
    "total_density": 48178.57421875,
    "centroid": [
      2.0506441593170166,
      5.717523574829102,
      -2.836676597595215
    ],
    "dipole_rho": [
      -32505.578125,
      4129.48876953125,
      -13390.3564453125
    ],
    "curv_rho": 122124592.0,
    "curv_rho_failed": false,
    "gpu_density_B_requested": "vector",
    "gpu_density_B_effective": "vector",
    "gpu_density_B_fallback_from_vector": false,
    "gpu_density_A_requested": null,
    "gpu_density_A_effective": null,
    "gpu_density_A_fallback_from_vector": false,
    "xtb_A_used": false,
    "xtb_A_success": false,
    "xtb_charge_length_mismatch": false
  },
  " :165": {
    "id": " :165",
    "chain": " ",
    "resseq": 165,
    "resname": "PRO",
    "sasa": 1.9359277486801147,
    "partial_charge_B": -0.15000000000000005,
    "F_metal": 0.0,
    "F_P": 0.33270614026966394,
    "F_hal": 0.0,
    "total_density": 38746.078125,
    "centroid": [
      2.2783656120300293,
      5.563680648803711,
      -2.9488472938537598
    ],
    "dipole_rho": [
      -29156.103515625,
      3600.9931640625,
      -5825.93212890625
    ],
    "curv_rho": 92231256.0,
    "curv_rho_failed": false,
    "gpu_density_B_requested": "vector",
    "gpu_density_B_effective": "vector",
    "gpu_density_B_fallback_from_vector": false,
    "gpu_density_A_requested": null,
    "gpu_density_A_effective": null,
    "gpu_density_A_fallback_from_vector": false,
    "xtb_A_used": false,
    "xtb_A_success": false,
    "xtb_charge_length_mismatch": false
  },
  " :166": {
    "id": " :166",
    "chain": " ",
    "resseq": 166,
    "resname": "ASN",
    "sasa": 4.837612152099609,
    "partial_charge_B": -0.30000000000000004,
    "F_metal": 0.0,
    "F_P": 0.35214124692847837,
    "F_hal": 0.0,
    "total_density": 40072.5,
    "centroid": [
      2.1226062774658203,
      5.312929630279541,
      -2.897646188735962
    ],
    "dipole_rho": [
      -32633.294921875,
      9998.7607421875,
      -4471.44677734375
    ],
    "curv_rho": 99823288.0,
    "curv_rho_failed": false,
    "gpu_density_B_requested": "vector",
    "gpu_density_B_effective": "vector",
    "gpu_density_B_fallback_from_vector": false,
    "gpu_density_A_requested": null,
    "gpu_density_A_effective": null,
    "gpu_density_A_fallback_from_vector": false,
    "xtb_A_used": false,
    "xtb_A_success": false,
    "xtb_charge_length_mismatch": false
  },
  " :167": {
    "id": " :167",
    "chain": " ",
    "resseq": 167,
    "resname": "TYR",
    "sasa": 0.0,
    "partial_charge_B": -0.3,
    "F_metal": 0.0,
    "F_P": 0.5908905325131114,
    "F_hal": 0.0,
    "total_density": 61291.04296875,
    "centroid": [
      1.6321778297424316,
      5.452225208282471,
      -2.8650357723236084
    ],
    "dipole_rho": [
      -39152.05859375,
      8666.5791015625,
      -7531.79345703125
    ],
    "curv_rho": 163322384.0,
    "curv_rho_failed": false,
    "gpu_density_B_requested": "vector",
    "gpu_density_B_effective": "vector",
    "gpu_density_B_fallback_from_vector": false,
    "gpu_density_A_requested": null,
    "gpu_density_A_effective": null,
    "gpu_density_A_fallback_from_vector": false,
    "xtb_A_used": false,
    "xtb_A_success": false,
    "xtb_charge_length_mismatch": false
  },
  " :168": {
    "id": " :168",
    "chain": " ",
    "resseq": 168,
    "resname": "ILE",
    "sasa": 0.0,
    "partial_charge_B": -0.06000000000000002,
    "F_metal": 0.0,
    "F_P": 0.5535109149405981,
    "F_hal": 0.0,
    "total_density": 49343.28125,
    "centroid": [
      1.7202295064926147,
      5.157479763031006,
      -2.7337028980255127
    ],
    "dipole_rho": [
      -27247.73828125,
      13422.2529296875,
      -6816.931640625
    ],
    "curv_rho": 132731440.0,
    "curv_rho_failed": false,
    "gpu_density_B_requested": "vector",
    "gpu_density_B_effective": "vector",
    "gpu_density_B_fallback_from_vector": false,
    "gpu_density_A_requested": null,
    "gpu_density_A_effective": null,
    "gpu_density_A_fallback_from_vector": false,
    "xtb_A_used": false,
    "xtb_A_success": false,
    "xtb_charge_length_mismatch": false
  },
  " :169": {
    "id": " :169",
    "chain": " ",
    "resseq": 169,
    "resname": "PRO",
    "sasa": 0.0,
    "partial_charge_B": -0.06000000000000002,
    "F_metal": 0.0,
    "F_P": 0.8083419390157058,
    "F_hal": 0.0,
    "total_density": 61167.66796875,
    "centroid": [
      1.4170746803283691,
      5.218634128570557,
      -2.8075578212738037
    ],
    "dipole_rho": [
      -29125.220703125,
      12352.765625,
      -9377.03515625
    ],
    "curv_rho": 170941712.0,
    "curv_rho_failed": false,
    "gpu_density_B_requested": "vector",
    "gpu_density_B_effective": "vector",
    "gpu_density_B_fallback_from_vector": false,
    "gpu_density_A_requested": null,
    "gpu_density_A_effective": null,
    "gpu_density_A_fallback_from_vector": false,
    "xtb_A_used": false,
    "xtb_A_success": false,
    "xtb_charge_length_mismatch": false
  },
  " :170": {
    "id": " :170",
    "chain": " ",
    "resseq": 170,
    "resname": "THR",
    "sasa": 0.548512876033783,
    "partial_charge_B": -0.45023463993418655,
    "F_metal": 0.0,
    "F_P": 0.8320884373408224,
    "F_hal": 0.0,
    "total_density": 68347.7578125,
    "centroid": [
      1.2036808729171753,
      5.222435474395752,
      -2.5569074153900146
    ],
    "dipole_rho": [
      -34935.7890625,
      8508.78515625,
      -21254.71875
    ],
    "curv_rho": 188870704.0,
    "curv_rho_failed": false,
    "gpu_density_B_requested": "vector",
    "gpu_density_B_effective": "vector",
    "gpu_density_B_fallback_from_vector": false,
    "gpu_density_A_requested": null,
    "gpu_density_A_effective": null,
    "gpu_density_A_fallback_from_vector": false,
    "xtb_A_used": false,
    "xtb_A_success": false,
    "xtb_charge_length_mismatch": false
  },
  " :171": {
    "id": " :171",
    "chain": " ",
    "resseq": 171,
    "resname": "GLN",
    "sasa": 0.09679638594388962,
    "partial_charge_B": -0.13060479768085895,
    "F_metal": 0.0,
    "F_P": 0.9704406269955334,
    "F_hal": 0.0,
    "total_density": 69137.75,
    "centroid": [
      0.9617716073989868,
      5.0164337158203125,
      -2.4632232189178467
    ],
    "dipole_rho": [
      -30467.884765625,
      17361.322265625,
      -20856.630859375
    ],
    "curv_rho": 199790368.0,
    "curv_rho_failed": false,
    "gpu_density_B_requested": "vector",
    "gpu_density_B_effective": "vector",
    "gpu_density_B_fallback_from_vector": false,
    "gpu_density_A_requested": null,
    "gpu_density_A_effective": null,
    "gpu_density_A_fallback_from_vector": false,
    "xtb_A_used": false,
    "xtb_A_success": false,
    "xtb_charge_length_mismatch": false
  },
  " :172": {
    "id": " :172",
    "chain": " ",
    "resseq": 172,
    "resname": "GLN",
    "sasa": 0.0,
    "partial_charge_B": -0.12,
    "F_metal": 0.0,
    "F_P": 1.3141720726285495,
    "F_hal": 0.0,
    "total_density": 79816.6171875,
    "centroid": [
      0.8021285533905029,
      5.381475925445557,
      -2.4695374965667725
    ],
    "dipole_rho": [
      -30196.791015625,
      2690.516357421875,
      -27784.46875
    ],
    "curv_rho": 235244784.0,
    "curv_rho_failed": false,
    "gpu_density_B_requested": "vector",
    "gpu_density_B_effective": "vector",
    "gpu_density_B_fallback_from_vector": false,
    "gpu_density_A_requested": null,
    "gpu_density_A_effective": null,
    "gpu_density_A_fallback_from_vector": false,
    "xtb_A_used": false,
    "xtb_A_success": false,
    "xtb_charge_length_mismatch": false
  },
  " :173": {
    "id": " :173",
    "chain": " ",
    "resseq": 173,
    "resname": "ASP",
    "sasa": 0.0,
    "partial_charge_B": -0.54,
    "F_metal": 0.0,
    "F_P": 1.1894270496300434,
    "F_hal": 0.0,
    "total_density": 80583.59375,
    "centroid": [
      1.055875539779663,
      5.453461170196533,
      -2.711189031600952
    ],
    "dipole_rho": [
      -36498.27734375,
      7218.1533203125,
      -18011.5546875
    ],
    "curv_rho": 223158240.0,
    "curv_rho_failed": false,
    "gpu_density_B_requested": "vector",
    "gpu_density_B_effective": "vector",
    "gpu_density_B_fallback_from_vector": false,
    "gpu_density_A_requested": null,
    "gpu_density_A_effective": null,
    "gpu_density_A_fallback_from_vector": false,
    "xtb_A_used": false,
    "xtb_A_success": false,
    "xtb_charge_length_mismatch": false
  },
  " :174": {
    "id": " :174",
    "chain": " ",
    "resseq": 174,
    "resname": "VAL",
    "sasa": 0.0,
    "partial_charge_B": -0.06000000000000002,
    "F_metal": 0.0,
    "F_P": 1.7606780236238695,
    "F_hal": 0.0,
    "total_density": 76968.3984375,
    "centroid": [
      0.874189555644989,
      5.156617641448975,
      -2.696277618408203
    ],
    "dipole_rho": [
      -27128.861328125,
      12618.6787109375,
      -3530.0322265625
    ],
    "curv_rho": 222805600.0,
    "curv_rho_failed": false,
    "gpu_density_B_requested": "vector",
    "gpu_density_B_effective": "vector",
    "gpu_density_B_fallback_from_vector": false,
    "gpu_density_A_requested": null,
    "gpu_density_A_effective": null,
    "gpu_density_A_fallback_from_vector": false,
    "xtb_A_used": false,
    "xtb_A_success": false,
    "xtb_charge_length_mismatch": false
  },
  " :175": {
    "id": " :175",
    "chain": " ",
    "resseq": 175,
    "resname": "LEU",
    "sasa": 0.0,
    "partial_charge_B": -0.06000000000000002,
    "F_metal": 0.0,
    "F_P": 2.457526668747213,
    "F_hal": 0.0,
    "total_density": 84038.9140625,
    "centroid": [
      0.5874103307723999,
      5.2056193351745605,
      -2.582146406173706
    ],
    "dipole_rho": [
      -24119.34765625,
      7255.2490234375,
      -15199.1875
    ],
    "curv_rho": 248515040.0,
    "curv_rho_failed": false,
    "gpu_density_B_requested": "vector",
    "gpu_density_B_effective": "vector",
    "gpu_density_B_fallback_from_vector": false,
    "gpu_density_A_requested": null,
    "gpu_density_A_effective": null,
    "gpu_density_A_fallback_from_vector": false,
    "xtb_A_used": false,
    "xtb_A_success": false,
    "xtb_charge_length_mismatch": false
  },
  " :176": {
    "id": " :176",
    "chain": " ",
    "resseq": 176,
    "resname": "ARG",
    "sasa": 0.0,
    "partial_charge_B": 0.4799999999999999,
    "F_metal": 0.0,
    "F_P": 2.1875855980705428,
    "F_hal": 0.0,
    "total_density": 97618.203125,
    "centroid": [
      0.6543160080909729,
      5.672538757324219,
      -2.628654718399048
    ],
    "dipole_rho": [
      -29159.646484375,
      864.6671142578125,
      -18492.453125
    ],
    "curv_rho": 262918544.0,
    "curv_rho_failed": false,
    "gpu_density_B_requested": "vector",
    "gpu_density_B_effective": "vector",
    "gpu_density_B_fallback_from_vector": false,
    "gpu_density_A_requested": null,
    "gpu_density_A_effective": null,
    "gpu_density_A_fallback_from_vector": false,
    "xtb_A_used": false,
    "xtb_A_success": false,
    "xtb_charge_length_mismatch": false
  },
  " :177": {
    "id": " :177",
    "chain": " ",
    "resseq": 177,
    "resname": "THR",
    "sasa": 0.0,
    "partial_charge_B": -0.3,
    "F_metal": 0.0,
    "F_P": 3.412908919410455,
    "F_hal": 0.0,
    "total_density": 83371.390625,
    "centroid": [
      0.7117011547088623,
      5.4376749992370605,
      -2.9232635498046875
    ],
    "dipole_rho": [
      -23667.859375,
      8383.841796875,
      5724.705078125
    ],
    "curv_rho": 250399232.0,
    "curv_rho_failed": false,
    "gpu_density_B_requested": "vector",
    "gpu_density_B_effective": "vector",
    "gpu_density_B_fallback_from_vector": false,
    "gpu_density_A_requested": null,
    "gpu_density_A_effective": null,
    "gpu_density_A_fallback_from_vector": false,
    "xtb_A_used": false,
    "xtb_A_success": false,
    "xtb_charge_length_mismatch": false
  },
  " :178": {
    "id": " :178",
    "chain": " ",
    "resseq": 178,
    "resname": "ARG",
    "sasa": 0.0,
    "partial_charge_B": 0.4799999999999999,
    "F_metal": 0.0,
    "F_P": 5.895281829103851,
    "F_hal": 0.0,
    "total_density": 92431.7109375,
    "centroid": [
      0.5210394263267517,
      5.72282075881958,
      -3.1693403720855713
    ],
    "dipole_rho": [
      -7468.19921875,
      5479.85107421875,
      22008.453125
    ],
    "curv_rho": 260014880.0,
    "curv_rho_failed": false,
    "gpu_density_B_requested": "vector",
    "gpu_density_B_effective": "vector",
    "gpu_density_B_fallback_from_vector": false,
    "gpu_density_A_requested": null,
    "gpu_density_A_effective": null,
    "gpu_density_A_fallback_from_vector": false,
    "xtb_A_used": false,
    "xtb_A_success": false,
    "xtb_charge_length_mismatch": false
  },
  " :179": {
    "id": " :179",
    "chain": " ",
    "resseq": 179,
    "resname": "VAL",
    "sasa": 0.0,
    "partial_charge_B": -0.06000000000000002,
    "F_metal": 0.0,
    "F_P": 5.332248964067679,
    "F_hal": 0.0,
    "total_density": 83447.6328125,
    "centroid": [
      0.48649653792381287,
      5.355175971984863,
      -3.1998541355133057
    ],
    "dipole_rho": [
      -15508.427734375,
      12611.7509765625,
      27582.052734375
    ],
    "curv_rho": 248362768.0,
    "curv_rho_failed": false,
    "gpu_density_B_requested": "vector",
    "gpu_density_B_effective": "vector",
    "gpu_density_B_fallback_from_vector": false,
    "gpu_density_A_requested": null,
    "gpu_density_A_effective": null,
    "gpu_density_A_fallback_from_vector": false,
    "xtb_A_used": false,
    "xtb_A_success": false,
    "xtb_charge_length_mismatch": false
  },
  " :180": {
    "id": " :180",
    "chain": " ",
    "resseq": 180,
    "resname": "LYS",
    "sasa": 0.031651873141527176,
    "partial_charge_B": 0.12346770912584153,
    "F_metal": 0.0,
    "F_P": 6.196276629056508,
    "F_hal": 0.0,
    "total_density": 87031.328125,
    "centroid": [
      0.29864612221717834,
      5.60848331451416,
      -3.4384243488311768
    ],
    "dipole_rho": [
      -2381.609375,
      15543.4306640625,
      33394.6796875
    ],
    "curv_rho": 240052592.0,
    "curv_rho_failed": false,
    "gpu_density_B_requested": "vector",
    "gpu_density_B_effective": "vector",
    "gpu_density_B_fallback_from_vector": false,
    "gpu_density_A_requested": null,
    "gpu_density_A_effective": null,
    "gpu_density_A_fallback_from_vector": false,
    "xtb_A_used": false,
    "xtb_A_success": false,
    "xtb_charge_length_mismatch": false
  },
  " :181": {
    "id": " :181",
    "chain": " ",
    "resseq": 181,
    "resname": "THR",
    "sasa": 0.0,
    "partial_charge_B": -0.3,
    "F_metal": 0.0,
    "F_P": 8.26798748809835,
    "F_hal": 0.0,
    "total_density": 76664.90625,
    "centroid": [
      0.07844043523073196,
      5.105405330657959,
      -3.276566505432129
    ],
    "dipole_rho": [
      -1860.955322265625,
      14007.0458984375,
      30008.126953125
    ],
    "curv_rho": 233094544.0,
    "curv_rho_failed": false,
    "gpu_density_B_requested": "vector",
    "gpu_density_B_effective": "vector",
    "gpu_density_B_fallback_from_vector": false,
    "gpu_density_A_requested": null,
    "gpu_density_A_effective": null,
    "gpu_density_A_fallback_from_vector": false,
    "xtb_A_used": false,
    "xtb_A_success": false,
    "xtb_charge_length_mismatch": false
  },
  " :182": {
    "id": " :182",
    "chain": " ",
    "resseq": 182,
    "resname": "THR",
    "sasa": 1.078635573387146,
    "partial_charge_B": -0.5954323117440221,
    "F_metal": 0.0,
    "F_P": 2.9637773245625327,
    "F_hal": 0.0,
    "total_density": 58814.328125,
    "centroid": [
      0.01815464347600937,
      4.93778657913208,
      -3.5460431575775146
    ],
    "dipole_rho": [
      -6326.89111328125,
      10242.98828125,
      29644.966796875
    ],
    "curv_rho": 183486880.0,
    "curv_rho_failed": false,
    "gpu_density_B_requested": "vector",
    "gpu_density_B_effective": "vector",
    "gpu_density_B_fallback_from_vector": false,
    "gpu_density_A_requested": null,
    "gpu_density_A_effective": null,
    "gpu_density_A_fallback_from_vector": false,
    "xtb_A_used": false,
    "xtb_A_success": false,
    "xtb_charge_length_mismatch": false
  },
  " :183": {
    "id": " :183",
    "chain": " ",
    "resseq": 183,
    "resname": "GLY",
    "sasa": 0.4194509983062744,
    "partial_charge_B": -0.0829770612337265,
    "F_metal": 0.0,
    "F_P": 2.285389401626779,
    "F_hal": 0.0,
    "total_density": 56594.80078125,
    "centroid": [
      -0.19583432376384735,
      4.7422356605529785,
      -3.4775564670562744
    ],
    "dipole_rho": [
      -4276.2646484375,
      15179.294921875,
      27830.111328125
    ],
    "curv_rho": 175111952.0,
    "curv_rho_failed": false,
    "gpu_density_B_requested": "vector",
    "gpu_density_B_effective": "vector",
    "gpu_density_B_fallback_from_vector": false,
    "gpu_density_A_requested": null,
    "gpu_density_A_effective": null,
    "gpu_density_A_fallback_from_vector": false,
    "xtb_A_used": false,
    "xtb_A_success": false,
    "xtb_charge_length_mismatch": false
  },
  " :184": {
    "id": " :184",
    "chain": " ",
    "resseq": 184,
    "resname": "ILE",
    "sasa": 0.5998029112815857,
    "partial_charge_B": -0.09285653932481833,
    "F_metal": 0.0,
    "F_P": 1.6846096469414347,
    "F_hal": 0.0,
    "total_density": 60617.04296875,
    "centroid": [
      -0.2847999036312103,
      4.5145087242126465,
      -3.333573579788208
    ],
    "dipole_rho": [
      -2013.2373046875,
      21918.875,
      26632.931640625
    ],
    "curv_rho": 172038576.0,
    "curv_rho_failed": false,
    "gpu_density_B_requested": "vector",
    "gpu_density_B_effective": "vector",
    "gpu_density_B_fallback_from_vector": false,
    "gpu_density_A_requested": null,
    "gpu_density_A_effective": null,
    "gpu_density_A_fallback_from_vector": false,
    "xtb_A_used": false,
    "xtb_A_success": false,
    "xtb_charge_length_mismatch": false
  },
  " :185": {
    "id": " :185",
    "chain": " ",
    "resseq": 185,
    "resname": "VAL",
    "sasa": 0.0,
    "partial_charge_B": -0.06000000000000002,
    "F_metal": 0.0,
    "F_P": 2.1967357476595177,
    "F_hal": 0.0,
    "total_density": 66788.359375,
    "centroid": [
      -0.0484282560646534,
      4.555295944213867,
      -3.1134300231933594
    ],
    "dipole_rho": [
      -7850.47314453125,
      24688.568359375,
      19968.658203125
    ],
    "curv_rho": 196431296.0,
    "curv_rho_failed": false,
    "gpu_density_B_requested": "vector",
    "gpu_density_B_effective": "vector",
    "gpu_density_B_fallback_from_vector": false,
    "gpu_density_A_requested": null,
    "gpu_density_A_effective": null,
    "gpu_density_A_fallback_from_vector": false,
    "xtb_A_used": false,
    "xtb_A_success": false,
    "xtb_charge_length_mismatch": false
  },
  " :186": {
    "id": " :186",
    "chain": " ",
    "resseq": 186,
    "resname": "GLU",
    "sasa": 1.324254035949707,
    "partial_charge_B": -1.1928705278161595,
    "F_metal": 0.0,
    "F_P": 1.100257525668826,
    "F_hal": 0.0,
    "total_density": 57832.890625,
    "centroid": [
      -0.08844105899333954,
      4.238874912261963,
      -3.0047428607940674
    ],
    "dipole_rho": [
      -2524.531494140625,
      32207.61328125,
      15503.814453125
    ],
    "curv_rho": 167631296.0,
    "curv_rho_failed": false,
    "gpu_density_B_requested": "vector",
    "gpu_density_B_effective": "vector",
    "gpu_density_B_fallback_from_vector": false,
    "gpu_density_A_requested": null,
    "gpu_density_A_effective": null,
    "gpu_density_A_fallback_from_vector": false,
    "xtb_A_used": false,
    "xtb_A_success": false,
    "xtb_charge_length_mismatch": false
  },
  " :187": {
    "id": " :187",
    "chain": " ",
    "resseq": 187,
    "resname": "THR",
    "sasa": 0.0,
    "partial_charge_B": -0.3,
    "F_metal": 0.0,
    "F_P": 1.2886031164566236,
    "F_hal": 0.0,
    "total_density": 65791.2421875,
    "centroid": [
      0.002888135612010956,
      4.33138370513916,
      -2.741514205932617
    ],
    "dipole_rho": [
      -9954.0537109375,
      32204.677734375,
      8154.36767578125
    ],
    "curv_rho": 182840992.0,
    "curv_rho_failed": false,
    "gpu_density_B_requested": "vector",
    "gpu_density_B_effective": "vector",
    "gpu_density_B_fallback_from_vector": false,
    "gpu_density_A_requested": null,
    "gpu_density_A_effective": null,
    "gpu_density_A_fallback_from_vector": false,
    "xtb_A_used": false,
    "xtb_A_success": false,
    "xtb_charge_length_mismatch": false
  },
  " :188": {
    "id": " :188",
    "chain": " ",
    "resseq": 188,
    "resname": "HIS",
    "sasa": 1.8237916231155396,
    "partial_charge_B": 0.7499999999999999,
    "F_metal": 0.0,
    "F_P": 0.7804699289090336,
    "F_hal": 0.0,
    "total_density": 52268.60546875,
    "centroid": [
      -0.04217423498630524,
      3.986877918243408,
      -2.694223642349243
    ],
    "dipole_rho": [
      -7063.2783203125,
      30251.900390625,
      4781.85498046875
    ],
    "curv_rho": 137549568.0,
    "curv_rho_failed": false,
    "gpu_density_B_requested": "vector",
    "gpu_density_B_effective": "vector",
    "gpu_density_B_fallback_from_vector": false,
    "gpu_density_A_requested": null,
    "gpu_density_A_effective": null,
    "gpu_density_A_fallback_from_vector": false,
    "xtb_A_used": false,
    "xtb_A_success": false,
    "xtb_charge_length_mismatch": false
  },
  " :189": {
    "id": " :189",
    "chain": " ",
    "resseq": 189,
    "resname": "PHE",
    "sasa": 0.0,
    "partial_charge_B": -0.06000000000000002,
    "F_metal": 0.0,
    "F_P": 0.8300589669799543,
    "F_hal": 0.0,
    "total_density": 62324.2734375,
    "centroid": [
      -0.09906630218029022,
      4.220902442932129,
      -2.355740785598755
    ],
    "dipole_rho": [
      -11687.1015625,
      34041.6953125,
      -7350.5732421875
    ],
    "curv_rho": 171178480.0,
    "curv_rho_failed": false,
    "gpu_density_B_requested": "vector",
    "gpu_density_B_effective": "vector",
    "gpu_density_B_fallback_from_vector": false,
    "gpu_density_A_requested": null,
    "gpu_density_A_effective": null,
    "gpu_density_A_fallback_from_vector": false,
    "xtb_A_used": false,
    "xtb_A_success": false,
    "xtb_charge_length_mismatch": false
  },
  " :190": {
    "id": " :190",
    "chain": " ",
    "resseq": 190,
    "resname": "THR",
    "sasa": 0.9774256348609924,
    "partial_charge_B": -0.5677114699249846,
    "F_metal": 0.0,
    "F_P": 0.5197203800649094,
    "F_hal": 0.0,
    "total_density": 43915.9765625,
    "centroid": [
      0.022941336035728455,
      3.858689069747925,
      -2.197071075439453
    ],
    "dipole_rho": [
      -5357.81591796875,
      26040.431640625,
      -11149.6162109375
    ],
    "curv_rho": 111901464.0,
    "curv_rho_failed": false,
    "gpu_density_B_requested": "vector",
    "gpu_density_B_effective": "vector",
    "gpu_density_B_fallback_from_vector": false,
    "gpu_density_A_requested": null,
    "gpu_density_A_effective": null,
    "gpu_density_A_fallback_from_vector": false,
    "xtb_A_used": false,
    "xtb_A_success": false,
    "xtb_charge_length_mismatch": false
  },
  " :191": {
    "id": " :191",
    "chain": " ",
    "resseq": 191,
    "resname": "PHE",
    "sasa": 0.0,
    "partial_charge_B": -0.06000000000000002,
    "F_metal": 0.0,
    "F_P": 0.5552370663443508,
    "F_hal": 0.0,
    "total_density": 51681.859375,
    "centroid": [
      -0.17826858162879944,
      4.1466240882873535,
      -1.9670923948287964
    ],
    "dipole_rho": [
      -5424.50244140625,
      25462.994140625,
      -20823.62890625
    ],
    "curv_rho": 140467632.0,
    "curv_rho_failed": false,
    "gpu_density_B_requested": "vector",
    "gpu_density_B_effective": "vector",
    "gpu_density_B_fallback_from_vector": false,
    "gpu_density_A_requested": null,
    "gpu_density_A_effective": null,
    "gpu_density_A_fallback_from_vector": false,
    "xtb_A_used": false,
    "xtb_A_success": false,
    "xtb_charge_length_mismatch": false
  },
  " :192": {
    "id": " :192",
    "chain": " ",
    "resseq": 192,
    "resname": "LYS",
    "sasa": 0.3865719735622406,
    "partial_charge_B": 0.16235196932966373,
    "F_metal": 0.0,
    "F_P": 0.4278219412064484,
    "F_hal": 0.0,
    "total_density": 45517.9296875,
    "centroid": [
      -0.3615204095840454,
      4.128766059875488,
      -1.7089184522628784
    ],
    "dipole_rho": [
      -3527.049560546875,
      28477.515625,
      -19359.607421875
    ],
    "curv_rho": 116404720.0,
    "curv_rho_failed": false,
    "gpu_density_B_requested": "vector",
    "gpu_density_B_effective": "vector",
    "gpu_density_B_fallback_from_vector": false,
    "gpu_density_A_requested": null,
    "gpu_density_A_effective": null,
    "gpu_density_A_fallback_from_vector": false,
    "xtb_A_used": false,
    "xtb_A_success": false,
    "xtb_charge_length_mismatch": false
  },
  " :193": {
    "id": " :193",
    "chain": " ",
    "resseq": 193,
    "resname": "ASP",
    "sasa": 10.736334800720215,
    "partial_charge_B": -1.35,
    "F_metal": 0.0,
    "F_P": 0.34711308152963044,
    "F_hal": 0.0,
    "total_density": 34256.59765625,
    "centroid": [
      -0.29941192269325256,
      3.6690428256988525,
      -1.9355556964874268
    ],
    "dipole_rho": [
      -2484.440673828125,
      24283.83203125,
      -16549.978515625
    ],
    "curv_rho": 82323688.0,
    "curv_rho_failed": false,
    "gpu_density_B_requested": "vector",
    "gpu_density_B_effective": "vector",
    "gpu_density_B_fallback_from_vector": false,
    "gpu_density_A_requested": null,
    "gpu_density_A_effective": null,
    "gpu_density_A_fallback_from_vector": false,
    "xtb_A_used": false,
    "xtb_A_success": false,
    "xtb_charge_length_mismatch": false
  },
  " :194": {
    "id": " :194",
    "chain": " ",
    "resseq": 194,
    "resname": "LEU",
    "sasa": 0.7098401784896851,
    "partial_charge_B": -0.09888425897941856,
    "F_metal": 0.0,
    "F_P": 0.4639026293803307,
    "F_hal": 0.0,
    "total_density": 44743.58203125,
    "centroid": [
      -0.44131043553352356,
      3.8877882957458496,
      -2.0741660594940186
    ],
    "dipole_rho": [
      908.3866577148438,
      28099.564453125,
      -12839.3232421875
    ],
    "curv_rho": 115315912.0,
    "curv_rho_failed": false,
    "gpu_density_B_requested": "vector",
    "gpu_density_B_effective": "vector",
    "gpu_density_B_fallback_from_vector": false,
    "gpu_density_A_requested": null,
    "gpu_density_A_effective": null,
    "gpu_density_A_fallback_from_vector": false,
    "xtb_A_used": false,
    "xtb_A_success": false,
    "xtb_charge_length_mismatch": false
  },
  " :195": {
    "id": " :195",
    "chain": " ",
    "resseq": 195,
    "resname": "HIS",
    "sasa": 0.9314032793045044,
    "partial_charge_B": 0.5551062015383108,
    "F_metal": 0.0,
    "F_P": 0.5384399345704894,
    "F_hal": 0.0,
    "total_density": 46041.6796875,
    "centroid": [
      -0.3092222213745117,
      3.8290674686431885,
      -2.420210838317871
    ],
    "dipole_rho": [
      -3569.714599609375,
      32056.43359375,
      -3019.91259765625
    ],
    "curv_rho": 118364336.0,
    "curv_rho_failed": false,
    "gpu_density_B_requested": "vector",
    "gpu_density_B_effective": "vector",
    "gpu_density_B_fallback_from_vector": false,
    "gpu_density_A_requested": null,
    "gpu_density_A_effective": null,
    "gpu_density_A_fallback_from_vector": false,
    "xtb_A_used": false,
    "xtb_A_success": false,
    "xtb_charge_length_mismatch": false
  },
  " :196": {
    "id": " :196",
    "chain": " ",
    "resseq": 196,
    "resname": "PHE",
    "sasa": 0.0,
    "partial_charge_B": -0.06000000000000002,
    "F_metal": 0.0,
    "F_P": 0.7257933754322236,
    "F_hal": 0.0,
    "total_density": 57931.1484375,
    "centroid": [
      -0.3260212242603302,
      4.102480888366699,
      -2.3235654830932617
    ],
    "dipole_rho": [
      127.27326965332031,
      29304.65625,
      -8194.7080078125
    ],
    "curv_rho": 150436896.0,
    "curv_rho_failed": false,
    "gpu_density_B_requested": "vector",
    "gpu_density_B_effective": "vector",
    "gpu_density_B_fallback_from_vector": false,
    "gpu_density_A_requested": null,
    "gpu_density_A_effective": null,
    "gpu_density_A_fallback_from_vector": false,
    "xtb_A_used": false,
    "xtb_A_success": false,
    "xtb_charge_length_mismatch": false
  },
  " :197": {
    "id": " :197",
    "chain": " ",
    "resseq": 197,
    "resname": "LYS",
    "sasa": 2.9119722843170166,
    "partial_charge_B": 0.29999999999999993,
    "F_metal": 0.0,
    "F_P": 0.7566459245446773,
    "F_hal": 0.0,
    "total_density": 60418.015625,
    "centroid": [
      -0.42645391821861267,
      4.166943073272705,
      -2.658184766769409
    ],
    "dipole_rho": [
      -1772.833251953125,
      44911.33203125,
      8874.3251953125
    ],
    "curv_rho": 178208944.0,
    "curv_rho_failed": false,
    "gpu_density_B_requested": "vector",
    "gpu_density_B_effective": "vector",
    "gpu_density_B_fallback_from_vector": false,
    "gpu_density_A_requested": null,
    "gpu_density_A_effective": null,
    "gpu_density_A_fallback_from_vector": false,
    "xtb_A_used": false,
    "xtb_A_success": false,
    "xtb_charge_length_mismatch": false
  },
  " :198": {
    "id": " :198",
    "chain": " ",
    "resseq": 198,
    "resname": "MET",
    "sasa": 0.0,
    "partial_charge_B": -0.21000000000000002,
    "F_metal": 0.0,
    "F_P": 1.5458865551390821,
    "F_hal": 0.0,
    "total_density": 75558.5703125,
    "centroid": [
      -0.22948965430259705,
      4.453429698944092,
      -2.6150214672088623
    ],
    "dipole_rho": [
      -64.3840103149414,
      30382.42578125,
      7078.23974609375
    ],
    "curv_rho": 202388160.0,
    "curv_rho_failed": false,
    "gpu_density_B_requested": "vector",
    "gpu_density_B_effective": "vector",
    "gpu_density_B_fallback_from_vector": false,
    "gpu_density_A_requested": null,
    "gpu_density_A_effective": null,
    "gpu_density_A_fallback_from_vector": false,
    "xtb_A_used": false,
    "xtb_A_success": false,
    "xtb_charge_length_mismatch": false
  },
  " :199": {
    "id": " :199",
    "chain": " ",
    "resseq": 199,
    "resname": "PHE",
    "sasa": 0.0,
    "partial_charge_B": -0.06000000000000002,
    "F_metal": 0.0,
    "F_P": 1.4014630367063488,
    "F_hal": 0.0,
    "total_density": 75206.703125,
    "centroid": [
      -0.45090577006340027,
      4.558651447296143,
      -2.88588809967041
    ],
    "dipole_rho": [
      1342.34716796875,
      45091.6484375,
      19476.67578125
    ],
    "curv_rho": 219333280.0,
    "curv_rho_failed": false,
    "gpu_density_B_requested": "vector",
    "gpu_density_B_effective": "vector",
    "gpu_density_B_fallback_from_vector": false,
    "gpu_density_A_requested": null,
    "gpu_density_A_effective": null,
    "gpu_density_A_fallback_from_vector": false,
    "xtb_A_used": false,
    "xtb_A_success": false,
    "xtb_charge_length_mismatch": false
  },
  " :200": {
    "id": " :200",
    "chain": " ",
    "resseq": 200,
    "resname": "ASP",
    "sasa": 0.0,
    "partial_charge_B": -0.54,
    "F_metal": 0.0,
    "F_P": 4.17105914373421,
    "F_hal": 0.0,
    "total_density": 78188.3125,
    "centroid": [
      -0.16587713360786438,
      4.77272367477417,
      -3.0044941902160645
    ],
    "dipole_rho": [
      98.5420150756836,
      20125.66015625,
      17745.265625
    ],
    "curv_rho": 227665584.0,
    "curv_rho_failed": false,
    "gpu_density_B_requested": "vector",
    "gpu_density_B_effective": "vector",
    "gpu_density_B_fallback_from_vector": false,
    "gpu_density_A_requested": null,
    "gpu_density_A_effective": null,
    "gpu_density_A_fallback_from_vector": false,
    "xtb_A_used": false,
    "xtb_A_success": false,
    "xtb_charge_length_mismatch": false
  },
  " :201": {
    "id": " :201",
    "chain": " ",
    "resseq": 201,
    "resname": "VAL",
    "sasa": 0.0,
    "partial_charge_B": -0.06000000000000002,
    "F_metal": 0.0,
    "F_P": 4.230328757234753,
    "F_hal": 0.0,
    "total_density": 77474.203125,
    "centroid": [
      -0.3788297474384308,
      4.88997220993042,
      -3.108645439147949
    ],
    "dipole_rho": [
      3329.088623046875,
      16764.333984375,
      30316.572265625
    ],
    "curv_rho": 228177616.0,
    "curv_rho_failed": false,
    "gpu_density_B_requested": "vector",
    "gpu_density_B_effective": "vector",
    "gpu_density_B_fallback_from_vector": false,
    "gpu_density_A_requested": null,
    "gpu_density_A_effective": null,
    "gpu_density_A_fallback_from_vector": false,
    "xtb_A_used": false,
    "xtb_A_success": false,
    "xtb_charge_length_mismatch": false
  },
  " :202": {
    "id": " :202",
    "chain": " ",
    "resseq": 202,
    "resname": "GLY",
    "sasa": 0.0,
    "partial_charge_B": -0.06000000000000002,
    "F_metal": 0.0,
    "F_P": 7.112777492919349,
    "F_hal": 0.0,
    "total_density": 72586.859375,
    "centroid": [
      -0.35983702540397644,
      5.13185977935791,
      -3.273360013961792
    ],
    "dipole_rho": [
      1839.1993408203125,
      9496.921875,
      27477.009765625
    ],
    "curv_rho": 230300080.0,
    "curv_rho_failed": false,
    "gpu_density_B_requested": "vector",
    "gpu_density_B_effective": "vector",
    "gpu_density_B_fallback_from_vector": false,
    "gpu_density_A_requested": null,
    "gpu_density_A_effective": null,
    "gpu_density_A_fallback_from_vector": false,
    "xtb_A_used": false,
    "xtb_A_success": false,
    "xtb_charge_length_mismatch": false
  },
  " :203": {
    "id": " :203",
    "chain": " ",
    "resseq": 203,
    "resname": "GLY",
    "sasa": 0.0,
    "partial_charge_B": -0.06000000000000002,
    "F_metal": 0.0,
    "F_P": 6.8726692443803525,
    "F_hal": 0.0,
    "total_density": 75171.0390625,
    "centroid": [
      -0.4796362817287445,
      5.331836700439453,
      -3.2294137477874756
    ],
    "dipole_rho": [
      4189.93359375,
      -611.715576171875,
      27870.4921875
    ],
    "curv_rho": 235105424.0,
    "curv_rho_failed": false,
    "gpu_density_B_requested": "vector",
    "gpu_density_B_effective": "vector",
    "gpu_density_B_fallback_from_vector": false,
    "gpu_density_A_requested": null,
    "gpu_density_A_effective": null,
    "gpu_density_A_fallback_from_vector": false,
    "xtb_A_used": false,
    "xtb_A_success": false,
    "xtb_charge_length_mismatch": false
  },
  " :204": {
    "id": " :204",
    "chain": " ",
    "resseq": 204,
    "resname": "GLN",
    "sasa": 0.0,
    "partial_charge_B": -0.12,
    "F_metal": 0.0,
    "F_P": 5.078420002478747,
    "F_hal": 0.0,
    "total_density": 82582.765625,
    "centroid": [
      -0.21783217787742615,
      5.56355619430542,
      -3.4023499488830566
    ],
    "dipole_rho": [
      9603.548828125,
      -1862.6197509765625,
      38234.40625
    ],
    "curv_rho": 245746384.0,
    "curv_rho_failed": false,
    "gpu_density_B_requested": "vector",
    "gpu_density_B_effective": "vector",
    "gpu_density_B_fallback_from_vector": false,
    "gpu_density_A_requested": null,
    "gpu_density_A_effective": null,
    "gpu_density_A_fallback_from_vector": false,
    "xtb_A_used": false,
    "xtb_A_success": false,
    "xtb_charge_length_mismatch": false
  },
  " :205": {
    "id": " :205",
    "chain": " ",
    "resseq": 205,
    "resname": "ARG",
    "sasa": 0.6646893620491028,
    "partial_charge_B": 0.7712875779984593,
    "F_metal": 0.0,
    "F_P": 1.6076232359029081,
    "F_hal": 0.0,
    "total_density": 65872.90625,
    "centroid": [
      -0.6567062735557556,
      5.721463680267334,
      -3.5377888679504395
    ],
    "dipole_rho": [
      15163.5302734375,
      -6130.99609375,
      36238.0078125
    ],
    "curv_rho": 191640800.0,
    "curv_rho_failed": false,
    "gpu_density_B_requested": "vector",
    "gpu_density_B_effective": "vector",
    "gpu_density_B_fallback_from_vector": false,
    "gpu_density_A_requested": null,
    "gpu_density_A_effective": null,
    "gpu_density_A_fallback_from_vector": false,
    "xtb_A_used": false,
    "xtb_A_success": false,
    "xtb_charge_length_mismatch": false
  },
  " :206": {
    "id": " :206",
    "chain": " ",
    "resseq": 206,
    "resname": "SER",
    "sasa": 0.8711674809455872,
    "partial_charge_B": -0.5386079498599987,
    "F_metal": 0.0,
    "F_P": 1.9132830008358908,
    "F_hal": 0.0,
    "total_density": 56414.84375,
    "centroid": [
      -0.4420378506183624,
      5.334794998168945,
      -3.7178564071655273
    ],
    "dipole_rho": [
      5557.54736328125,
      467.9385681152344,
      35303.140625
    ],
    "curv_rho": 169630640.0,
    "curv_rho_failed": false,
    "gpu_density_B_requested": "vector",
    "gpu_density_B_effective": "vector",
    "gpu_density_B_fallback_from_vector": false,
    "gpu_density_A_requested": null,
    "gpu_density_A_effective": null,
    "gpu_density_A_fallback_from_vector": false,
    "xtb_A_used": false,
    "xtb_A_success": false,
    "xtb_charge_length_mismatch": false
  },
  " :207": {
    "id": " :207",
    "chain": " ",
    "resseq": 207,
    "resname": "GLU",
    "sasa": 0.0,
    "partial_charge_B": -0.54,
    "F_metal": 0.0,
    "F_P": 2.772066925588451,
    "F_hal": 0.0,
    "total_density": 64563.39453125,
    "centroid": [
      -0.38923949003219604,
      5.175779819488525,
      -3.550088405609131
    ],
    "dipole_rho": [
      3661.777587890625,
      10613.62890625,
      36379.34765625
    ],
    "curv_rho": 194017120.0,
    "curv_rho_failed": false,
    "gpu_density_B_requested": "vector",
    "gpu_density_B_effective": "vector",
    "gpu_density_B_fallback_from_vector": false,
    "gpu_density_A_requested": null,
    "gpu_density_A_effective": null,
    "gpu_density_A_fallback_from_vector": false,
    "xtb_A_used": false,
    "xtb_A_success": false,
    "xtb_charge_length_mismatch": false
  },
  " :208": {
    "id": " :208",
    "chain": " ",
    "resseq": 208,
    "resname": "ARG",
    "sasa": 0.0,
    "partial_charge_B": 0.4799999999999999,
    "F_metal": 0.0,
    "F_P": 2.2029601374663463,
    "F_hal": 0.0,
    "total_density": 72355.375,
    "centroid": [
      -0.7702871561050415,
      5.347764015197754,
      -3.4126431941986084
    ],
    "dipole_rho": [
      12584.84765625,
      3540.1962890625,
      32642.3203125
    ],
    "curv_rho": 200441680.0,
    "curv_rho_failed": false,
    "gpu_density_B_requested": "vector",
    "gpu_density_B_effective": "vector",
    "gpu_density_B_fallback_from_vector": false,
    "gpu_density_A_requested": null,
    "gpu_density_A_effective": null,
    "gpu_density_A_fallback_from_vector": false,
    "xtb_A_used": false,
    "xtb_A_success": false,
    "xtb_charge_length_mismatch": false
  },
  " :209": {
    "id": " :209",
    "chain": " ",
    "resseq": 209,
    "resname": "LYS",
    "sasa": 5.184922218322754,
    "partial_charge_B": 0.29999999999999993,
    "F_metal": 0.0,
    "F_P": 1.1688398599544005,
    "F_hal": 0.0,
    "total_density": 51749.37890625,
    "centroid": [
      -0.7302989959716797,
      5.083670616149902,
      -3.6753249168395996
    ],
    "dipole_rho": [
      11457.37109375,
      10430.5576171875,
      37778.0703125
    ],
    "curv_rho": 155745184.0,
    "curv_rho_failed": false,
    "gpu_density_B_requested": "vector",
    "gpu_density_B_effective": "vector",
    "gpu_density_B_fallback_from_vector": false,
    "gpu_density_A_requested": null,
    "gpu_density_A_effective": null,
    "gpu_density_A_fallback_from_vector": false,
    "xtb_A_used": false,
    "xtb_A_success": false,
    "xtb_charge_length_mismatch": false
  },
  " :210": {
    "id": " :210",
    "chain": " ",
    "resseq": 210,
    "resname": "LYS",
    "sasa": 1.1419217586517334,
    "partial_charge_B": 0.2451064190029989,
    "F_metal": 0.0,
    "F_P": 1.5713571429785853,
    "F_hal": 0.0,
    "total_density": 55868.62109375,
    "centroid": [
      -0.5086955428123474,
      4.7906293869018555,
      -3.5857131481170654
    ],
    "dipole_rho": [
      8140.92529296875,
      10617.8896484375,
      33283.96484375
    ],
    "curv_rho": 162190608.0,
    "curv_rho_failed": false,
    "gpu_density_B_requested": "vector",
    "gpu_density_B_effective": "vector",
    "gpu_density_B_fallback_from_vector": false,
    "gpu_density_A_requested": null,
    "gpu_density_A_effective": null,
    "gpu_density_A_fallback_from_vector": false,
    "xtb_A_used": false,
    "xtb_A_success": false,
    "xtb_charge_length_mismatch": false
  },
  " :211": {
    "id": " :211",
    "chain": " ",
    "resseq": 211,
    "resname": "TRP",
    "sasa": 0.0,
    "partial_charge_B": 0.11999999999999997,
    "F_metal": 0.0,
    "F_P": 2.022918043445154,
    "F_hal": 0.0,
    "total_density": 76603.921875,
    "centroid": [
      -0.7972995638847351,
      5.056797504425049,
      -3.207043409347534
    ],
    "dipole_rho": [
      14332.078125,
      19433.6328125,
      33078.58984375
    ],
    "curv_rho": 210689472.0,
    "curv_rho_failed": false,
    "gpu_density_B_requested": "vector",
    "gpu_density_B_effective": "vector",
    "gpu_density_B_fallback_from_vector": false,
    "gpu_density_A_requested": null,
    "gpu_density_A_effective": null,
    "gpu_density_A_fallback_from_vector": false,
    "xtb_A_used": false,
    "xtb_A_success": false,
    "xtb_charge_length_mismatch": false
  },
  " :212": {
    "id": " :212",
    "chain": " ",
    "resseq": 212,
    "resname": "ILE",
    "sasa": 0.9034329652786255,
    "partial_charge_B": -0.10948905747654662,
    "F_metal": 0.0,
    "F_P": 0.8794084824718253,
    "F_hal": 0.0,
    "total_density": 48275.9375,
    "centroid": [
      -1.0183959007263184,
      4.659375190734863,
      -3.4397964477539062
    ],
    "dipole_rho": [
      13772.1181640625,
      16465.11328125,
      26486.154296875
    ],
    "curv_rho": 141081728.0,
    "curv_rho_failed": false,
    "gpu_density_B_requested": "vector",
    "gpu_density_B_effective": "vector",
    "gpu_density_B_fallback_from_vector": false,
    "gpu_density_A_requested": null,
    "gpu_density_A_effective": null,
    "gpu_density_A_fallback_from_vector": false,
    "xtb_A_used": false,
    "xtb_A_success": false,
    "xtb_charge_length_mismatch": false
  },
  " :213": {
    "id": " :213",
    "chain": " ",
    "resseq": 213,
    "resname": "HIS",
    "sasa": 4.029501438140869,
    "partial_charge_B": 0.7499999999999999,
    "F_metal": 0.0,
    "F_P": 0.8940463184746803,
    "F_hal": 0.0,
    "total_density": 50552.98046875,
    "centroid": [
      -0.7709119915962219,
      4.438700199127197,
      -3.38664174079895
    ],
    "dipole_rho": [
      10358.2060546875,
      17942.3046875,
      36153.3828125
    ],
    "curv_rho": 144784864.0,
    "curv_rho_failed": false,
    "gpu_density_B_requested": "vector",
    "gpu_density_B_effective": "vector",
    "gpu_density_B_fallback_from_vector": false,
    "gpu_density_A_requested": null,
    "gpu_density_A_effective": null,
    "gpu_density_A_fallback_from_vector": false,
    "xtb_A_used": false,
    "xtb_A_success": false,
    "xtb_charge_length_mismatch": false
  },
  " :214": {
    "id": " :214",
    "chain": " ",
    "resseq": 214,
    "resname": "CYS",
    "sasa": 0.0,
    "partial_charge_B": -0.21000000000000002,
    "F_metal": 0.0,
    "F_P": 1.10237106110513,
    "F_hal": 0.0,
    "total_density": 54406.2265625,
    "centroid": [
      -0.8113565444946289,
      4.436250686645508,
      -3.2335243225097656
    ],
    "dipole_rho": [
      8054.4931640625,
      20751.41796875,
      16667.828125
    ],
    "curv_rho": 156660480.0,
    "curv_rho_failed": false,
    "gpu_density_B_requested": "vector",
    "gpu_density_B_effective": "vector",
    "gpu_density_B_fallback_from_vector": false,
    "gpu_density_A_requested": null,
    "gpu_density_A_effective": null,
    "gpu_density_A_fallback_from_vector": false,
    "xtb_A_used": false,
    "xtb_A_success": false,
    "xtb_charge_length_mismatch": false
  },
  " :215": {
    "id": " :215",
    "chain": " ",
    "resseq": 215,
    "resname": "PHE",
    "sasa": 0.0,
    "partial_charge_B": -0.06000000000000002,
    "F_metal": 0.0,
    "F_P": 0.8742310717385048,
    "F_hal": 0.0,
    "total_density": 59118.953125,
    "centroid": [
      -1.12529718875885,
      4.65186882019043,
      -3.164080858230591
    ],
    "dipole_rho": [
      16868.955078125,
      26095.341796875,
      19896.810546875
    ],
    "curv_rho": 164263280.0,
    "curv_rho_failed": false,
    "gpu_density_B_requested": "vector",
    "gpu_density_B_effective": "vector",
    "gpu_density_B_fallback_from_vector": false,
    "gpu_density_A_requested": null,
    "gpu_density_A_effective": null,
    "gpu_density_A_fallback_from_vector": false,
    "xtb_A_used": false,
    "xtb_A_success": false,
    "xtb_charge_length_mismatch": false
  },
  " :216": {
    "id": " :216",
    "chain": " ",
    "resseq": 216,
    "resname": "GLU",
    "sasa": 5.202426910400391,
    "partial_charge_B": -1.35,
    "F_metal": 0.0,
    "F_P": 0.5568100821459142,
    "F_hal": 0.0,
    "total_density": 45506.640625,
    "centroid": [
      -1.0645109415054321,
      4.150553226470947,
      -3.047433376312256
    ],
    "dipole_rho": [
      15359.5,
      28791.458984375,
      16102.2666015625
    ],
    "curv_rho": 127696440.0,
    "curv_rho_failed": false,
    "gpu_density_B_requested": "vector",
    "gpu_density_B_effective": "vector",
    "gpu_density_B_fallback_from_vector": false,
    "gpu_density_A_requested": null,
    "gpu_density_A_effective": null,
    "gpu_density_A_fallback_from_vector": false,
    "xtb_A_used": false,
    "xtb_A_success": false,
    "xtb_charge_length_mismatch": false
  },
  " :217": {
    "id": " :217",
    "chain": " ",
    "resseq": 217,
    "resname": "GLY",
    "sasa": 0.06453092396259308,
    "partial_charge_B": -0.06353493256028633,
    "F_metal": 0.0,
    "F_P": 0.589970852137188,
    "F_hal": 0.0,
    "total_density": 46602.56640625,
    "centroid": [
      -1.0799037218093872,
      4.08755350112915,
      -2.9012625217437744
    ],
    "dipole_rho": [
      11750.662109375,
      25125.9453125,
      4664.33740234375
    ],
    "curv_rho": 125636752.0,
    "curv_rho_failed": false,
    "gpu_density_B_requested": "vector",
    "gpu_density_B_effective": "vector",
    "gpu_density_B_fallback_from_vector": false,
    "gpu_density_A_requested": null,
    "gpu_density_A_effective": null,
    "gpu_density_A_fallback_from_vector": false,
    "xtb_A_used": false,
    "xtb_A_success": false,
    "xtb_charge_length_mismatch": false
  },
  " :218": {
    "id": " :218",
    "chain": " ",
    "resseq": 218,
    "resname": "VAL",
    "sasa": 0.0,
    "partial_charge_B": -0.06000000000000002,
    "F_metal": 0.0,
    "F_P": 0.7534674357122836,
    "F_hal": 0.0,
    "total_density": 59437.015625,
    "centroid": [
      -0.9745759963989258,
      4.349156379699707,
      -2.7344086170196533
    ],
    "dipole_rho": [
      18661.2421875,
      27932.826171875,
      7362.02978515625
    ],
    "curv_rho": 164383264.0,
    "curv_rho_failed": false,
    "gpu_density_B_requested": "vector",
    "gpu_density_B_effective": "vector",
    "gpu_density_B_fallback_from_vector": false,
    "gpu_density_A_requested": null,
    "gpu_density_A_effective": null,
    "gpu_density_A_fallback_from_vector": false,
    "xtb_A_used": false,
    "xtb_A_success": false,
    "xtb_charge_length_mismatch": false
  },
  " :219": {
    "id": " :219",
    "chain": " ",
    "resseq": 219,
    "resname": "THR",
    "sasa": 0.03152985870838165,
    "partial_charge_B": -0.30863585373689156,
    "F_metal": 0.0,
    "F_P": 0.644448562832851,
    "F_hal": 0.0,
    "total_density": 56017.35546875,
    "centroid": [
      -0.993293821811676,
      4.216080188751221,
      -2.496093511581421
    ],
    "dipole_rho": [
      13414.9052734375,
      25149.056640625,
      -4130.47705078125
    ],
    "curv_rho": 147031168.0,
    "curv_rho_failed": false,
    "gpu_density_B_requested": "vector",
    "gpu_density_B_effective": "vector",
    "gpu_density_B_fallback_from_vector": false,
    "gpu_density_A_requested": null,
    "gpu_density_A_effective": null,
    "gpu_density_A_fallback_from_vector": false,
    "xtb_A_used": false,
    "xtb_A_success": false,
    "xtb_charge_length_mismatch": false
  },
  " :220": {
    "id": " :220",
    "chain": " ",
    "resseq": 220,
    "resname": "ALA",
    "sasa": 0.0,
    "partial_charge_B": -0.06000000000000002,
    "F_metal": 0.0,
    "F_P": 0.8878098430847845,
    "F_hal": 0.0,
    "total_density": 64644.39453125,
    "centroid": [
      -0.9344958066940308,
      4.458652973175049,
      -2.535451889038086
    ],
    "dipole_rho": [
      13061.0263671875,
      20374.166015625,
      -6775.51904296875
    ],
    "curv_rho": 179595296.0,
    "curv_rho_failed": false,
    "gpu_density_B_requested": "vector",
    "gpu_density_B_effective": "vector",
    "gpu_density_B_fallback_from_vector": false,
    "gpu_density_A_requested": null,
    "gpu_density_A_effective": null,
    "gpu_density_A_fallback_from_vector": false,
    "xtb_A_used": false,
    "xtb_A_success": false,
    "xtb_charge_length_mismatch": false
  },
  " :221": {
    "id": " :221",
    "chain": " ",
    "resseq": 221,
    "resname": "ILE",
    "sasa": 0.0,
    "partial_charge_B": -0.06000000000000002,
    "F_metal": 0.0,
    "F_P": 1.1893817025046656,
    "F_hal": 0.0,
    "total_density": 74482.1796875,
    "centroid": [
      -0.9626175165176392,
      4.7874555587768555,
      -2.6234140396118164
    ],
    "dipole_rho": [
      16950.84375,
      20375.90234375,
      -249.600341796875
    ],
    "curv_rho": 205055808.0,
    "curv_rho_failed": false,
    "gpu_density_B_requested": "vector",
    "gpu_density_B_effective": "vector",
    "gpu_density_B_fallback_from_vector": false,
    "gpu_density_A_requested": null,
    "gpu_density_A_effective": null,
    "gpu_density_A_fallback_from_vector": false,
    "xtb_A_used": false,
    "xtb_A_success": false,
    "xtb_charge_length_mismatch": false
  },
  " :222": {
    "id": " :222",
    "chain": " ",
    "resseq": 222,
    "resname": "ILE",
    "sasa": 0.0,
    "partial_charge_B": -0.06000000000000002,
    "F_metal": 0.0,
    "F_P": 1.786199848132736,
    "F_hal": 0.0,
    "total_density": 83954.1640625,
    "centroid": [
      -0.6584808826446533,
      4.86683464050293,
      -2.505451202392578
    ],
    "dipole_rho": [
      9467.421875,
      15393.84375,
      -7019.73486328125
    ],
    "curv_rho": 228872224.0,
    "curv_rho_failed": false,
    "gpu_density_B_requested": "vector",
    "gpu_density_B_effective": "vector",
    "gpu_density_B_fallback_from_vector": false,
    "gpu_density_A_requested": null,
    "gpu_density_A_effective": null,
    "gpu_density_A_fallback_from_vector": false,
    "xtb_A_used": false,
    "xtb_A_success": false,
    "xtb_charge_length_mismatch": false
  },
  " :223": {
    "id": " :223",
    "chain": " ",
    "resseq": 223,
    "resname": "PHE",
    "sasa": 0.0,
    "partial_charge_B": -0.06000000000000002,
    "F_metal": 0.0,
    "F_P": 1.9819249559042336,
    "F_hal": 0.0,
    "total_density": 87861.3515625,
    "centroid": [
      -0.8408859372138977,
      5.209933757781982,
      -2.634357452392578
    ],
    "dipole_rho": [
      19390.64453125,
      2605.215087890625,
      5391.224609375
    ],
    "curv_rho": 238110672.0,
    "curv_rho_failed": false,
    "gpu_density_B_requested": "vector",
    "gpu_density_B_effective": "vector",
    "gpu_density_B_fallback_from_vector": false,
    "gpu_density_A_requested": null,
    "gpu_density_A_effective": null,
    "gpu_density_A_fallback_from_vector": false,
    "xtb_A_used": false,
    "xtb_A_success": false,
    "xtb_charge_length_mismatch": false
  },
  " :224": {
    "id": " :224",
    "chain": " ",
    "resseq": 224,
    "resname": "CYS",
    "sasa": 0.0,
    "partial_charge_B": -0.21000000000000002,
    "F_metal": 0.0,
    "F_P": 3.59132914934532,
    "F_hal": 0.0,
    "total_density": 90835.859375,
    "centroid": [
      -0.5711911916732788,
      5.263439655303955,
      -2.62831711769104
    ],
    "dipole_rho": [
      7304.0,
      -2220.409423828125,
      -1059.7685546875
    ],
    "curv_rho": 259013712.0,
    "curv_rho_failed": false,
    "gpu_density_B_requested": "vector",
    "gpu_density_B_effective": "vector",
    "gpu_density_B_fallback_from_vector": false,
    "gpu_density_A_requested": null,
    "gpu_density_A_effective": null,
    "gpu_density_A_fallback_from_vector": false,
    "xtb_A_used": false,
    "xtb_A_success": false,
    "xtb_charge_length_mismatch": false
  },
  " :225": {
    "id": " :225",
    "chain": " ",
    "resseq": 225,
    "resname": "VAL",
    "sasa": 0.0,
    "partial_charge_B": -0.06000000000000002,
    "F_metal": 0.0,
    "F_P": 2.3247997895645636,
    "F_hal": 0.0,
    "total_density": 87701.59375,
    "centroid": [
      -0.6569930911064148,
      5.5924811363220215,
      -2.5567400455474854
    ],
    "dipole_rho": [
      9388.431640625,
      -9645.0810546875,
      -3863.611083984375
    ],
    "curv_rho": 253262192.0,
    "curv_rho_failed": false,
    "gpu_density_B_requested": "vector",
    "gpu_density_B_effective": "vector",
    "gpu_density_B_fallback_from_vector": false,
    "gpu_density_A_requested": null,
    "gpu_density_A_effective": null,
    "gpu_density_A_fallback_from_vector": false,
    "xtb_A_used": false,
    "xtb_A_success": false,
    "xtb_charge_length_mismatch": false
  },
  " :226": {
    "id": " :226",
    "chain": " ",
    "resseq": 226,
    "resname": "ALA",
    "sasa": 0.0,
    "partial_charge_B": -0.06000000000000002,
    "F_metal": 0.0,
    "F_P": 2.5916484091430867,
    "F_hal": 0.0,
    "total_density": 92665.0390625,
    "centroid": [
      -0.4529031217098236,
      5.759538173675537,
      -2.6368181705474854
    ],
    "dipole_rho": [
      3886.084716796875,
      -21100.056640625,
      -6608.7041015625
    ],
    "curv_rho": 266286528.0,
    "curv_rho_failed": false,
    "gpu_density_B_requested": "vector",
    "gpu_density_B_effective": "vector",
    "gpu_density_B_fallback_from_vector": false,
    "gpu_density_A_requested": null,
    "gpu_density_A_effective": null,
    "gpu_density_A_fallback_from_vector": false,
    "xtb_A_used": false,
    "xtb_A_success": false,
    "xtb_charge_length_mismatch": false
  },
  " :227": {
    "id": " :227",
    "chain": " ",
    "resseq": 227,
    "resname": "LEU",
    "sasa": 0.0,
    "partial_charge_B": -0.06000000000000002,
    "F_metal": 0.0,
    "F_P": 1.3894411788990206,
    "F_hal": 0.0,
    "total_density": 86577.1328125,
    "centroid": [
      -0.5215252637863159,
      5.927008628845215,
      -2.387587785720825
    ],
    "dipole_rho": [
      5071.2470703125,
      -21515.869140625,
      -18010.212890625
    ],
    "curv_rho": 247514192.0,
    "curv_rho_failed": false,
    "gpu_density_B_requested": "vector",
    "gpu_density_B_effective": "vector",
    "gpu_density_B_fallback_from_vector": false,
    "gpu_density_A_requested": null,
    "gpu_density_A_effective": null,
    "gpu_density_A_fallback_from_vector": false,
    "xtb_A_used": false,
    "xtb_A_success": false,
    "xtb_charge_length_mismatch": false
  },
  " :228": {
    "id": " :228",
    "chain": " ",
    "resseq": 228,
    "resname": "SER",
    "sasa": 0.0,
    "partial_charge_B": -0.3,
    "F_metal": 0.0,
    "F_P": 1.6135230745840887,
    "F_hal": 0.0,
    "total_density": 85378.59375,
    "centroid": [
      -0.25812825560569763,
      6.1217451095581055,
      -2.5869836807250977
    ],
    "dipole_rho": [
      1298.188232421875,
      -25565.619140625,
      -10221.25390625
    ],
    "curv_rho": 257087392.0,
    "curv_rho_failed": false,
    "gpu_density_B_requested": "vector",
    "gpu_density_B_effective": "vector",
    "gpu_density_B_fallback_from_vector": false,
    "gpu_density_A_requested": null,
    "gpu_density_A_effective": null,
    "gpu_density_A_fallback_from_vector": false,
    "xtb_A_used": false,
    "xtb_A_success": false,
    "xtb_charge_length_mismatch": false
  },
  " :229": {
    "id": " :229",
    "chain": " ",
    "resseq": 229,
    "resname": "ASP",
    "sasa": 0.0,
    "partial_charge_B": -0.54,
    "F_metal": 0.0,
    "F_P": 1.9267783536540446,
    "F_hal": 0.0,
    "total_density": 88174.9296875,
    "centroid": [
      -0.3574729859828949,
      6.086713790893555,
      -2.792346477508545
    ],
    "dipole_rho": [
      12162.8076171875,
      -24126.751953125,
      3439.128662109375
    ],
    "curv_rho": 252612032.0,
    "curv_rho_failed": false,
    "gpu_density_B_requested": "vector",
    "gpu_density_B_effective": "vector",
    "gpu_density_B_fallback_from_vector": false,
    "gpu_density_A_requested": null,
    "gpu_density_A_effective": null,
    "gpu_density_A_fallback_from_vector": false,
    "xtb_A_used": false,
    "xtb_A_success": false,
    "xtb_charge_length_mismatch": false
  },
  " :230": {
    "id": " :230",
    "chain": " ",
    "resseq": 230,
    "resname": "TYR",
    "sasa": 0.0,
    "partial_charge_B": -0.3,
    "F_metal": 0.0,
    "F_P": 0.8898291618097534,
    "F_hal": 0.0,
    "total_density": 80723.8515625,
    "centroid": [
      -0.5207463502883911,
      6.369543552398682,
      -2.609264612197876
    ],
    "dipole_rho": [
      11233.6943359375,
      -37812.20703125,
      -11364.431640625
    ],
    "curv_rho": 222120432.0,
    "curv_rho_failed": false,
    "gpu_density_B_requested": "vector",
    "gpu_density_B_effective": "vector",
    "gpu_density_B_fallback_from_vector": false,
    "gpu_density_A_requested": null,
    "gpu_density_A_effective": null,
    "gpu_density_A_fallback_from_vector": false,
    "xtb_A_used": false,
    "xtb_A_success": false,
    "xtb_charge_length_mismatch": false
  },
  " :231": {
    "id": " :231",
    "chain": " ",
    "resseq": 231,
    "resname": "ASP",
    "sasa": 0.0,
    "partial_charge_B": -0.54,
    "F_metal": 0.0,
    "F_P": 0.9045408373330511,
    "F_hal": 0.0,
    "total_density": 72338.0234375,
    "centroid": [
      -0.34761470556259155,
      6.5872697830200195,
      -2.8055641651153564
    ],
    "dipole_rho": [
      6967.80126953125,
      -30629.1796875,
      -1078.8580322265625
    ],
    "curv_rho": 211107584.0,
    "curv_rho_failed": false,
    "gpu_density_B_requested": "vector",
    "gpu_density_B_effective": "vector",
    "gpu_density_B_fallback_from_vector": false,
    "gpu_density_A_requested": null,
    "gpu_density_A_effective": null,
    "gpu_density_A_fallback_from_vector": false,
    "xtb_A_used": false,
    "xtb_A_success": false,
    "xtb_charge_length_mismatch": false
  },
  " :232": {
    "id": " :232",
    "chain": " ",
    "resseq": 232,
    "resname": "LEU",
    "sasa": 0.0,
    "partial_charge_B": -0.06000000000000002,
    "F_metal": 0.0,
    "F_P": 1.3199309548811942,
    "F_hal": 0.0,
    "total_density": 82093.8671875,
    "centroid": [
      -0.19417093694210052,
      6.3965325355529785,
      -2.9414610862731934
    ],
    "dipole_rho": [
      13794.15625,
      -28567.12109375,
      10705.1943359375
    ],
    "curv_rho": 237922528.0,
    "curv_rho_failed": false,
    "gpu_density_B_requested": "vector",
    "gpu_density_B_effective": "vector",
    "gpu_density_B_fallback_from_vector": false,
    "gpu_density_A_requested": null,
    "gpu_density_A_effective": null,
    "gpu_density_A_fallback_from_vector": false,
    "xtb_A_used": false,
    "xtb_A_success": false,
    "xtb_charge_length_mismatch": false
  },
  " :233": {
    "id": " :233",
    "chain": " ",
    "resseq": 233,
    "resname": "VAL",
    "sasa": 0.0,
    "partial_charge_B": -0.06000000000000002,
    "F_metal": 0.0,
    "F_P": 1.1663615705384291,
    "F_hal": 0.0,
    "total_density": 68652.0234375,
    "centroid": [
      -0.31047648191452026,
      6.396064758300781,
      -3.2313649654388428
    ],
    "dipole_rho": [
      12772.8486328125,
      -25905.734375,
      19493.69140625
    ],
    "curv_rho": 207740928.0,
    "curv_rho_failed": false,
    "gpu_density_B_requested": "vector",
    "gpu_density_B_effective": "vector",
    "gpu_density_B_fallback_from_vector": false,
    "gpu_density_A_requested": null,
    "gpu_density_A_effective": null,
    "gpu_density_A_fallback_from_vector": false,
    "xtb_A_used": false,
    "xtb_A_success": false,
    "xtb_charge_length_mismatch": false
  },
  " :234": {
    "id": " :234",
    "chain": " ",
    "resseq": 234,
    "resname": "LEU",
    "sasa": 0.0,
    "partial_charge_B": -0.06000000000000002,
    "F_metal": 0.0,
    "F_P": 1.640392335535871,
    "F_hal": 0.0,
    "total_density": 73055.609375,
    "centroid": [
      -0.4687795042991638,
      6.122195243835449,
      -3.305634021759033
    ],
    "dipole_rho": [
      10238.4208984375,
      -17911.775390625,
      29899.255859375
    ],
    "curv_rho": 217617488.0,
    "curv_rho_failed": false,
    "gpu_density_B_requested": "vector",
    "gpu_density_B_effective": "vector",
    "gpu_density_B_fallback_from_vector": false,
    "gpu_density_A_requested": null,
    "gpu_density_A_effective": null,
    "gpu_density_A_fallback_from_vector": false,
    "xtb_A_used": false,
    "xtb_A_success": false,
    "xtb_charge_length_mismatch": false
  },
  " :235": {
    "id": " :235",
    "chain": " ",
    "resseq": 235,
    "resname": "ALA",
    "sasa": 0.0,
    "partial_charge_B": -0.06000000000000002,
    "F_metal": 0.0,
    "F_P": 1.7925590681482575,
    "F_hal": 0.0,
    "total_density": 66307.359375,
    "centroid": [
      -0.14359790086746216,
      6.136657238006592,
      -3.5046277046203613
    ],
    "dipole_rho": [
      5705.22607421875,
      -13407.5498046875,
      27696.087890625
    ],
    "curv_rho": 204645136.0,
    "curv_rho_failed": false,
    "gpu_density_B_requested": "vector",
    "gpu_density_B_effective": "vector",
    "gpu_density_B_fallback_from_vector": false,
    "gpu_density_A_requested": null,
    "gpu_density_A_effective": null,
    "gpu_density_A_fallback_from_vector": false,
    "xtb_A_used": false,
    "xtb_A_success": false,
    "xtb_charge_length_mismatch": false
  },
  " :236": {
    "id": " :236",
    "chain": " ",
    "resseq": 236,
    "resname": "GLU",
    "sasa": 0.8513062000274658,
    "partial_charge_B": -0.9597024989593529,
    "F_metal": 0.0,
    "F_P": 1.783137913562896,
    "F_hal": 0.0,
    "total_density": 68956.6171875,
    "centroid": [
      -0.34891900420188904,
      5.915094375610352,
      -3.507030487060547
    ],
    "dipole_rho": [
      10677.7666015625,
      -14609.24609375,
      37734.7734375
    ],
    "curv_rho": 209906464.0,
    "curv_rho_failed": false,
    "gpu_density_B_requested": "vector",
    "gpu_density_B_effective": "vector",
    "gpu_density_B_fallback_from_vector": false,
    "gpu_density_A_requested": null,
    "gpu_density_A_effective": null,
    "gpu_density_A_fallback_from_vector": false,
    "xtb_A_used": false,
    "xtb_A_success": false,
    "xtb_charge_length_mismatch": false
  },
  " :237": {
    "id": " :237",
    "chain": " ",
    "resseq": 237,
    "resname": "ASP",
    "sasa": 0.6936569213867188,
    "partial_charge_B": -0.8819798226737506,
    "F_metal": 0.0,
    "F_P": 0.963353825969631,
    "F_hal": 0.0,
    "total_density": 56051.0859375,
    "centroid": [
      -0.5152621865272522,
      6.322073459625244,
      -3.561631917953491
    ],
    "dipole_rho": [
      14064.6357421875,
      -14627.380859375,
      30673.595703125
    ],
    "curv_rho": 164703424.0,
    "curv_rho_failed": false,
    "gpu_density_B_requested": "vector",
    "gpu_density_B_effective": "vector",
    "gpu_density_B_fallback_from_vector": false,
    "gpu_density_A_requested": null,
    "gpu_density_A_effective": null,
    "gpu_density_A_fallback_from_vector": false,
    "xtb_A_used": false,
    "xtb_A_success": false,
    "xtb_charge_length_mismatch": false
  },
  " :238": {
    "id": " :238",
    "chain": " ",
    "resseq": 238,
    "resname": "GLU",
    "sasa": 0.2837687134742737,
    "partial_charge_B": -0.6799008231912216,
    "F_metal": 0.0,
    "F_P": 0.8369335484213066,
    "F_hal": 0.0,
    "total_density": 57373.2890625,
    "centroid": [
      -0.2809882164001465,
      6.560837745666504,
      -3.584299325942993
    ],
    "dipole_rho": [
      9226.939453125,
      -20687.3203125,
      26616.8359375
    ],
    "curv_rho": 160451488.0,
    "curv_rho_failed": false,
    "gpu_density_B_requested": "vector",
    "gpu_density_B_effective": "vector",
    "gpu_density_B_fallback_from_vector": false,
    "gpu_density_A_requested": null,
    "gpu_density_A_effective": null,
    "gpu_density_A_fallback_from_vector": false,
    "xtb_A_used": false,
    "xtb_A_success": false,
    "xtb_charge_length_mismatch": false
  },
  " :239": {
    "id": " :239",
    "chain": " ",
    "resseq": 239,
    "resname": "GLU",
    "sasa": 6.984282493591309,
    "partial_charge_B": -1.35,
    "F_metal": 0.0,
    "F_P": 0.6140807852898025,
    "F_hal": 0.0,
    "total_density": 47148.15234375,
    "centroid": [
      -0.703603982925415,
      6.610213756561279,
      -3.5172817707061768
    ],
    "dipole_rho": [
      13510.8935546875,
      -21714.693359375,
      24100.884765625
    ],
    "curv_rho": 134008224.0,
    "curv_rho_failed": false,
    "gpu_density_B_requested": "vector",
    "gpu_density_B_effective": "vector",
    "gpu_density_B_fallback_from_vector": false,
    "gpu_density_A_requested": null,
    "gpu_density_A_effective": null,
    "gpu_density_A_fallback_from_vector": false,
    "xtb_A_used": false,
    "xtb_A_success": false,
    "xtb_charge_length_mismatch": false
  },
  " :240": {
    "id": " :240",
    "chain": " ",
    "resseq": 240,
    "resname": "MET",
    "sasa": 0.03226546198129654,
    "partial_charge_B": -0.21618613198050107,
    "F_metal": 0.0,
    "F_P": 0.9423494741329389,
    "F_hal": 0.0,
    "total_density": 65375.34765625,
    "centroid": [
      -0.7433972358703613,
      6.292568206787109,
      -3.255460262298584
    ],
    "dipole_rho": [
      21814.30078125,
      -20046.982421875,
      28549.595703125
    ],
    "curv_rho": 191478048.0,
    "curv_rho_failed": false,
    "gpu_density_B_requested": "vector",
    "gpu_density_B_effective": "vector",
    "gpu_density_B_fallback_from_vector": false,
    "gpu_density_A_requested": null,
    "gpu_density_A_effective": null,
    "gpu_density_A_fallback_from_vector": false,
    "xtb_A_used": false,
    "xtb_A_success": false,
    "xtb_charge_length_mismatch": false
  },
  " :241": {
    "id": " :241",
    "chain": " ",
    "resseq": 241,
    "resname": "ASN",
    "sasa": 0.0,
    "partial_charge_B": -0.12,
    "F_metal": 0.0,
    "F_P": 0.9949616534993212,
    "F_hal": 0.0,
    "total_density": 71791.6953125,
    "centroid": [
      -0.7038908004760742,
      6.323087692260742,
      -3.0060455799102783
    ],
    "dipole_rho": [
      21056.26953125,
      -26115.111328125,
      16051.1484375
    ],
    "curv_rho": 207100496.0,
    "curv_rho_failed": false,
    "gpu_density_B_requested": "vector",
    "gpu_density_B_effective": "vector",
    "gpu_density_B_fallback_from_vector": false,
    "gpu_density_A_requested": null,
    "gpu_density_A_effective": null,
    "gpu_density_A_fallback_from_vector": false,
    "xtb_A_used": false,
    "xtb_A_success": false,
    "xtb_charge_length_mismatch": false
  },
  " :242": {
    "id": " :242",
    "chain": " ",
    "resseq": 242,
    "resname": "ARG",
    "sasa": 0.0,
    "partial_charge_B": 0.4799999999999999,
    "F_metal": 0.0,
    "F_P": 2.1285052651588616,
    "F_hal": 0.0,
    "total_density": 94534.5859375,
    "centroid": [
      -0.27975574135780334,
      6.053342342376709,
      -3.0558736324310303
    ],
    "dipole_rho": [
      23182.341796875,
      -26386.720703125,
      18370.595703125
    ],
    "curv_rho": 263767504.0,
    "curv_rho_failed": false,
    "gpu_density_B_requested": "vector",
    "gpu_density_B_effective": "vector",
    "gpu_density_B_fallback_from_vector": false,
    "gpu_density_A_requested": null,
    "gpu_density_A_effective": null,
    "gpu_density_A_fallback_from_vector": false,
    "xtb_A_used": false,
    "xtb_A_success": false,
    "xtb_charge_length_mismatch": false
  },
  " :243": {
    "id": " :243",
    "chain": " ",
    "resseq": 243,
    "resname": "MET",
    "sasa": 0.0,
    "partial_charge_B": -0.21000000000000002,
    "F_metal": 0.0,
    "F_P": 1.2564267824356776,
    "F_hal": 0.0,
    "total_density": 79802.4921875,
    "centroid": [
      -0.8067132830619812,
      6.092994689941406,
      -2.7162210941314697
    ],
    "dipole_rho": [
      18078.1953125,
      -18678.1875,
      6290.72021484375
    ],
    "curv_rho": 220941568.0,
    "curv_rho_failed": false,
    "gpu_density_B_requested": "vector",
    "gpu_density_B_effective": "vector",
    "gpu_density_B_fallback_from_vector": false,
    "gpu_density_A_requested": null,
    "gpu_density_A_effective": null,
    "gpu_density_A_fallback_from_vector": false,
    "xtb_A_used": false,
    "xtb_A_success": false,
    "xtb_charge_length_mismatch": false
  },
  " :244": {
    "id": " :244",
    "chain": " ",
    "resseq": 244,
    "resname": "HIS",
    "sasa": 0.0,
    "partial_charge_B": 0.29999999999999993,
    "F_metal": 0.0,
    "F_P": 0.8481952628407919,
    "F_hal": 0.0,
    "total_density": 73221.75,
    "centroid": [
      -1.0381726026535034,
      6.0704498291015625,
      -2.9277455806732178
    ],
    "dipole_rho": [
      24616.24609375,
      -33525.3203125,
      12384.3359375
    ],
    "curv_rho": 201789248.0,
    "curv_rho_failed": false,
    "gpu_density_B_requested": "vector",
    "gpu_density_B_effective": "vector",
    "gpu_density_B_fallback_from_vector": false,
    "gpu_density_A_requested": null,
    "gpu_density_A_effective": null,
    "gpu_density_A_fallback_from_vector": false,
    "xtb_A_used": false,
    "xtb_A_success": false,
    "xtb_charge_length_mismatch": false
  },
  " :245": {
    "id": " :245",
    "chain": " ",
    "resseq": 245,
    "resname": "GLU",
    "sasa": 0.0,
    "partial_charge_B": -0.54,
    "F_metal": 0.0,
    "F_P": 1.4564031419640675,
    "F_hal": 0.0,
    "total_density": 73877.4296875,
    "centroid": [
      -0.9035227298736572,
      5.841822624206543,
      -3.1298906803131104
    ],
    "dipole_rho": [
      18857.59375,
      -14682.7958984375,
      24602.716796875
    ],
    "curv_rho": 212472864.0,
    "curv_rho_failed": false,
    "gpu_density_B_requested": "vector",
    "gpu_density_B_effective": "vector",
    "gpu_density_B_fallback_from_vector": false,
    "gpu_density_A_requested": null,
    "gpu_density_A_effective": null,
    "gpu_density_A_fallback_from_vector": false,
    "xtb_A_used": false,
    "xtb_A_success": false,
    "xtb_charge_length_mismatch": false
  },
  " :246": {
    "id": " :246",
    "chain": " ",
    "resseq": 246,
    "resname": "SER",
    "sasa": 0.0,
    "partial_charge_B": -0.3,
    "F_metal": 0.0,
    "F_P": 1.6638890690903745,
    "F_hal": 0.0,
    "total_density": 79273.1640625,
    "centroid": [
      -0.9112395644187927,
      5.745943069458008,
      -2.8249433040618896
    ],
    "dipole_rho": [
      18959.00390625,
      -10065.7236328125,
      14704.396484375
    ],
    "curv_rho": 229801312.0,
    "curv_rho_failed": false,
    "gpu_density_B_requested": "vector",
    "gpu_density_B_effective": "vector",
    "gpu_density_B_fallback_from_vector": false,
    "gpu_density_A_requested": null,
    "gpu_density_A_effective": null,
    "gpu_density_A_fallback_from_vector": false,
    "xtb_A_used": false,
    "xtb_A_success": false,
    "xtb_charge_length_mismatch": false
  },
  " :247": {
    "id": " :247",
    "chain": " ",
    "resseq": 247,
    "resname": "MET",
    "sasa": 0.0,
    "partial_charge_B": -0.21000000000000002,
    "F_metal": 0.0,
    "F_P": 0.9554833399673155,
    "F_hal": 0.0,
    "total_density": 77085.125,
    "centroid": [
      -1.161573052406311,
      5.795125961303711,
      -2.7598066329956055
    ],
    "dipole_rho": [
      28191.138671875,
      -19179.6171875,
      8767.8896484375
    ],
    "curv_rho": 205274064.0,
    "curv_rho_failed": false,
    "gpu_density_B_requested": "vector",
    "gpu_density_B_effective": "vector",
    "gpu_density_B_fallback_from_vector": false,
    "gpu_density_A_requested": null,
    "gpu_density_A_effective": null,
    "gpu_density_A_fallback_from_vector": false,
    "xtb_A_used": false,
    "xtb_A_success": false,
    "xtb_charge_length_mismatch": false
  },
  " :248": {
    "id": " :248",
    "chain": " ",
    "resseq": 248,
    "resname": "LYS",
    "sasa": 1.871755599975586,
    "partial_charge_B": 0.29999999999999993,
    "F_metal": 0.0,
    "F_P": 0.9037141293467328,
    "F_hal": 0.0,
    "total_density": 68869.59375,
    "centroid": [
      -1.1855967044830322,
      5.7932353019714355,
      -3.065446376800537
    ],
    "dipole_rho": [
      31473.642578125,
      -11855.388671875,
      21689.19921875
    ],
    "curv_rho": 193347216.0,
    "curv_rho_failed": false,
    "gpu_density_B_requested": "vector",
    "gpu_density_B_effective": "vector",
    "gpu_density_B_fallback_from_vector": false,
    "gpu_density_A_requested": null,
    "gpu_density_A_effective": null,
    "gpu_density_A_fallback_from_vector": false,
    "xtb_A_used": false,
    "xtb_A_success": false,
    "xtb_charge_length_mismatch": false
  },
  " :249": {
    "id": " :249",
    "chain": " ",
    "resseq": 249,
    "resname": "LEU",
    "sasa": 0.0,
    "partial_charge_B": -0.06000000000000002,
    "F_metal": 0.0,
    "F_P": 1.496210478537791,
    "F_hal": 0.0,
    "total_density": 74720.3515625,
    "centroid": [
      -1.0091155767440796,
      5.452296733856201,
      -3.0376219749450684
    ],
    "dipole_rho": [
      25857.6796875,
      -3190.81787109375,
      19023.078125
    ],
    "curv_rho": 216968608.0,
    "curv_rho_failed": false,
    "gpu_density_B_requested": "vector",
    "gpu_density_B_effective": "vector",
    "gpu_density_B_fallback_from_vector": false,
    "gpu_density_A_requested": null,
    "gpu_density_A_effective": null,
    "gpu_density_A_fallback_from_vector": false,
    "xtb_A_used": false,
    "xtb_A_success": false,
    "xtb_charge_length_mismatch": false
  },
  " :250": {
    "id": " :250",
    "chain": " ",
    "resseq": 250,
    "resname": "PHE",
    "sasa": 0.0,
    "partial_charge_B": -0.06000000000000002,
    "F_metal": 0.0,
    "F_P": 1.0315681831077115,
    "F_hal": 0.0,
    "total_density": 78087.5859375,
    "centroid": [
      -1.203744888305664,
      5.375759124755859,
      -2.6486103534698486
    ],
    "dipole_rho": [
      29160.07421875,
      -144.4175567626953,
      3779.335693359375
    ],
    "curv_rho": 205149152.0,
    "curv_rho_failed": false,
    "gpu_density_B_requested": "vector",
    "gpu_density_B_effective": "vector",
    "gpu_density_B_fallback_from_vector": false,
    "gpu_density_A_requested": null,
    "gpu_density_A_effective": null,
    "gpu_density_A_fallback_from_vector": false,
    "xtb_A_used": false,
    "xtb_A_success": false,
    "xtb_charge_length_mismatch": false
  },
  " :251": {
    "id": " :251",
    "chain": " ",
    "resseq": 251,
    "resname": "ASP",
    "sasa": 0.03152985870838165,
    "partial_charge_B": -0.5555445367264048,
    "F_metal": 0.0,
    "F_P": 0.6975111352135845,
    "F_hal": 0.0,
    "total_density": 62213.52734375,
    "centroid": [
      -1.4523504972457886,
      5.410369396209717,
      -2.8082313537597656
    ],
    "dipole_rho": [
      34571.2421875,
      -5835.205078125,
      13161.626953125
    ],
    "curv_rho": 176981872.0,
    "curv_rho_failed": false,
    "gpu_density_B_requested": "vector",
    "gpu_density_B_effective": "vector",
    "gpu_density_B_fallback_from_vector": false,
    "gpu_density_A_requested": null,
    "gpu_density_A_effective": null,
    "gpu_density_A_fallback_from_vector": false,
    "xtb_A_used": false,
    "xtb_A_success": false,
    "xtb_charge_length_mismatch": false
  },
  " :252": {
    "id": " :252",
    "chain": " ",
    "resseq": 252,
    "resname": "SER",
    "sasa": 0.1261194348335266,
    "partial_charge_B": -0.33454341494756634,
    "F_metal": 0.0,
    "F_P": 0.8329654563710251,
    "F_hal": 0.0,
    "total_density": 59071.9765625,
    "centroid": [
      -1.4036028385162354,
      5.223751068115234,
      -3.0572218894958496
    ],
    "dipole_rho": [
      26136.228515625,
      1001.3118896484375,
      14081.44921875
    ],
    "curv_rho": 166603792.0,
    "curv_rho_failed": false,
    "gpu_density_B_requested": "vector",
    "gpu_density_B_effective": "vector",
    "gpu_density_B_fallback_from_vector": false,
    "gpu_density_A_requested": null,
    "gpu_density_A_effective": null,
    "gpu_density_A_fallback_from_vector": false,
    "xtb_A_used": false,
    "xtb_A_success": false,
    "xtb_charge_length_mismatch": false
  },
  " :253": {
    "id": " :253",
    "chain": " ",
    "resseq": 253,
    "resname": "ILE",
    "sasa": 0.0,
    "partial_charge_B": -0.06000000000000002,
    "F_metal": 0.0,
    "F_P": 1.0042755287638427,
    "F_hal": 0.0,
    "total_density": 65085.20703125,
    "centroid": [
      -1.2893155813217163,
      5.042411804199219,
      -2.9013288021087646
    ],
    "dipole_rho": [
      22499.73828125,
      6611.0068359375,
      11341.65234375
    ],
    "curv_rho": 183555648.0,
    "curv_rho_failed": false,
    "gpu_density_B_requested": "vector",
    "gpu_density_B_effective": "vector",
    "gpu_density_B_fallback_from_vector": false,
    "gpu_density_A_requested": null,
    "gpu_density_A_effective": null,
    "gpu_density_A_fallback_from_vector": false,
    "xtb_A_used": false,
    "xtb_A_success": false,
    "xtb_charge_length_mismatch": false
  },
  " :254": {
    "id": " :254",
    "chain": " ",
    "resseq": 254,
    "resname": "CYS",
    "sasa": 0.0,
    "partial_charge_B": -0.21000000000000002,
    "F_metal": 0.0,
    "F_P": 0.7036022618818362,
    "F_hal": 0.0,
    "total_density": 61176.8671875,
    "centroid": [
      -1.4656885862350464,
      5.084960460662842,
      -2.671247720718384
    ],
    "dipole_rho": [
      28573.35546875,
      5002.8671875,
      2550.199951171875
    ],
    "curv_rho": 169330864.0,
    "curv_rho_failed": false,
    "gpu_density_B_requested": "vector",
    "gpu_density_B_effective": "vector",
    "gpu_density_B_fallback_from_vector": false,
    "gpu_density_A_requested": null,
    "gpu_density_A_effective": null,
    "gpu_density_A_fallback_from_vector": false,
    "xtb_A_used": false,
    "xtb_A_success": false,
    "xtb_charge_length_mismatch": false
  },
  " :255": {
    "id": " :255",
    "chain": " ",
    "resseq": 255,
    "resname": "ASN",
    "sasa": 0.0,
    "partial_charge_B": -0.12,
    "F_metal": 0.0,
    "F_P": 0.5409295848058036,
    "F_hal": 0.0,
    "total_density": 54686.83984375,
    "centroid": [
      -1.6650807857513428,
      5.110762596130371,
      -2.7711682319641113
    ],
    "dipole_rho": [
      33051.734375,
      3318.795166015625,
      6020.0146484375
    ],
    "curv_rho": 145512528.0,
    "curv_rho_failed": false,
    "gpu_density_B_requested": "vector",
    "gpu_density_B_effective": "vector",
    "gpu_density_B_fallback_from_vector": false,
    "gpu_density_A_requested": null,
    "gpu_density_A_effective": null,
    "gpu_density_A_fallback_from_vector": false,
    "xtb_A_used": false,
    "xtb_A_success": false,
    "xtb_charge_length_mismatch": false
  },
  " :256": {
    "id": " :256",
    "chain": " ",
    "resseq": 256,
    "resname": "ASN",
    "sasa": 0.0,
    "partial_charge_B": -0.12,
    "F_metal": 0.0,
    "F_P": 0.5900303900243766,
    "F_hal": 0.0,
    "total_density": 50500.48046875,
    "centroid": [
      -1.5866776704788208,
      4.829822063446045,
      -2.9806087017059326
    ],
    "dipole_rho": [
      25647.796875,
      11096.6923828125,
      11965.6630859375
    ],
    "curv_rho": 136124448.0,
    "curv_rho_failed": false,
    "gpu_density_B_requested": "vector",
    "gpu_density_B_effective": "vector",
    "gpu_density_B_fallback_from_vector": false,
    "gpu_density_A_requested": null,
    "gpu_density_A_effective": null,
    "gpu_density_A_fallback_from_vector": false,
    "xtb_A_used": false,
    "xtb_A_success": false,
    "xtb_charge_length_mismatch": false
  },
  " :257": {
    "id": " :257",
    "chain": " ",
    "resseq": 257,
    "resname": "LYS",
    "sasa": 8.676295280456543,
    "partial_charge_B": 0.29999999999999993,
    "F_metal": 0.0,
    "F_P": 0.39996854664638837,
    "F_hal": 0.0,
    "total_density": 41603.58984375,
    "centroid": [
      -1.7258590459823608,
      4.6313018798828125,
      -2.966658592224121
    ],
    "dipole_rho": [
      33681.66015625,
      9323.8798828125,
      12231.328125
    ],
    "curv_rho": 119692768.0,
    "curv_rho_failed": false,
    "gpu_density_B_requested": "vector",
    "gpu_density_B_effective": "vector",
    "gpu_density_B_fallback_from_vector": false,
    "gpu_density_A_requested": null,
    "gpu_density_A_effective": null,
    "gpu_density_A_fallback_from_vector": false,
    "xtb_A_used": false,
    "xtb_A_success": false,
    "xtb_charge_length_mismatch": false
  },
  " :258": {
    "id": " :258",
    "chain": " ",
    "resseq": 258,
    "resname": "TRP",
    "sasa": 1.7423349618911743,
    "partial_charge_B": 0.29999999999999993,
    "F_metal": 0.0,
    "F_P": 0.5187280052361789,
    "F_hal": 0.0,
    "total_density": 48221.45703125,
    "centroid": [
      -1.4671586751937866,
      4.472482681274414,
      -3.0145766735076904
    ],
    "dipole_rho": [
      23376.3046875,
      23503.681640625,
      14420.396484375
    ],
    "curv_rho": 129216200.0,
    "curv_rho_failed": false,
    "gpu_density_B_requested": "vector",
    "gpu_density_B_effective": "vector",
    "gpu_density_B_fallback_from_vector": false,
    "gpu_density_A_requested": null,
    "gpu_density_A_effective": null,
    "gpu_density_A_fallback_from_vector": false,
    "xtb_A_used": false,
    "xtb_A_success": false,
    "xtb_charge_length_mismatch": false
  },
  " :259": {
    "id": " :259",
    "chain": " ",
    "resseq": 259,
    "resname": "PHE",
    "sasa": 0.0,
    "partial_charge_B": -0.06000000000000002,
    "F_metal": 0.0,
    "F_P": 0.6856009794875082,
    "F_hal": 0.0,
    "total_density": 58509.02734375,
    "centroid": [
      -1.3473930358886719,
      4.6637349128723145,
      -2.892449140548706
    ],
    "dipole_rho": [
      25425.7734375,
      19523.833984375,
      4665.63525390625
    ],
    "curv_rho": 158203520.0,
    "curv_rho_failed": false,
    "gpu_density_B_requested": "vector",
    "gpu_density_B_effective": "vector",
    "gpu_density_B_fallback_from_vector": false,
    "gpu_density_A_requested": null,
    "gpu_density_A_effective": null,
    "gpu_density_A_fallback_from_vector": false,
    "xtb_A_used": false,
    "xtb_A_success": false,
    "xtb_charge_length_mismatch": false
  },
  " :260": {
    "id": " :260",
    "chain": " ",
    "resseq": 260,
    "resname": "THR",
    "sasa": 0.06453092396259308,
    "partial_charge_B": -0.31767466280143153,
    "F_metal": 0.0,
    "F_P": 0.4253921408521421,
    "F_hal": 0.0,
    "total_density": 44656.0703125,
    "centroid": [
      -1.7210549116134644,
      4.56887149810791,
      -2.606384038925171
    ],
    "dipole_rho": [
      25334.134765625,
      16774.10546875,
      889.38525390625
    ],
    "curv_rho": 114208152.0,
    "curv_rho_failed": false,
    "gpu_density_B_requested": "vector",
    "gpu_density_B_effective": "vector",
    "gpu_density_B_fallback_from_vector": false,
    "gpu_density_A_requested": null,
    "gpu_density_A_effective": null,
    "gpu_density_A_fallback_from_vector": false,
    "xtb_A_used": false,
    "xtb_A_success": false,
    "xtb_charge_length_mismatch": false
  },
  " :261": {
    "id": " :261",
    "chain": " ",
    "resseq": 261,
    "resname": "ASP",
    "sasa": 3.977175712585449,
    "partial_charge_B": -1.35,
    "F_metal": 0.0,
    "F_P": 0.41056235179985745,
    "F_hal": 0.0,
    "total_density": 42762.6953125,
    "centroid": [
      -1.564420461654663,
      4.304847240447998,
      -2.4936060905456543
    ],
    "dipole_rho": [
      23602.515625,
      18240.330078125,
      -1515.6788330078125
    ],
    "curv_rho": 115020952.0,
    "curv_rho_failed": false,
    "gpu_density_B_requested": "vector",
    "gpu_density_B_effective": "vector",
    "gpu_density_B_fallback_from_vector": false,
    "gpu_density_A_requested": null,
    "gpu_density_A_effective": null,
    "gpu_density_A_fallback_from_vector": false,
    "xtb_A_used": false,
    "xtb_A_success": false,
    "xtb_charge_length_mismatch": false
  },
  " :262": {
    "id": " :262",
    "chain": " ",
    "resseq": 262,
    "resname": "THR",
    "sasa": 0.0,
    "partial_charge_B": -0.3,
    "F_metal": 0.0,
    "F_P": 0.6160801063808179,
    "F_hal": 0.0,
    "total_density": 56381.0625,
    "centroid": [
      -1.3160698413848877,
      4.515803813934326,
      -2.575920343399048
    ],
    "dipole_rho": [
      21185.669921875,
      20808.87890625,
      -3390.4697265625
    ],
    "curv_rho": 153912016.0,
    "curv_rho_failed": false,
    "gpu_density_B_requested": "vector",
    "gpu_density_B_effective": "vector",
    "gpu_density_B_fallback_from_vector": false,
    "gpu_density_A_requested": null,
    "gpu_density_A_effective": null,
    "gpu_density_A_fallback_from_vector": false,
    "xtb_A_used": false,
    "xtb_A_success": false,
    "xtb_charge_length_mismatch": false
  },
  " :263": {
    "id": " :263",
    "chain": " ",
    "resseq": 263,
    "resname": "SER",
    "sasa": 0.0,
    "partial_charge_B": -0.3,
    "F_metal": 0.0,
    "F_P": 0.6549996220842143,
    "F_hal": 0.0,
    "total_density": 59803.09375,
    "centroid": [
      -1.1722575426101685,
      4.56566047668457,
      -2.4070870876312256
    ],
    "dipole_rho": [
      20616.654296875,
      17699.287109375,
      -13407.080078125
    ],
    "curv_rho": 171394496.0,
    "curv_rho_failed": false,
    "gpu_density_B_requested": "vector",
    "gpu_density_B_effective": "vector",
    "gpu_density_B_fallback_from_vector": false,
    "gpu_density_A_requested": null,
    "gpu_density_A_effective": null,
    "gpu_density_A_fallback_from_vector": false,
    "xtb_A_used": false,
    "xtb_A_success": false,
    "xtb_charge_length_mismatch": false
  },
  " :264": {
    "id": " :264",
    "chain": " ",
    "resseq": 264,
    "resname": "ILE",
    "sasa": 0.0,
    "partial_charge_B": -0.06000000000000002,
    "F_metal": 0.0,
    "F_P": 0.8137673191127317,
    "F_hal": 0.0,
    "total_density": 71243.2578125,
    "centroid": [
      -1.1716715097427368,
      4.890009880065918,
      -2.44992995262146
    ],
    "dipole_rho": [
      25304.953125,
      13562.74609375,
      -11203.34765625
    ],
    "curv_rho": 192126336.0,
    "curv_rho_failed": false,
    "gpu_density_B_requested": "vector",
    "gpu_density_B_effective": "vector",
    "gpu_density_B_fallback_from_vector": false,
    "gpu_density_A_requested": null,
    "gpu_density_A_effective": null,
    "gpu_density_A_fallback_from_vector": false,
    "xtb_A_used": false,
    "xtb_A_success": false,
    "xtb_charge_length_mismatch": false
  },
  " :265": {
    "id": " :265",
    "chain": " ",
    "resseq": 265,
    "resname": "ILE",
    "sasa": 0.0,
    "partial_charge_B": -0.06000000000000002,
    "F_metal": 0.0,
    "F_P": 1.0303671771176992,
    "F_hal": 0.0,
    "total_density": 78811.359375,
    "centroid": [
      -0.8789119720458984,
      4.897234916687012,
      -2.3435258865356445
    ],
    "dipole_rho": [
      17934.5390625,
      13430.23828125,
      -20220.095703125
    ],
    "curv_rho": 214052016.0,
    "curv_rho_failed": false,
    "gpu_density_B_requested": "vector",
    "gpu_density_B_effective": "vector",
    "gpu_density_B_fallback_from_vector": false,
    "gpu_density_A_requested": null,
    "gpu_density_A_effective": null,
    "gpu_density_A_fallback_from_vector": false,
    "xtb_A_used": false,
    "xtb_A_success": false,
    "xtb_charge_length_mismatch": false
  },
  " :266": {
    "id": " :266",
    "chain": " ",
    "resseq": 266,
    "resname": "LEU",
    "sasa": 0.0,
    "partial_charge_B": -0.06000000000000002,
    "F_metal": 0.0,
    "F_P": 1.166200051716494,
    "F_hal": 0.0,
    "total_density": 81584.6875,
    "centroid": [
      -0.9541320204734802,
      5.277712345123291,
      -2.31522536277771
    ],
    "dipole_rho": [
      15040.583984375,
      848.44482421875,
      -16005.9482421875
    ],
    "curv_rho": 223653712.0,
    "curv_rho_failed": false,
    "gpu_density_B_requested": "vector",
    "gpu_density_B_effective": "vector",
    "gpu_density_B_fallback_from_vector": false,
    "gpu_density_A_requested": null,
    "gpu_density_A_effective": null,
    "gpu_density_A_fallback_from_vector": false,
    "xtb_A_used": false,
    "xtb_A_success": false,
    "xtb_charge_length_mismatch": false
  },
  " :267": {
    "id": " :267",
    "chain": " ",
    "resseq": 267,
    "resname": "PHE",
    "sasa": 0.0,
    "partial_charge_B": -0.06000000000000002,
    "F_metal": 0.0,
    "F_P": 1.718180111536237,
    "F_hal": 0.0,
    "total_density": 93225.5234375,
    "centroid": [
      -0.5583085417747498,
      5.255134582519531,
      -2.344451904296875
    ],
    "dipole_rho": [
      6667.37158203125,
      12859.861328125,
      -25557.94140625
    ],
    "curv_rho": 254287904.0,
    "curv_rho_failed": false,
    "gpu_density_B_requested": "vector",
    "gpu_density_B_effective": "vector",
    "gpu_density_B_fallback_from_vector": false,
    "gpu_density_A_requested": null,
    "gpu_density_A_effective": null,
    "gpu_density_A_fallback_from_vector": false,
    "xtb_A_used": false,
    "xtb_A_success": false,
    "xtb_charge_length_mismatch": false
  },
  " :268": {
    "id": " :268",
    "chain": " ",
    "resseq": 268,
    "resname": "LEU",
    "sasa": 0.0,
    "partial_charge_B": -0.06000000000000002,
    "F_metal": 0.0,
    "F_P": 1.3252378082755747,
    "F_hal": 0.0,
    "total_density": 86187.4765625,
    "centroid": [
      -0.663055419921875,
      5.577777862548828,
      -2.2768821716308594
    ],
    "dipole_rho": [
      12104.5634765625,
      -9493.3017578125,
      -23276.61328125
    ],
    "curv_rho": 248398080.0,
    "curv_rho_failed": false,
    "gpu_density_B_requested": "vector",
    "gpu_density_B_effective": "vector",
    "gpu_density_B_fallback_from_vector": false,
    "gpu_density_A_requested": null,
    "gpu_density_A_effective": null,
    "gpu_density_A_fallback_from_vector": false,
    "xtb_A_used": false,
    "xtb_A_success": false,
    "xtb_charge_length_mismatch": false
  },
  " :269": {
    "id": " :269",
    "chain": " ",
    "resseq": 269,
    "resname": "ASN",
    "sasa": 0.0,
    "partial_charge_B": -0.12,
    "F_metal": 0.0,
    "F_P": 2.6379593374127226,
    "F_hal": 0.0,
    "total_density": 91255.28125,
    "centroid": [
      -0.3244696855545044,
      5.56602668762207,
      -2.419837713241577
    ],
    "dipole_rho": [
      -4140.228515625,
      -7329.9599609375,
      -18691.388671875
    ],
    "curv_rho": 268136784.0,
    "curv_rho_failed": false,
    "gpu_density_B_requested": "vector",
    "gpu_density_B_effective": "vector",
    "gpu_density_B_fallback_from_vector": false,
    "gpu_density_A_requested": null,
    "gpu_density_A_effective": null,
    "gpu_density_A_fallback_from_vector": false,
    "xtb_A_used": false,
    "xtb_A_success": false,
    "xtb_charge_length_mismatch": false
  },
  " :270": {
    "id": " :270",
    "chain": " ",
    "resseq": 270,
    "resname": "LYS",
    "sasa": 0.0,
    "partial_charge_B": 0.11999999999999997,
    "F_metal": 0.0,
    "F_P": 2.7126609203187417,
    "F_hal": 0.0,
    "total_density": 99507.9453125,
    "centroid": [
      -0.10274771600961685,
      5.809763431549072,
      -2.561100959777832
    ],
    "dipole_rho": [
      -5105.0830078125,
      -14247.64453125,
      -22326.380859375
    ],
    "curv_rho": 275605600.0,
    "curv_rho_failed": false,
    "gpu_density_B_requested": "vector",
    "gpu_density_B_effective": "vector",
    "gpu_density_B_fallback_from_vector": false,
    "gpu_density_A_requested": null,
    "gpu_density_A_effective": null,
    "gpu_density_A_fallback_from_vector": false,
    "xtb_A_used": false,
    "xtb_A_success": false,
    "xtb_charge_length_mismatch": false
  },
  " :271": {
    "id": " :271",
    "chain": " ",
    "resseq": 271,
    "resname": "LYS",
    "sasa": 0.0,
    "partial_charge_B": 0.11999999999999997,
    "F_metal": 0.0,
    "F_P": 1.0952959319354982,
    "F_hal": 0.0,
    "total_density": 81011.3984375,
    "centroid": [
      -0.21410128474235535,
      5.822268486022949,
      -2.093463182449341
    ],
    "dipole_rho": [
      -6594.43310546875,
      -9850.81640625,
      -36146.98828125
    ],
    "curv_rho": 245625520.0,
    "curv_rho_failed": false,
    "gpu_density_B_requested": "vector",
    "gpu_density_B_effective": "vector",
    "gpu_density_B_fallback_from_vector": false,
    "gpu_density_A_requested": null,
    "gpu_density_A_effective": null,
    "gpu_density_A_fallback_from_vector": false,
    "xtb_A_used": false,
    "xtb_A_success": false,
    "xtb_charge_length_mismatch": false
  },
  " :272": {
    "id": " :272",
    "chain": " ",
    "resseq": 272,
    "resname": "ASP",
    "sasa": 0.0,
    "partial_charge_B": -0.54,
    "F_metal": 0.0,
    "F_P": 1.2388202006786309,
    "F_hal": 0.0,
    "total_density": 80737.3828125,
    "centroid": [
      0.10124114900827408,
      5.924565315246582,
      -2.2093591690063477
    ],
    "dipole_rho": [
      -11228.255859375,
      -17715.541015625,
      -28725.080078125
    ],
    "curv_rho": 251067808.0,
    "curv_rho_failed": false,
    "gpu_density_B_requested": "vector",
    "gpu_density_B_effective": "vector",
    "gpu_density_B_fallback_from_vector": false,
    "gpu_density_A_requested": null,
    "gpu_density_A_effective": null,
    "gpu_density_A_fallback_from_vector": false,
    "xtb_A_used": false,
    "xtb_A_success": false,
    "xtb_charge_length_mismatch": false
  },
  " :273": {
    "id": " :273",
    "chain": " ",
    "resseq": 273,
    "resname": "LEU",
    "sasa": 0.0,
    "partial_charge_B": -0.06000000000000002,
    "F_metal": 0.0,
    "F_P": 1.3736491909313777,
    "F_hal": 0.0,
    "total_density": 86145.40625,
    "centroid": [
      0.09876108169555664,
      6.108758926391602,
      -2.4566197395324707
    ],
    "dipole_rho": [
      -7748.9013671875,
      -22993.728515625,
      -26910.2734375
    ],
    "curv_rho": 260917888.0,
    "curv_rho_failed": false,
    "gpu_density_B_requested": "vector",
    "gpu_density_B_effective": "vector",
    "gpu_density_B_fallback_from_vector": false,
    "gpu_density_A_requested": null,
    "gpu_density_A_effective": null,
    "gpu_density_A_fallback_from_vector": false,
    "xtb_A_used": false,
    "xtb_A_success": false,
    "xtb_charge_length_mismatch": false
  },
  " :274": {
    "id": " :274",
    "chain": " ",
    "resseq": 274,
    "resname": "PHE",
    "sasa": 0.0,
    "partial_charge_B": -0.06000000000000002,
    "F_metal": 0.0,
    "F_P": 0.9046412609387486,
    "F_hal": 0.0,
    "total_density": 82748.03125,
    "centroid": [
      -0.3098980486392975,
      6.2242584228515625,
      -2.2432854175567627
    ],
    "dipole_rho": [
      7547.5341796875,
      -25335.576171875,
      -28125.60546875
    ],
    "curv_rho": 236314544.0,
    "curv_rho_failed": false,
    "gpu_density_B_requested": "vector",
    "gpu_density_B_effective": "vector",
    "gpu_density_B_fallback_from_vector": false,
    "gpu_density_A_requested": null,
    "gpu_density_A_effective": null,
    "gpu_density_A_fallback_from_vector": false,
    "xtb_A_used": false,
    "xtb_A_success": false,
    "xtb_charge_length_mismatch": false
  },
  " :275": {
    "id": " :275",
    "chain": " ",
    "resseq": 275,
    "resname": "GLU",
    "sasa": 0.2837687134742737,
    "partial_charge_B": -0.6799008231912216,
    "F_metal": 0.0,
    "F_P": 0.6740651753331557,
    "F_hal": 0.0,
    "total_density": 68534.796875,
    "centroid": [
      -0.09859566390514374,
      6.268388271331787,
      -2.0394725799560547
    ],
    "dipole_rho": [
      -5944.7177734375,
      -21258.744140625,
      -38193.328125
    ],
    "curv_rho": 208109568.0,
    "curv_rho_failed": false,
    "gpu_density_B_requested": "vector",
    "gpu_density_B_effective": "vector",
    "gpu_density_B_fallback_from_vector": false,
    "gpu_density_A_requested": null,
    "gpu_density_A_effective": null,
    "gpu_density_A_fallback_from_vector": false,
    "xtb_A_used": false,
    "xtb_A_success": false,
    "xtb_charge_length_mismatch": false
  },
  " :276": {
    "id": " :276",
    "chain": " ",
    "resseq": 276,
    "resname": "GLU",
    "sasa": 0.0,
    "partial_charge_B": -0.54,
    "F_metal": 0.0,
    "F_P": 0.7550891563637369,
    "F_hal": 0.0,
    "total_density": 74259.1796875,
    "centroid": [
      0.21515965461730957,
      6.430030345916748,
      -2.3105883598327637
    ],
    "dipole_rho": [
      -5315.8291015625,
      -28977.845703125,
      -31674.802734375
    ],
    "curv_rho": 225672784.0,
    "curv_rho_failed": false,
    "gpu_density_B_requested": "vector",
    "gpu_density_B_effective": "vector",
    "gpu_density_B_fallback_from_vector": false,
    "gpu_density_A_requested": null,
    "gpu_density_A_effective": null,
    "gpu_density_A_fallback_from_vector": false,
    "xtb_A_used": false,
    "xtb_A_success": false,
    "xtb_charge_length_mismatch": false
  },
  " :277": {
    "id": " :277",
    "chain": " ",
    "resseq": 277,
    "resname": "LYS",
    "sasa": 0.0,
    "partial_charge_B": 0.11999999999999997,
    "F_metal": 0.0,
    "F_P": 0.8329621229077688,
    "F_hal": 0.0,
    "total_density": 80233.328125,
    "centroid": [
      -0.08392735570669174,
      6.4872355461120605,
      -2.520367383956909
    ],
    "dipole_rho": [
      2871.9404296875,
      -36398.97265625,
      -23823.095703125
    ],
    "curv_rho": 228396800.0,
    "curv_rho_failed": false,
    "gpu_density_B_requested": "vector",
    "gpu_density_B_effective": "vector",
    "gpu_density_B_fallback_from_vector": false,
    "gpu_density_A_requested": null,
    "gpu_density_A_effective": null,
    "gpu_density_A_fallback_from_vector": false,
    "xtb_A_used": false,
    "xtb_A_success": false,
    "xtb_charge_length_mismatch": false
  },
  " :278": {
    "id": " :278",
    "chain": " ",
    "resseq": 278,
    "resname": "ILE",
    "sasa": 0.0,
    "partial_charge_B": -0.06000000000000002,
    "F_metal": 0.0,
    "F_P": 0.574466341896001,
    "F_hal": 0.0,
    "total_density": 62976.4765625,
    "centroid": [
      -0.4164242446422577,
      6.60606050491333,
      -2.194244146347046
    ],
    "dipole_rho": [
      1358.76318359375,
      -28630.826171875,
      -25228.7734375
    ],
    "curv_rho": 185305648.0,
    "curv_rho_failed": false,
    "gpu_density_B_requested": "vector",
    "gpu_density_B_effective": "vector",
    "gpu_density_B_fallback_from_vector": false,
    "gpu_density_A_requested": null,
    "gpu_density_A_effective": null,
    "gpu_density_A_fallback_from_vector": false,
    "xtb_A_used": false,
    "xtb_A_success": false,
    "xtb_charge_length_mismatch": false
  },
  " :279": {
    "id": " :279",
    "chain": " ",
    "resseq": 279,
    "resname": "LYS",
    "sasa": 4.283329010009766,
    "partial_charge_B": 0.29999999999999993,
    "F_metal": 0.0,
    "F_P": 0.46560813201575485,
    "F_hal": 0.0,
    "total_density": 54628.18359375,
    "centroid": [
      -0.10396426171064377,
      6.777467727661133,
      -2.0686779022216797
    ],
    "dipole_rho": [
      -3001.386474609375,
      -27229.625,
      -27271.59765625
    ],
    "curv_rho": 156211968.0,
    "curv_rho_failed": false,
    "gpu_density_B_requested": "vector",
    "gpu_density_B_effective": "vector",
    "gpu_density_B_fallback_from_vector": false,
    "gpu_density_A_requested": null,
    "gpu_density_A_effective": null,
    "gpu_density_A_fallback_from_vector": false,
    "xtb_A_used": false,
    "xtb_A_success": false,
    "xtb_charge_length_mismatch": false
  },
  " :280": {
    "id": " :280",
    "chain": " ",
    "resseq": 280,
    "resname": "LYS",
    "sasa": 0.5726866722106934,
    "partial_charge_B": 0.18274228354805797,
    "F_metal": 0.0,
    "F_P": 0.5227037408548154,
    "F_hal": 0.0,
    "total_density": 63656.2578125,
    "centroid": [
      0.13752324879169464,
      6.879451751708984,
      -2.426180601119995
    ],
    "dipole_rho": [
      6109.6552734375,
      -35912.30859375,
      -21625.6484375
    ],
    "curv_rho": 181121664.0,
    "curv_rho_failed": false,
    "gpu_density_B_requested": "vector",
    "gpu_density_B_effective": "vector",
    "gpu_density_B_fallback_from_vector": false,
    "gpu_density_A_requested": null,
    "gpu_density_A_effective": null,
    "gpu_density_A_fallback_from_vector": false,
    "xtb_A_used": false,
    "xtb_A_success": false,
    "xtb_charge_length_mismatch": false
  },
  " :281": {
    "id": " :281",
    "chain": " ",
    "resseq": 281,
    "resname": "SER",
    "sasa": 0.0,
    "partial_charge_B": -0.3,
    "F_metal": 0.0,
    "F_P": 0.5683006676171767,
    "F_hal": 0.0,
    "total_density": 60377.47265625,
    "centroid": [
      -0.3186507523059845,
      6.822381019592285,
      -2.5089874267578125
    ],
    "dipole_rho": [
      4873.4169921875,
      -32692.48828125,
      -15032.2421875
    ],
    "curv_rho": 177833520.0,
    "curv_rho_failed": false,
    "gpu_density_B_requested": "vector",
    "gpu_density_B_effective": "vector",
    "gpu_density_B_fallback_from_vector": false,
    "gpu_density_A_requested": null,
    "gpu_density_A_effective": null,
    "gpu_density_A_fallback_from_vector": false,
    "xtb_A_used": false,
    "xtb_A_success": false,
    "xtb_charge_length_mismatch": false
  },
  " :282": {
    "id": " :282",
    "chain": " ",
    "resseq": 282,
    "resname": "PRO",
    "sasa": 0.9679639339447021,
    "partial_charge_B": -0.11302399248564025,
    "F_metal": 0.0,
    "F_P": 0.48164916615963915,
    "F_hal": 0.0,
    "total_density": 58500.69140625,
    "centroid": [
      -0.5917229652404785,
      6.815842151641846,
      -2.4942333698272705
    ],
    "dipole_rho": [
      7648.04248046875,
      -39973.57421875,
      -12852.044921875
    ],
    "curv_rho": 162566768.0,
    "curv_rho_failed": false,
    "gpu_density_B_requested": "vector",
    "gpu_density_B_effective": "vector",
    "gpu_density_B_fallback_from_vector": false,
    "gpu_density_A_requested": null,
    "gpu_density_A_effective": null,
    "gpu_density_A_fallback_from_vector": false,
    "xtb_A_used": false,
    "xtb_A_success": false,
    "xtb_charge_length_mismatch": false
  },
  " :283": {
    "id": " :283",
    "chain": " ",
    "resseq": 283,
    "resname": "LEU",
    "sasa": 0.0,
    "partial_charge_B": -0.06000000000000002,
    "F_metal": 0.0,
    "F_P": 0.5687626967640048,
    "F_hal": 0.0,
    "total_density": 63671.21875,
    "centroid": [
      -0.789603590965271,
      6.524620056152344,
      -2.3920369148254395
    ],
    "dipole_rho": [
      15648.564453125,
      -34543.515625,
      -12959.4541015625
    ],
    "curv_rho": 183231776.0,
    "curv_rho_failed": false,
    "gpu_density_B_requested": "vector",
    "gpu_density_B_effective": "vector",
    "gpu_density_B_fallback_from_vector": false,
    "gpu_density_A_requested": null,
    "gpu_density_A_effective": null,
    "gpu_density_A_fallback_from_vector": false,
    "xtb_A_used": false,
    "xtb_A_success": false,
    "xtb_charge_length_mismatch": false
  },
  " :284": {
    "id": " :284",
    "chain": " ",
    "resseq": 284,
    "resname": "THR",
    "sasa": 0.7589234113693237,
    "partial_charge_B": -0.5078649206361978,
    "F_metal": 0.0,
    "F_P": 0.43188687903005585,
    "F_hal": 0.0,
    "total_density": 50549.4921875,
    "centroid": [
      -0.9028300046920776,
      6.835521221160889,
      -2.5353262424468994
    ],
    "dipole_rho": [
      16468.2421875,
      -31546.890625,
      -8599.0771484375
    ],
    "curv_rho": 141308992.0,
    "curv_rho_failed": false,
    "gpu_density_B_requested": "vector",
    "gpu_density_B_effective": "vector",
    "gpu_density_B_fallback_from_vector": false,
    "gpu_density_A_requested": null,
    "gpu_density_A_effective": null,
    "gpu_density_A_fallback_from_vector": false,
    "xtb_A_used": false,
    "xtb_A_success": false,
    "xtb_charge_length_mismatch": false
  },
  " :285": {
    "id": " :285",
    "chain": " ",
    "resseq": 285,
    "resname": "ILE",
    "sasa": 0.03226546198129654,
    "partial_charge_B": -0.06176746628014318,
    "F_metal": 0.0,
    "F_P": 0.5581140335241032,
    "F_hal": 0.0,
    "total_density": 59505.25390625,
    "centroid": [
      -0.7274104952812195,
      6.788754940032959,
      -2.7313523292541504
    ],
    "dipole_rho": [
      13466.896484375,
      -32857.0234375,
      -898.6681518554688
    ],
    "curv_rho": 163016912.0,
    "curv_rho_failed": false,
    "gpu_density_B_requested": "vector",
    "gpu_density_B_effective": "vector",
    "gpu_density_B_fallback_from_vector": false,
    "gpu_density_A_requested": null,
    "gpu_density_A_effective": null,
    "gpu_density_A_fallback_from_vector": false,
    "xtb_A_used": false,
    "xtb_A_success": false,
    "xtb_charge_length_mismatch": false
  },
  " :286": {
    "id": " :286",
    "chain": " ",
    "resseq": 286,
    "resname": "CYS",
    "sasa": 0.0,
    "partial_charge_B": -0.21000000000000002,
    "F_metal": 0.0,
    "F_P": 0.6466298721393604,
    "F_hal": 0.0,
    "total_density": 62063.50390625,
    "centroid": [
      -0.9328056573867798,
      6.458266735076904,
      -2.6633763313293457
    ],
    "dipole_rho": [
      18684.892578125,
      -31067.9609375,
      1511.6986083984375
    ],
    "curv_rho": 180127360.0,
    "curv_rho_failed": false,
    "gpu_density_B_requested": "vector",
    "gpu_density_B_effective": "vector",
    "gpu_density_B_fallback_from_vector": false,
    "gpu_density_A_requested": null,
    "gpu_density_A_effective": null,
    "gpu_density_A_fallback_from_vector": false,
    "xtb_A_used": false,
    "xtb_A_success": false,
    "xtb_charge_length_mismatch": false
  },
  " :287": {
    "id": " :287",
    "chain": " ",
    "resseq": 287,
    "resname": "TYR",
    "sasa": 0.0,
    "partial_charge_B": -0.3,
    "F_metal": 0.0,
    "F_P": 0.5853977591843633,
    "F_hal": 0.0,
    "total_density": 68699.625,
    "centroid": [
      -1.054558515548706,
      6.277148723602295,
      -2.5255584716796875
    ],
    "dipole_rho": [
      27084.25,
      -37342.94921875,
      -6669.5703125
    ],
    "curv_rho": 188796960.0,
    "curv_rho_failed": false,
    "gpu_density_B_requested": "vector",
    "gpu_density_B_effective": "vector",
    "gpu_density_B_fallback_from_vector": false,
    "gpu_density_A_requested": null,
    "gpu_density_A_effective": null,
    "gpu_density_A_fallback_from_vector": false,
    "xtb_A_used": false,
    "xtb_A_success": false,
    "xtb_charge_length_mismatch": false
  },
  " :288": {
    "id": " :288",
    "chain": " ",
    "resseq": 288,
    "resname": "PRO",
    "sasa": 3.7823140621185303,
    "partial_charge_B": -0.15000000000000005,
    "F_metal": 0.0,
    "F_P": 0.3910493390571055,
    "F_hal": 0.0,
    "total_density": 45410.41015625,
    "centroid": [
      -1.1962236166000366,
      6.730586528778076,
      -2.6248667240142822
    ],
    "dipole_rho": [
      21124.5,
      -29551.734375,
      -4414.96826171875
    ],
    "curv_rho": 127496504.0,
    "curv_rho_failed": false,
    "gpu_density_B_requested": "vector",
    "gpu_density_B_effective": "vector",
    "gpu_density_B_fallback_from_vector": false,
    "gpu_density_A_requested": null,
    "gpu_density_A_effective": null,
    "gpu_density_A_fallback_from_vector": false,
    "xtb_A_used": false,
    "xtb_A_success": false,
    "xtb_charge_length_mismatch": false
  },
  " :289": {
    "id": " :289",
    "chain": " ",
    "resseq": 289,
    "resname": "GLU",
    "sasa": 4.582128047943115,
    "partial_charge_B": -1.35,
    "F_metal": 0.0,
    "F_P": 0.34054868431295016,
    "F_hal": 0.0,
    "total_density": 42328.97265625,
    "centroid": [
      -1.4537243843078613,
      6.646578788757324,
      -2.364647626876831
    ],
    "dipole_rho": [
      22953.97265625,
      -23354.333984375,
      -8413.25
    ],
    "curv_rho": 110802720.0,
    "curv_rho_failed": false,
    "gpu_density_B_requested": "vector",
    "gpu_density_B_effective": "vector",
    "gpu_density_B_fallback_from_vector": false,
    "gpu_density_A_requested": null,
    "gpu_density_A_effective": null,
    "gpu_density_A_fallback_from_vector": false,
    "xtb_A_used": false,
    "xtb_A_success": false,
    "xtb_charge_length_mismatch": false
  },
  " :290": {
    "id": " :290",
    "chain": " ",
    "resseq": 290,
    "resname": "TYR",
    "sasa": 0.0,
    "partial_charge_B": -0.3,
    "F_metal": 0.0,
    "F_P": 0.39886464989477166,
    "F_hal": 0.0,
    "total_density": 49951.921875,
    "centroid": [
      -1.0867011547088623,
      6.628596305847168,
      -2.080679178237915
    ],
    "dipole_rho": [
      16971.5234375,
      -27430.01953125,
      -12618.90625
    ],
    "curv_rho": 129950288.0,
    "curv_rho_failed": false,
    "gpu_density_B_requested": "vector",
    "gpu_density_B_effective": "vector",
    "gpu_density_B_fallback_from_vector": false,
    "gpu_density_A_requested": null,
    "gpu_density_A_effective": null,
    "gpu_density_A_fallback_from_vector": false,
    "xtb_A_used": false,
    "xtb_A_success": false,
    "xtb_charge_length_mismatch": false
  },
  " :291": {
    "id": " :291",
    "chain": " ",
    "resseq": 291,
    "resname": "ALA",
    "sasa": 5.152810096740723,
    "partial_charge_B": -0.15000000000000005,
    "F_metal": 0.0,
    "F_P": 0.30099505985530584,
    "F_hal": 0.0,
    "total_density": 35683.1171875,
    "centroid": [
      -1.2584997415542603,
      6.824174404144287,
      -2.031440258026123
    ],
    "dipole_rho": [
      14742.8466796875,
      -21684.80859375,
      -15168.1904296875
    ],
    "curv_rho": 96526992.0,
    "curv_rho_failed": false,
    "gpu_density_B_requested": "vector",
    "gpu_density_B_effective": "vector",
    "gpu_density_B_fallback_from_vector": false,
    "gpu_density_A_requested": null,
    "gpu_density_A_effective": null,
    "gpu_density_A_fallback_from_vector": false,
    "xtb_A_used": false,
    "xtb_A_success": false,
    "xtb_charge_length_mismatch": false
  },
  " :292": {
    "id": " :292",
    "chain": " ",
    "resseq": 292,
    "resname": "GLY",
    "sasa": 0.0,
    "partial_charge_B": -0.06000000000000002,
    "F_metal": 0.0,
    "F_P": 0.3298031077079008,
    "F_hal": 0.0,
    "total_density": 39990.75,
    "centroid": [
      -1.1296900510787964,
      6.768377304077148,
      -1.9461208581924438
    ],
    "dipole_rho": [
      9824.126953125,
      -23076.609375,
      -18800.48046875
    ],
    "curv_rho": 104887904.0,
    "curv_rho_failed": false,
    "gpu_density_B_requested": "vector",
    "gpu_density_B_effective": "vector",
    "gpu_density_B_fallback_from_vector": false,
    "gpu_density_A_requested": null,
    "gpu_density_A_effective": null,
    "gpu_density_A_fallback_from_vector": false,
    "xtb_A_used": false,
    "xtb_A_success": false,
    "xtb_charge_length_mismatch": false
  },
  " :293": {
    "id": " :293",
    "chain": " ",
    "resseq": 293,
    "resname": "SER",
    "sasa": 1.2260875701904297,
    "partial_charge_B": -0.6358185973085451,
    "F_metal": 0.0,
    "F_P": 0.34013432366320817,
    "F_hal": 0.0,
    "total_density": 40756.9140625,
    "centroid": [
      -0.8460702300071716,
      6.762594223022461,
      -1.8724254369735718
    ],
    "dipole_rho": [
      8272.1513671875,
      -23064.578125,
      -23294.96484375
    ],
    "curv_rho": 116844336.0,
    "curv_rho_failed": false,
    "gpu_density_B_requested": "vector",
    "gpu_density_B_effective": "vector",
    "gpu_density_B_fallback_from_vector": false,
    "gpu_density_A_requested": null,
    "gpu_density_A_effective": null,
    "gpu_density_A_fallback_from_vector": false,
    "xtb_A_used": false,
    "xtb_A_success": false,
    "xtb_charge_length_mismatch": false
  },
  " :294": {
    "id": " :294",
    "chain": " ",
    "resseq": 294,
    "resname": "ASN",
    "sasa": 2.2417922019958496,
    "partial_charge_B": -0.30000000000000004,
    "F_metal": 0.0,
    "F_P": 0.37981889166744265,
    "F_hal": 0.0,
    "total_density": 46428.07421875,
    "centroid": [
      -0.6017206907272339,
      6.806974411010742,
      -1.9531519412994385
    ],
    "dipole_rho": [
      2565.934814453125,
      -28240.49609375,
      -23037.125
    ],
    "curv_rho": 132392272.0,
    "curv_rho_failed": false,
    "gpu_density_B_requested": "vector",
    "gpu_density_B_effective": "vector",
    "gpu_density_B_fallback_from_vector": false,
    "gpu_density_A_requested": null,
    "gpu_density_A_effective": null,
    "gpu_density_A_fallback_from_vector": false,
    "xtb_A_used": false,
    "xtb_A_success": false,
    "xtb_charge_length_mismatch": false
  },
  " :295": {
    "id": " :295",
    "chain": " ",
    "resseq": 295,
    "resname": "THR",
    "sasa": 1.161556601524353,
    "partial_charge_B": -0.6181439222630769,
    "F_metal": 0.0,
    "F_P": 0.40671596157480544,
    "F_hal": 0.0,
    "total_density": 52289.89453125,
    "centroid": [
      -0.6586664319038391,
      6.506345748901367,
      -1.8806109428405762
    ],
    "dipole_rho": [
      3439.4423828125,
      -27515.52734375,
      -34206.375
    ],
    "curv_rho": 149736880.0,
    "curv_rho_failed": false,
    "gpu_density_B_requested": "vector",
    "gpu_density_B_effective": "vector",
    "gpu_density_B_fallback_from_vector": false,
    "gpu_density_A_requested": null,
    "gpu_density_A_effective": null,
    "gpu_density_A_fallback_from_vector": false,
    "xtb_A_used": false,
    "xtb_A_success": false,
    "xtb_charge_length_mismatch": false
  },
  " :296": {
    "id": " :296",
    "chain": " ",
    "resseq": 296,
    "resname": "TYR",
    "sasa": 0.0,
    "partial_charge_B": -0.3,
    "F_metal": 0.0,
    "F_P": 0.6084565419762171,
    "F_hal": 0.0,
    "total_density": 68238.2578125,
    "centroid": [
      -0.5203717350959778,
      6.079740524291992,
      -1.9359400272369385
    ],
    "dipole_rho": [
      -1126.84423828125,
      -25115.16015625,
      -39976.13671875
    ],
    "curv_rho": 203238832.0,
    "curv_rho_failed": false,
    "gpu_density_B_requested": "vector",
    "gpu_density_B_effective": "vector",
    "gpu_density_B_fallback_from_vector": false,
    "gpu_density_A_requested": null,
    "gpu_density_A_effective": null,
    "gpu_density_A_fallback_from_vector": false,
    "xtb_A_used": false,
    "xtb_A_success": false,
    "xtb_charge_length_mismatch": false
  },
  " :297": {
    "id": " :297",
    "chain": " ",
    "resseq": 297,
    "resname": "GLU",
    "sasa": 3.667863130569458,
    "partial_charge_B": -1.35,
    "F_metal": 0.0,
    "F_P": 0.4425854560475221,
    "F_hal": 0.0,
    "total_density": 55987.96484375,
    "centroid": [
      -0.7783114314079285,
      6.163202285766602,
      -1.731879711151123
    ],
    "dipole_rho": [
      -1111.06640625,
      -20303.580078125,
      -39772.09765625
    ],
    "curv_rho": 156350640.0,
    "curv_rho_failed": false,
    "gpu_density_B_requested": "vector",
    "gpu_density_B_effective": "vector",
    "gpu_density_B_fallback_from_vector": false,
    "gpu_density_A_requested": null,
    "gpu_density_A_effective": null,
    "gpu_density_A_fallback_from_vector": false,
    "xtb_A_used": false,
    "xtb_A_success": false,
    "xtb_charge_length_mismatch": false
  },
  " :298": {
    "id": " :298",
    "chain": " ",
    "resseq": 298,
    "resname": "GLU",
    "sasa": 3.29455304145813,
    "partial_charge_B": -1.35,
    "F_metal": 0.0,
    "F_P": 0.37866468489678196,
    "F_hal": 0.0,
    "total_density": 52774.16796875,
    "centroid": [
      -0.9808199405670166,
      6.360933303833008,
      -1.8893232345581055
    ],
    "dipole_rho": [
      9870.0595703125,
      -27102.498046875,
      -37216.40234375
    ],
    "curv_rho": 147963280.0,
    "curv_rho_failed": false,
    "gpu_density_B_requested": "vector",
    "gpu_density_B_effective": "vector",
    "gpu_density_B_fallback_from_vector": false,
    "gpu_density_A_requested": null,
    "gpu_density_A_effective": null,
    "gpu_density_A_fallback_from_vector": false,
    "xtb_A_used": false,
    "xtb_A_success": false,
    "xtb_charge_length_mismatch": false
  },
  " :299": {
    "id": " :299",
    "chain": " ",
    "resseq": 299,
    "resname": "ALA",
    "sasa": 0.0,
    "partial_charge_B": -0.06000000000000002,
    "F_metal": 0.0,
    "F_P": 0.5513251098317088,
    "F_hal": 0.0,
    "total_density": 64546.73046875,
    "centroid": [
      -0.8518185615539551,
      6.25438117980957,
      -2.0972402095794678
    ],
    "dipole_rho": [
      10741.9638671875,
      -27547.185546875,
      -30241.453125
    ],
    "curv_rho": 183659648.0,
    "curv_rho_failed": false,
    "gpu_density_B_requested": "vector",
    "gpu_density_B_effective": "vector",
    "gpu_density_B_fallback_from_vector": false,
    "gpu_density_A_requested": null,
    "gpu_density_A_effective": null,
    "gpu_density_A_fallback_from_vector": false,
    "xtb_A_used": false,
    "xtb_A_success": false,
    "xtb_charge_length_mismatch": false
  },
  " :300": {
    "id": " :300",
    "chain": " ",
    "resseq": 300,
    "resname": "ALA",
    "sasa": 0.0,
    "partial_charge_B": -0.06000000000000002,
    "F_metal": 0.0,
    "F_P": 0.6440687635824571,
    "F_hal": 0.0,
    "total_density": 68051.3828125,
    "centroid": [
      -0.8784778714179993,
      6.011265277862549,
      -2.0487499237060547
    ],
    "dipole_rho": [
      7952.63037109375,
      -21596.373046875,
      -30949.083984375
    ],
    "curv_rho": 195389312.0,
    "curv_rho_failed": false,
    "gpu_density_B_requested": "vector",
    "gpu_density_B_effective": "vector",
    "gpu_density_B_fallback_from_vector": false,
    "gpu_density_A_requested": null,
    "gpu_density_A_effective": null,
    "gpu_density_A_fallback_from_vector": false,
    "xtb_A_used": false,
    "xtb_A_success": false,
    "xtb_charge_length_mismatch": false
  },
  " :301": {
    "id": " :301",
    "chain": " ",
    "resseq": 301,
    "resname": "ALA",
    "sasa": 0.2581236958503723,
    "partial_charge_B": -0.07413973024114527,
    "F_metal": 0.0,
    "F_P": 0.5185931005983329,
    "F_hal": 0.0,
    "total_density": 60127.4453125,
    "centroid": [
      -1.1128888130187988,
      6.019832134246826,
      -1.988032341003418
    ],
    "dipole_rho": [
      12946.1123046875,
      -16018.3720703125,
      -30926.69140625
    ],
    "curv_rho": 170316144.0,
    "curv_rho_failed": false,
    "gpu_density_B_requested": "vector",
    "gpu_density_B_effective": "vector",
    "gpu_density_B_fallback_from_vector": false,
    "gpu_density_A_requested": null,
    "gpu_density_A_effective": null,
    "gpu_density_A_fallback_from_vector": false,
    "xtb_A_used": false,
    "xtb_A_success": false,
    "xtb_charge_length_mismatch": false
  },
  " :302": {
    "id": " :302",
    "chain": " ",
    "resseq": 302,
    "resname": "TYR",
    "sasa": 0.0,
    "partial_charge_B": -0.3,
    "F_metal": 0.0,
    "F_P": 0.4830348011234784,
    "F_hal": 0.0,
    "total_density": 58300.875,
    "centroid": [
      -1.219045877456665,
      6.202606678009033,
      -2.1651527881622314
    ],
    "dipole_rho": [
      21049.763671875,
      -25906.08984375,
      -17642.984375
    ],
    "curv_rho": 161595584.0,
    "curv_rho_failed": false,
    "gpu_density_B_requested": "vector",
    "gpu_density_B_effective": "vector",
    "gpu_density_B_fallback_from_vector": false,
    "gpu_density_A_requested": null,
    "gpu_density_A_effective": null,
    "gpu_density_A_fallback_from_vector": false,
    "xtb_A_used": false,
    "xtb_A_success": false,
    "xtb_charge_length_mismatch": false
  },
  " :303": {
    "id": " :303",
    "chain": " ",
    "resseq": 303,
    "resname": "ILE",
    "sasa": 0.0,
    "partial_charge_B": -0.06000000000000002,
    "F_metal": 0.0,
    "F_P": 0.760331853395901,
    "F_hal": 0.0,
    "total_density": 76120.5859375,
    "centroid": [
      -0.9489492177963257,
      5.985884189605713,
      -2.285329818725586
    ],
    "dipole_rho": [
      21219.611328125,
      -23614.701171875,
      -19072.38671875
    ],
    "curv_rho": 212106064.0,
    "curv_rho_failed": false,
    "gpu_density_B_requested": "vector",
    "gpu_density_B_effective": "vector",
    "gpu_density_B_fallback_from_vector": false,
    "gpu_density_A_requested": null,
    "gpu_density_A_effective": null,
    "gpu_density_A_fallback_from_vector": false,
    "xtb_A_used": false,
    "xtb_A_success": false,
    "xtb_charge_length_mismatch": false
  },
  " :304": {
    "id": " :304",
    "chain": " ",
    "resseq": 304,
    "resname": "GLN",
    "sasa": 0.22156311571598053,
    "partial_charge_B": -0.14427396428902553,
    "F_metal": 0.0,
    "F_P": 0.6363645794640318,
    "F_hal": 0.0,
    "total_density": 67441.3359375,
    "centroid": [
      -1.1504480838775635,
      5.749576091766357,
      -2.068150520324707
    ],
    "dipole_rho": [
      18195.4296875,
      -8087.06982421875,
      -25284.90625
    ],
    "curv_rho": 188318224.0,
    "curv_rho_failed": false,
    "gpu_density_B_requested": "vector",
    "gpu_density_B_effective": "vector",
    "gpu_density_B_fallback_from_vector": false,
    "gpu_density_A_requested": null,
    "gpu_density_A_effective": null,
    "gpu_density_A_fallback_from_vector": false,
    "xtb_A_used": false,
    "xtb_A_success": false,
    "xtb_charge_length_mismatch": false
  },
  " :305": {
    "id": " :305",
    "chain": " ",
    "resseq": 305,
    "resname": "CYS",
    "sasa": 0.8823004961013794,
    "partial_charge_B": -0.37916005475168957,
    "F_metal": 0.0,
    "F_P": 0.5112580593362914,
    "F_hal": 0.0,
    "total_density": 59558.3984375,
    "centroid": [
      -1.401166558265686,
      5.846081256866455,
      -2.2164382934570312
    ],
    "dipole_rho": [
      22751.3203125,
      -14025.1298828125,
      -24221.697265625
    ],
    "curv_rho": 165983984.0,
    "curv_rho_failed": false,
    "gpu_density_B_requested": "vector",
    "gpu_density_B_effective": "vector",
    "gpu_density_B_fallback_from_vector": false,
    "gpu_density_A_requested": null,
    "gpu_density_A_effective": null,
    "gpu_density_A_fallback_from_vector": false,
    "xtb_A_used": false,
    "xtb_A_success": false,
    "xtb_charge_length_mismatch": false
  },
  " :306": {
    "id": " :306",
    "chain": " ",
    "resseq": 306,
    "resname": "GLN",
    "sasa": 0.0,
    "partial_charge_B": -0.12,
    "F_metal": 0.0,
    "F_P": 0.5724774039341685,
    "F_hal": 0.0,
    "total_density": 66194.9140625,
    "centroid": [
      -1.348557710647583,
      5.924874305725098,
      -2.3979365825653076
    ],
    "dipole_rho": [
      27767.8828125,
      -24507.0703125,
      -12120.509765625
    ],
    "curv_rho": 177168208.0,
    "curv_rho_failed": false,
    "gpu_density_B_requested": "vector",
    "gpu_density_B_effective": "vector",
    "gpu_density_B_fallback_from_vector": false,
    "gpu_density_A_requested": null,
    "gpu_density_A_effective": null,
    "gpu_density_A_fallback_from_vector": false,
    "xtb_A_used": false,
    "xtb_A_success": false,
    "xtb_charge_length_mismatch": false
  },
  " :307": {
    "id": " :307",
    "chain": " ",
    "resseq": 307,
    "resname": "PHE",
    "sasa": 0.0,
    "partial_charge_B": -0.06000000000000002,
    "F_metal": 0.0,
    "F_P": 0.9085594329355478,
    "F_hal": 0.0,
    "total_density": 78237.8125,
    "centroid": [
      -1.1009256839752197,
      5.714603900909424,
      -2.542461633682251
    ],
    "dipole_rho": [
      30234.064453125,
      -9955.1083984375,
      -11872.072265625
    ],
    "curv_rho": 220172416.0,
    "curv_rho_failed": false,
    "gpu_density_B_requested": "vector",
    "gpu_density_B_effective": "vector",
    "gpu_density_B_fallback_from_vector": false,
    "gpu_density_A_requested": null,
    "gpu_density_A_effective": null,
    "gpu_density_A_fallback_from_vector": false,
    "xtb_A_used": false,
    "xtb_A_success": false,
    "xtb_charge_length_mismatch": false
  },
  " :308": {
    "id": " :308",
    "chain": " ",
    "resseq": 308,
    "resname": "GLU",
    "sasa": 0.0,
    "partial_charge_B": -0.54,
    "F_metal": 0.0,
    "F_P": 0.5766532681048853,
    "F_hal": 0.0,
    "total_density": 65095.91015625,
    "centroid": [
      -1.3472447395324707,
      5.497523784637451,
      -2.164376974105835
    ],
    "dipole_rho": [
      30153.134765625,
      -6400.19921875,
      -16796.86328125
    ],
    "curv_rho": 179684736.0,
    "curv_rho_failed": false,
    "gpu_density_B_requested": "vector",
    "gpu_density_B_effective": "vector",
    "gpu_density_B_fallback_from_vector": false,
    "gpu_density_A_requested": null,
    "gpu_density_A_effective": null,
    "gpu_density_A_fallback_from_vector": false,
    "xtb_A_used": false,
    "xtb_A_success": false,
    "xtb_charge_length_mismatch": false
  },
  " :309": {
    "id": " :309",
    "chain": " ",
    "resseq": 309,
    "resname": "ASP",
    "sasa": 0.472947895526886,
    "partial_charge_B": -0.7731680582424947,
    "F_metal": 0.0,
    "F_P": 0.45254435258047676,
    "F_hal": 0.0,
    "total_density": 51008.11328125,
    "centroid": [
      -1.7116318941116333,
      5.683378219604492,
      -2.3810479640960693
    ],
    "dipole_rho": [
      27165.9453125,
      -11713.2001953125,
      -9479.7626953125
    ],
    "curv_rho": 136537328.0,
    "curv_rho_failed": false,
    "gpu_density_B_requested": "vector",
    "gpu_density_B_effective": "vector",
    "gpu_density_B_fallback_from_vector": false,
    "gpu_density_A_requested": null,
    "gpu_density_A_effective": null,
    "gpu_density_A_fallback_from_vector": false,
    "xtb_A_used": false,
    "xtb_A_success": false,
    "xtb_charge_length_mismatch": false
  },
  " :310": {
    "id": " :310",
    "chain": " ",
    "resseq": 310,
    "resname": "LEU",
    "sasa": 0.0,
    "partial_charge_B": -0.06000000000000002,
    "F_metal": 0.0,
    "F_P": 0.5986728321348701,
    "F_hal": 0.0,
    "total_density": 61028.65234375,
    "centroid": [
      -1.4967758655548096,
      5.6145243644714355,
      -2.5528087615966797
    ],
    "dipole_rho": [
      34571.91015625,
      -5926.619140625,
      1637.32861328125
    ],
    "curv_rho": 170832496.0,
    "curv_rho_failed": false,
    "gpu_density_B_requested": "vector",
    "gpu_density_B_effective": "vector",
    "gpu_density_B_fallback_from_vector": false,
    "gpu_density_A_requested": null,
    "gpu_density_A_effective": null,
    "gpu_density_A_fallback_from_vector": false,
    "xtb_A_used": false,
    "xtb_A_success": false,
    "xtb_charge_length_mismatch": false
  },
  " :311": {
    "id": " :311",
    "chain": " ",
    "resseq": 311,
    "resname": "ASN",
    "sasa": 0.0,
    "partial_charge_B": -0.12,
    "F_metal": 0.0,
    "F_P": 0.4833991920717071,
    "F_hal": 0.0,
    "total_density": 53606.85546875,
    "centroid": [
      -1.6850051879882812,
      5.2770094871521,
      -2.4292054176330566
    ],
    "dipole_rho": [
      31247.16796875,
      -73.88903045654297,
      -7702.22998046875
    ],
    "curv_rho": 141720672.0,
    "curv_rho_failed": false,
    "gpu_density_B_requested": "vector",
    "gpu_density_B_effective": "vector",
    "gpu_density_B_fallback_from_vector": false,
    "gpu_density_A_requested": null,
    "gpu_density_A_effective": null,
    "gpu_density_A_fallback_from_vector": false,
    "xtb_A_used": false,
    "xtb_A_success": false,
    "xtb_charge_length_mismatch": false
  },
  " :312": {
    "id": " :312",
    "chain": " ",
    "resseq": 312,
    "resname": "LYS",
    "sasa": 3.3238301277160645,
    "partial_charge_B": 0.29999999999999993,
    "F_metal": 0.0,
    "F_P": 0.4030914521314515,
    "F_hal": 0.0,
    "total_density": 45502.58984375,
    "centroid": [
      -1.9253250360488892,
      5.328335762023926,
      -2.6111960411071777
    ],
    "dipole_rho": [
      31621.66015625,
      -437.7589111328125,
      1221.1817626953125
    ],
    "curv_rho": 110318416.0,
    "curv_rho_failed": false,
    "gpu_density_B_requested": "vector",
    "gpu_density_B_effective": "vector",
    "gpu_density_B_fallback_from_vector": false,
    "gpu_density_A_requested": null,
    "gpu_density_A_effective": null,
    "gpu_density_A_fallback_from_vector": false,
    "xtb_A_used": false,
    "xtb_A_success": false,
    "xtb_charge_length_mismatch": false
  },
  " :313": {
    "id": " :313",
    "chain": " ",
    "resseq": 313,
    "resname": "ARG",
    "sasa": 0.0,
    "partial_charge_B": 0.4799999999999999,
    "F_metal": 0.0,
    "F_P": 0.39484056934797634,
    "F_hal": 0.0,
    "total_density": 48154.42578125,
    "centroid": [
      -1.8694230318069458,
      4.964003086090088,
      -2.5507795810699463
    ],
    "dipole_rho": [
      33140.95703125,
      7561.25,
      -4328.54638671875
    ],
    "curv_rho": 117516928.0,
    "curv_rho_failed": false,
    "gpu_density_B_requested": "vector",
    "gpu_density_B_effective": "vector",
    "gpu_density_B_fallback_from_vector": false,
    "gpu_density_A_requested": null,
    "gpu_density_A_effective": null,
    "gpu_density_A_fallback_from_vector": false,
    "xtb_A_used": false,
    "xtb_A_success": false,
    "xtb_charge_length_mismatch": false
  },
  " :314": {
    "id": " :314",
    "chain": " ",
    "resseq": 314,
    "resname": "LYS",
    "sasa": 0.31651872396469116,
    "partial_charge_B": 0.15467709044214653,
    "F_metal": 0.0,
    "F_P": 0.3633469433313709,
    "F_hal": 0.0,
    "total_density": 48618.9765625,
    "centroid": [
      -1.8267203569412231,
      5.370931625366211,
      -2.196209192276001
    ],
    "dipole_rho": [
      33344.07421875,
      1939.2432861328125,
      -14623.9541015625
    ],
    "curv_rho": 120135064.0,
    "curv_rho_failed": false,
    "gpu_density_B_requested": "vector",
    "gpu_density_B_effective": "vector",
    "gpu_density_B_fallback_from_vector": false,
    "gpu_density_A_requested": null,
    "gpu_density_A_effective": null,
    "gpu_density_A_fallback_from_vector": false,
    "xtb_A_used": false,
    "xtb_A_success": false,
    "xtb_charge_length_mismatch": false
  },
  " :315": {
    "id": " :315",
    "chain": " ",
    "resseq": 315,
    "resname": "ASP",
    "sasa": 9.244132995605469,
    "partial_charge_B": -1.35,
    "F_metal": 0.0,
    "F_P": 0.2777665565492031,
    "F_hal": 0.0,
    "total_density": 31273.73046875,
    "centroid": [
      -2.15010142326355,
      5.0531229972839355,
      -2.0741026401519775
    ],
    "dipole_rho": [
      21943.169921875,
      3568.25732421875,
      -11778.154296875
    ],
    "curv_rho": 71096040.0,
    "curv_rho_failed": false,
    "gpu_density_B_requested": "vector",
    "gpu_density_B_effective": "vector",
    "gpu_density_B_fallback_from_vector": false,
    "gpu_density_A_requested": null,
    "gpu_density_A_effective": null,
    "gpu_density_A_fallback_from_vector": false,
    "xtb_A_used": false,
    "xtb_A_success": false,
    "xtb_charge_length_mismatch": false
  },
  " :316": {
    "id": " :316",
    "chain": " ",
    "resseq": 316,
    "resname": "THR",
    "sasa": 3.5814661979675293,
    "partial_charge_B": -0.75,
    "F_metal": 0.0,
    "F_P": 0.3133334217015707,
    "F_hal": 0.0,
    "total_density": 36000.6796875,
    "centroid": [
      -1.9879471063613892,
      4.7624664306640625,
      -2.232024669647217
    ],
    "dipole_rho": [
      25453.884765625,
      6749.9384765625,
      -9308.0888671875
    ],
    "curv_rho": 89988440.0,
    "curv_rho_failed": false,
    "gpu_density_B_requested": "vector",
    "gpu_density_B_effective": "vector",
    "gpu_density_B_fallback_from_vector": false,
    "gpu_density_A_requested": null,
    "gpu_density_A_effective": null,
    "gpu_density_A_fallback_from_vector": false,
    "xtb_A_used": false,
    "xtb_A_success": false,
    "xtb_charge_length_mismatch": false
  },
  " :317": {
    "id": " :317",
    "chain": " ",
    "resseq": 317,
    "resname": "LYS",
    "sasa": 0.0,
    "partial_charge_B": 0.11999999999999997,
    "F_metal": 0.0,
    "F_P": 0.45481751122235736,
    "F_hal": 0.0,
    "total_density": 52669.55078125,
    "centroid": [
      -1.6246360540390015,
      4.8192362785339355,
      -2.401458978652954
    ],
    "dipole_rho": [
      30857.1875,
      7380.896484375,
      -12904.2236328125
    ],
    "curv_rho": 139081696.0,
    "curv_rho_failed": false,
    "gpu_density_B_requested": "vector",
    "gpu_density_B_effective": "vector",
    "gpu_density_B_fallback_from_vector": false,
    "gpu_density_A_requested": null,
    "gpu_density_A_effective": null,
    "gpu_density_A_fallback_from_vector": false,
    "xtb_A_used": false,
    "xtb_A_success": false,
    "xtb_charge_length_mismatch": false
  },
  " :318": {
    "id": " :318",
    "chain": " ",
    "resseq": 318,
    "resname": "GLU",
    "sasa": 1.4569939374923706,
    "partial_charge_B": -1.2583126312417858,
    "F_metal": 0.0,
    "F_P": 0.4475005715346475,
    "F_hal": 0.0,
    "total_density": 53308.8359375,
    "centroid": [
      -1.5282784700393677,
      4.897034645080566,
      -2.136078357696533
    ],
    "dipole_rho": [
      23936.82421875,
      6692.14306640625,
      -24449.828125
    ],
    "curv_rho": 142835136.0,
    "curv_rho_failed": false,
    "gpu_density_B_requested": "vector",
    "gpu_density_B_effective": "vector",
    "gpu_density_B_fallback_from_vector": false,
    "gpu_density_A_requested": null,
    "gpu_density_A_effective": null,
    "gpu_density_A_fallback_from_vector": false,
    "xtb_A_used": false,
    "xtb_A_success": false,
    "xtb_charge_length_mismatch": false
  },
  " :319": {
    "id": " :319",
    "chain": " ",
    "resseq": 319,
    "resname": "ILE",
    "sasa": 0.0,
    "partial_charge_B": -0.06000000000000002,
    "F_metal": 0.0,
    "F_P": 0.6229901938620241,
    "F_hal": 0.0,
    "total_density": 64683.1953125,
    "centroid": [
      -1.3187659978866577,
      5.149258136749268,
      -2.2381930351257324
    ],
    "dipole_rho": [
      25801.896484375,
      6817.36376953125,
      -20365.078125
    ],
    "curv_rho": 181474176.0,
    "curv_rho_failed": false,
    "gpu_density_B_requested": "vector",
    "gpu_density_B_effective": "vector",
    "gpu_density_B_fallback_from_vector": false,
    "gpu_density_A_requested": null,
    "gpu_density_A_effective": null,
    "gpu_density_A_fallback_from_vector": false,
    "xtb_A_used": false,
    "xtb_A_success": false,
    "xtb_charge_length_mismatch": false
  },
  " :320": {
    "id": " :320",
    "chain": " ",
    "resseq": 320,
    "resname": "TYR",
    "sasa": 0.18917915225028992,
    "partial_charge_B": -0.3518151224213495,
    "F_metal": 0.0,
    "F_P": 0.5983015727789863,
    "F_hal": 0.0,
    "total_density": 70174.3359375,
    "centroid": [
      -1.1084442138671875,
      5.006414413452148,
      -2.1131958961486816
    ],
    "dipole_rho": [
      25515.802734375,
      21656.21875,
      -31103.921875
    ],
    "curv_rho": 197202288.0,
    "curv_rho_failed": false,
    "gpu_density_B_requested": "vector",
    "gpu_density_B_effective": "vector",
    "gpu_density_B_fallback_from_vector": false,
    "gpu_density_A_requested": null,
    "gpu_density_A_effective": null,
    "gpu_density_A_fallback_from_vector": false,
    "xtb_A_used": false,
    "xtb_A_success": false,
    "xtb_charge_length_mismatch": false
  },
  " :321": {
    "id": " :321",
    "chain": " ",
    "resseq": 321,
    "resname": "THR",
    "sasa": 0.0,
    "partial_charge_B": -0.3,
    "F_metal": 0.0,
    "F_P": 0.768658029949502,
    "F_hal": 0.0,
    "total_density": 69438.6015625,
    "centroid": [
      -1.007840633392334,
      5.270356178283691,
      -2.0483314990997314
    ],
    "dipole_rho": [
      13514.9091796875,
      -1012.8444213867188,
      -26863.998046875
    ],
    "curv_rho": 203686608.0,
    "curv_rho_failed": false,
    "gpu_density_B_requested": "vector",
    "gpu_density_B_effective": "vector",
    "gpu_density_B_fallback_from_vector": false,
    "gpu_density_A_requested": null,
    "gpu_density_A_effective": null,
    "gpu_density_A_fallback_from_vector": false,
    "xtb_A_used": false,
    "xtb_A_success": false,
    "xtb_charge_length_mismatch": false
  },
  " :322": {
    "id": " :322",
    "chain": " ",
    "resseq": 322,
    "resname": "HIS",
    "sasa": 0.0,
    "partial_charge_B": 0.29999999999999993,
    "F_metal": 0.0,
    "F_P": 0.8730934185783426,
    "F_hal": 0.0,
    "total_density": 77632.6171875,
    "centroid": [
      -0.7131792306900024,
      5.262982368469238,
      -2.0234808921813965
    ],
    "dipole_rho": [
      8371.9609375,
      11763.8291015625,
      -36008.41015625
    ],
    "curv_rho": 225892064.0,
    "curv_rho_failed": false,
    "gpu_density_B_requested": "vector",
    "gpu_density_B_effective": "vector",
    "gpu_density_B_fallback_from_vector": false,
    "gpu_density_A_requested": null,
    "gpu_density_A_effective": null,
    "gpu_density_A_fallback_from_vector": false,
    "xtb_A_used": false,
    "xtb_A_success": false,
    "xtb_charge_length_mismatch": false
  },
  " :323": {
    "id": " :323",
    "chain": " ",
    "resseq": 323,
    "resname": "PHE",
    "sasa": 0.0,
    "partial_charge_B": -0.06000000000000002,
    "F_metal": 0.0,
    "F_P": 0.8947665927562671,
    "F_hal": 0.0,
    "total_density": 81216.75,
    "centroid": [
      -0.5820598602294922,
      5.562564849853516,
      -2.013298273086548
    ],
    "dipole_rho": [
      10892.2099609375,
      -10526.357421875,
      -36751.19140625
    ],
    "curv_rho": 230849504.0,
    "curv_rho_failed": false,
    "gpu_density_B_requested": "vector",
    "gpu_density_B_effective": "vector",
    "gpu_density_B_fallback_from_vector": false,
    "gpu_density_A_requested": null,
    "gpu_density_A_effective": null,
    "gpu_density_A_fallback_from_vector": false,
    "xtb_A_used": false,
    "xtb_A_success": false,
    "xtb_charge_length_mismatch": false
  },
  " :324": {
    "id": " :324",
    "chain": " ",
    "resseq": 324,
    "resname": "THR",
    "sasa": 0.0,
    "partial_charge_B": -0.3,
    "F_metal": 0.0,
    "F_P": 1.5447792154222177,
    "F_hal": 0.0,
    "total_density": 85869.1015625,
    "centroid": [
      -0.29442939162254333,
      5.402808666229248,
      -2.187065839767456
    ],
    "dipole_rho": [
      -2769.96142578125,
      -3896.4140625,
      -31686.45703125
    ],
    "curv_rho": 255914112.0,
    "curv_rho_failed": false,
    "gpu_density_B_requested": "vector",
    "gpu_density_B_effective": "vector",
    "gpu_density_B_fallback_from_vector": false,
    "gpu_density_A_requested": null,
    "gpu_density_A_effective": null,
    "gpu_density_A_fallback_from_vector": false,
    "xtb_A_used": false,
    "xtb_A_success": false,
    "xtb_charge_length_mismatch": false
  },
  " :325": {
    "id": " :325",
    "chain": " ",
    "resseq": 325,
    "resname": "CYS",
    "sasa": 0.0,
    "partial_charge_B": -0.21000000000000002,
    "F_metal": 0.0,
    "F_P": 1.6376637734415853,
    "F_hal": 0.0,
    "total_density": 84583.3046875,
    "centroid": [
      0.01858021877706051,
      5.494132041931152,
      -2.188404083251953
    ],
    "dipole_rho": [
      -12937.28125,
      -3105.680908203125,
      -31010.0
    ],
    "curv_rho": 257215840.0,
    "curv_rho_failed": false,
    "gpu_density_B_requested": "vector",
    "gpu_density_B_effective": "vector",
    "gpu_density_B_fallback_from_vector": false,
    "gpu_density_A_requested": null,
    "gpu_density_A_effective": null,
    "gpu_density_A_fallback_from_vector": false,
    "xtb_A_used": false,
    "xtb_A_success": false,
    "xtb_charge_length_mismatch": false
  },
  " :326": {
    "id": " :326",
    "chain": " ",
    "resseq": 326,
    "resname": "ALA",
    "sasa": 0.0,
    "partial_charge_B": -0.06000000000000002,
    "F_metal": 0.0,
    "F_P": 2.7803012783175722,
    "F_hal": 0.0,
    "total_density": 86768.265625,
    "centroid": [
      0.10743536055088043,
      5.320181369781494,
      -2.400543212890625
    ],
    "dipole_rho": [
      -10924.521484375,
      3222.672607421875,
      -24347.44921875
    ],
    "curv_rho": 264802064.0,
    "curv_rho_failed": false,
    "gpu_density_B_requested": "vector",
    "gpu_density_B_effective": "vector",
    "gpu_density_B_fallback_from_vector": false,
    "gpu_density_A_requested": null,
    "gpu_density_A_effective": null,
    "gpu_density_A_fallback_from_vector": false,
    "xtb_A_used": false,
    "xtb_A_success": false,
    "xtb_charge_length_mismatch": false
  },
  " :327": {
    "id": " :327",
    "chain": " ",
    "resseq": 327,
    "resname": "THR",
    "sasa": 0.0,
    "partial_charge_B": -0.3,
    "F_metal": 0.0,
    "F_P": 2.135161007388076,
    "F_hal": 0.0,
    "total_density": 86357.8671875,
    "centroid": [
      0.3570585548877716,
      5.4283342361450195,
      -2.394700527191162
    ],
    "dipole_rho": [
      -19762.259765625,
      761.6141357421875,
      -27627.142578125
    ],
    "curv_rho": 262037744.0,
    "curv_rho_failed": false,
    "gpu_density_B_requested": "vector",
    "gpu_density_B_effective": "vector",
    "gpu_density_B_fallback_from_vector": false,
    "gpu_density_A_requested": null,
    "gpu_density_A_effective": null,
    "gpu_density_A_fallback_from_vector": false,
    "xtb_A_used": false,
    "xtb_A_success": false,
    "xtb_charge_length_mismatch": false
  },
  " :328": {
    "id": " :328",
    "chain": " ",
    "resseq": 328,
    "resname": "ASP",
    "sasa": 0.0,
    "partial_charge_B": -0.54,
    "F_metal": 0.0,
    "F_P": 1.143301320276442,
    "F_hal": 0.0,
    "total_density": 76138.78125,
    "centroid": [
      0.2760246992111206,
      5.313941955566406,
      -2.1148858070373535
    ],
    "dipole_rho": [
      -17794.607421875,
      8.901001930236816,
      -39500.671875
    ],
    "curv_rho": 239130624.0,
    "curv_rho_failed": false,
    "gpu_density_B_requested": "vector",
    "gpu_density_B_effective": "vector",
    "gpu_density_B_fallback_from_vector": false,
    "gpu_density_A_requested": null,
    "gpu_density_A_effective": null,
    "gpu_density_A_fallback_from_vector": false,
    "xtb_A_used": false,
    "xtb_A_success": false,
    "xtb_charge_length_mismatch": false
  },
  " :329": {
    "id": " :329",
    "chain": " ",
    "resseq": 329,
    "resname": "THR",
    "sasa": 0.0,
    "partial_charge_B": -0.3,
    "F_metal": 0.0,
    "F_P": 1.0399932744385372,
    "F_hal": 0.0,
    "total_density": 67857.2734375,
    "centroid": [
      0.36818060278892517,
      4.957479000091553,
      -2.054046869277954
    ],
    "dipole_rho": [
      -18773.5546875,
      4990.8974609375,
      -29346.587890625
    ],
    "curv_rho": 206552880.0,
    "curv_rho_failed": false,
    "gpu_density_B_requested": "vector",
    "gpu_density_B_effective": "vector",
    "gpu_density_B_fallback_from_vector": false,
    "gpu_density_A_requested": null,
    "gpu_density_A_effective": null,
    "gpu_density_A_fallback_from_vector": false,
    "xtb_A_used": false,
    "xtb_A_success": false,
    "xtb_charge_length_mismatch": false
  },
  " :330": {
    "id": " :330",
    "chain": " ",
    "resseq": 330,
    "resname": "LYS",
    "sasa": 5.304270267486572,
    "partial_charge_B": 0.29999999999999993,
    "F_metal": 0.0,
    "F_P": 0.6638081770237764,
    "F_hal": 0.0,
    "total_density": 61750.609375,
    "centroid": [
      0.24115309119224548,
      5.08022403717041,
      -1.8164660930633545
    ],
    "dipole_rho": [
      -15824.0908203125,
      3011.509033203125,
      -44121.46484375
    ],
    "curv_rho": 190356032.0,
    "curv_rho_failed": false,
    "gpu_density_B_requested": "vector",
    "gpu_density_B_effective": "vector",
    "gpu_density_B_fallback_from_vector": false,
    "gpu_density_A_requested": null,
    "gpu_density_A_effective": null,
    "gpu_density_A_fallback_from_vector": false,
    "xtb_A_used": false,
    "xtb_A_success": false,
    "xtb_charge_length_mismatch": false
  },
  " :331": {
    "id": " :331",
    "chain": " ",
    "resseq": 331,
    "resname": "ASN",
    "sasa": 0.0,
    "partial_charge_B": -0.12,
    "F_metal": 0.0,
    "F_P": 0.9802642973824498,
    "F_hal": 0.0,
    "total_density": 72131.3359375,
    "centroid": [
      -0.06965799629688263,
      5.178943157196045,
      -1.9542222023010254
    ],
    "dipole_rho": [
      -11699.3759765625,
      147.36802673339844,
      -38562.11328125
    ],
    "curv_rho": 225850064.0,
    "curv_rho_failed": false,
    "gpu_density_B_requested": "vector",
    "gpu_density_B_effective": "vector",
    "gpu_density_B_fallback_from_vector": false,
    "gpu_density_A_requested": null,
    "gpu_density_A_effective": null,
    "gpu_density_A_fallback_from_vector": false,
    "xtb_A_used": false,
    "xtb_A_success": false,
    "xtb_charge_length_mismatch": false
  },
  " :332": {
    "id": " :332",
    "chain": " ",
    "resseq": 332,
    "resname": "VAL",
    "sasa": 0.0,
    "partial_charge_B": -0.06000000000000002,
    "F_metal": 0.0,
    "F_P": 1.2472273425493452,
    "F_hal": 0.0,
    "total_density": 76449.5859375,
    "centroid": [
      0.007144932169467211,
      4.947553634643555,
      -2.1106932163238525
    ],
    "dipole_rho": [
      -7783.50146484375,
      7765.94482421875,
      -32344.208984375
    ],
    "curv_rho": 227060896.0,
    "curv_rho_failed": false,
    "gpu_density_B_requested": "vector",
    "gpu_density_B_effective": "vector",
    "gpu_density_B_fallback_from_vector": false,
    "gpu_density_A_requested": null,
    "gpu_density_A_effective": null,
    "gpu_density_A_fallback_from_vector": false,
    "xtb_A_used": false,
    "xtb_A_success": false,
    "xtb_charge_length_mismatch": false
  },
  " :333": {
    "id": " :333",
    "chain": " ",
    "resseq": 333,
    "resname": "GLN",
    "sasa": 1.139345407485962,
    "partial_charge_B": -0.2448241596748079,
    "F_metal": 0.0,
    "F_P": 0.7154542961982386,
    "F_hal": 0.0,
    "total_density": 62216.23828125,
    "centroid": [
      -0.011403053998947144,
      4.7321391105651855,
      -1.8773612976074219
    ],
    "dipole_rho": [
      -18174.24609375,
      13638.1552734375,
      -36018.0390625
    ],
    "curv_rho": 187810480.0,
    "curv_rho_failed": false,
    "gpu_density_B_requested": "vector",
    "gpu_density_B_effective": "vector",
    "gpu_density_B_fallback_from_vector": false,
    "gpu_density_A_requested": null,
    "gpu_density_A_effective": null,
    "gpu_density_A_fallback_from_vector": false,
    "xtb_A_used": false,
    "xtb_A_success": false,
    "xtb_charge_length_mismatch": false
  },
  " :334": {
    "id": " :334",
    "chain": " ",
    "resseq": 334,
    "resname": "PHE",
    "sasa": 3.5814664363861084,
    "partial_charge_B": -0.15000000000000005,
    "F_metal": 0.0,
    "F_P": 0.5892466336447127,
    "F_hal": 0.0,
    "total_density": 63224.24609375,
    "centroid": [
      -0.23416948318481445,
      4.86203145980835,
      -1.7456793785095215
    ],
    "dipole_rho": [
      -16976.078125,
      9734.537109375,
      -47307.11328125
    ],
    "curv_rho": 185103344.0,
    "curv_rho_failed": false,
    "gpu_density_B_requested": "vector",
    "gpu_density_B_effective": "vector",
    "gpu_density_B_fallback_from_vector": false,
    "gpu_density_A_requested": null,
    "gpu_density_A_effective": null,
    "gpu_density_A_fallback_from_vector": false,
    "xtb_A_used": false,
    "xtb_A_success": false,
    "xtb_charge_length_mismatch": false
  },
  " :335": {
    "id": " :335",
    "chain": " ",
    "resseq": 335,
    "resname": "VAL",
    "sasa": 0.0,
    "partial_charge_B": -0.06000000000000002,
    "F_metal": 0.0,
    "F_P": 0.8784417115707798,
    "F_hal": 0.0,
    "total_density": 70577.5,
    "centroid": [
      -0.39533403515815735,
      4.9570465087890625,
      -1.9319442510604858
    ],
    "dipole_rho": [
      -2423.21240234375,
      10725.0380859375,
      -34151.55859375
    ],
    "curv_rho": 212910384.0,
    "curv_rho_failed": false,
    "gpu_density_B_requested": "vector",
    "gpu_density_B_effective": "vector",
    "gpu_density_B_fallback_from_vector": false,
    "gpu_density_A_requested": null,
    "gpu_density_A_effective": null,
    "gpu_density_A_fallback_from_vector": false,
    "xtb_A_used": false,
    "xtb_A_success": false,
    "xtb_charge_length_mismatch": false
  },
  " :336": {
    "id": " :336",
    "chain": " ",
    "resseq": 336,
    "resname": "PHE",
    "sasa": 0.0,
    "partial_charge_B": -0.06000000000000002,
    "F_metal": 0.0,
    "F_P": 0.907167274822632,
    "F_hal": 0.0,
    "total_density": 73217.0078125,
    "centroid": [
      -0.3325215280056,
      4.596001148223877,
      -2.1182398796081543
    ],
    "dipole_rho": [
      -3938.65771484375,
      22087.68359375,
      -29614.54296875
    ],
    "curv_rho": 203232688.0,
    "curv_rho_failed": false,
    "gpu_density_B_requested": "vector",
    "gpu_density_B_effective": "vector",
    "gpu_density_B_fallback_from_vector": false,
    "gpu_density_A_requested": null,
    "gpu_density_A_effective": null,
    "gpu_density_A_fallback_from_vector": false,
    "xtb_A_used": false,
    "xtb_A_success": false,
    "xtb_charge_length_mismatch": false
  },
  " :337": {
    "id": " :337",
    "chain": " ",
    "resseq": 337,
    "resname": "ASP",
    "sasa": 0.0,
    "partial_charge_B": -0.54,
    "F_metal": 0.0,
    "F_P": 0.5613666688405505,
    "F_hal": 0.0,
    "total_density": 56919.8515625,
    "centroid": [
      -0.40392962098121643,
      4.526002883911133,
      -1.8031855821609497
    ],
    "dipole_rho": [
      -6099.93505859375,
      16472.75390625,
      -36388.03515625
    ],
    "curv_rho": 164008064.0,
    "curv_rho_failed": false,
    "gpu_density_B_requested": "vector",
    "gpu_density_B_effective": "vector",
    "gpu_density_B_fallback_from_vector": false,
    "gpu_density_A_requested": null,
    "gpu_density_A_effective": null,
    "gpu_density_A_fallback_from_vector": false,
    "xtb_A_used": false,
    "xtb_A_success": false,
    "xtb_charge_length_mismatch": false
  },
  " :338": {
    "id": " :338",
    "chain": " ",
    "resseq": 338,
    "resname": "ALA",
    "sasa": 0.22585824131965637,
    "partial_charge_B": -0.07237226436913667,
    "F_metal": 0.0,
    "F_P": 0.5805156982228523,
    "F_hal": 0.0,
    "total_density": 58540.21484375,
    "centroid": [
      -0.676333487033844,
      4.644753932952881,
      -1.810178518295288
    ],
    "dipole_rho": [
      512.0181884765625,
      12542.451171875,
      -34461.33984375
    ],
    "curv_rho": 167443024.0,
    "curv_rho_failed": false,
    "gpu_density_B_requested": "vector",
    "gpu_density_B_effective": "vector",
    "gpu_density_B_fallback_from_vector": false,
    "gpu_density_A_requested": null,
    "gpu_density_A_effective": null,
    "gpu_density_A_fallback_from_vector": false,
    "xtb_A_used": false,
    "xtb_A_success": false,
    "xtb_charge_length_mismatch": false
  },
  " :339": {
    "id": " :339",
    "chain": " ",
    "resseq": 339,
    "resname": "VAL",
    "sasa": 0.0,
    "partial_charge_B": -0.06000000000000002,
    "F_metal": 0.0,
    "F_P": 0.7349623616288858,
    "F_hal": 0.0,
    "total_density": 65852.4375,
    "centroid": [
      -0.639652669429779,
      4.611663818359375,
      -2.0448906421661377
    ],
    "dipole_rho": [
      8557.34375,
      15789.0458984375,
      -29339.470703125
    ],
    "curv_rho": 188036832.0,
    "curv_rho_failed": false,
    "gpu_density_B_requested": "vector",
    "gpu_density_B_effective": "vector",
    "gpu_density_B_fallback_from_vector": false,
    "gpu_density_A_requested": null,
    "gpu_density_A_effective": null,
    "gpu_density_A_fallback_from_vector": false,
    "xtb_A_used": false,
    "xtb_A_success": false,
    "xtb_charge_length_mismatch": false
  },
  " :340": {
    "id": " :340",
    "chain": " ",
    "resseq": 340,
    "resname": "THR",
    "sasa": 0.0,
    "partial_charge_B": -0.3,
    "F_metal": 0.0,
    "F_P": 0.5887170714865186,
    "F_hal": 0.0,
    "total_density": 54979.8125,
    "centroid": [
      -0.5951538681983948,
      4.337457656860352,
      -1.964645266532898
    ],
    "dipole_rho": [
      3229.84765625,
      19961.62890625,
      -24809.400390625
    ],
    "curv_rho": 157406832.0,
    "curv_rho_failed": false,
    "gpu_density_B_requested": "vector",
    "gpu_density_B_effective": "vector",
    "gpu_density_B_fallback_from_vector": false,
    "gpu_density_A_requested": null,
    "gpu_density_A_effective": null,
    "gpu_density_A_fallback_from_vector": false,
    "xtb_A_used": false,
    "xtb_A_success": false,
    "xtb_charge_length_mismatch": false
  },
  " :341": {
    "id": " :341",
    "chain": " ",
    "resseq": 341,
    "resname": "ASP",
    "sasa": 4.3276824951171875,
    "partial_charge_B": -1.35,
    "F_metal": 0.0,
    "F_P": 0.4410551966994963,
    "F_hal": 0.0,
    "total_density": 49677.9453125,
    "centroid": [
      -0.8043708801269531,
      4.3598952293396,
      -1.7697986364364624
    ],
    "dipole_rho": [
      3251.0009765625,
      18727.103515625,
      -31232.44921875
    ],
    "curv_rho": 135688224.0,
    "curv_rho_failed": false,
    "gpu_density_B_requested": "vector",
    "gpu_density_B_effective": "vector",
    "gpu_density_B_fallback_from_vector": false,
    "gpu_density_A_requested": null,
    "gpu_density_A_effective": null,
    "gpu_density_A_fallback_from_vector": false,
    "xtb_A_used": false,
    "xtb_A_success": false,
    "xtb_charge_length_mismatch": false
  },
  " :342": {
    "id": " :342",
    "chain": " ",
    "resseq": 342,
    "resname": "VAL",
    "sasa": 0.0,
    "partial_charge_B": -0.06000000000000002,
    "F_metal": 0.0,
    "F_P": 0.5088033425105409,
    "F_hal": 0.0,
    "total_density": 54432.41015625,
    "centroid": [
      -0.9798870086669922,
      4.448991298675537,
      -1.9331501722335815
    ],
    "dipole_rho": [
      12544.2548828125,
      15216.515625,
      -25790.46875
    ],
    "curv_rho": 149141264.0,
    "curv_rho_failed": false,
    "gpu_density_B_requested": "vector",
    "gpu_density_B_effective": "vector",
    "gpu_density_B_fallback_from_vector": false,
    "gpu_density_A_requested": null,
    "gpu_density_A_effective": null,
    "gpu_density_A_fallback_from_vector": false,
    "xtb_A_used": false,
    "xtb_A_success": false,
    "xtb_charge_length_mismatch": false
  },
  " :343": {
    "id": " :343",
    "chain": " ",
    "resseq": 343,
    "resname": "ILE",
    "sasa": 1.103545069694519,
    "partial_charge_B": -0.6022548848725509,
    "F_metal": 0.0,
    "F_P": 0.5318264521785898,
    "F_hal": 0.0,
    "total_density": 55106.27734375,
    "centroid": [
      -0.7886885404586792,
      4.269962310791016,
      -2.102719783782959
    ],
    "dipole_rho": [
      14878.7109375,
      24432.66015625,
      -21559.884765625
    ],
    "curv_rho": 150989664.0,
    "curv_rho_failed": false,
    "gpu_density_B_requested": "vector",
    "gpu_density_B_effective": "vector",
    "gpu_density_B_fallback_from_vector": false,
    "gpu_density_A_requested": null,
    "gpu_density_A_effective": null,
    "gpu_density_A_fallback_from_vector": false,
    "xtb_A_used": false,
    "xtb_A_success": false,
    "xtb_charge_length_mismatch": false
  },
  " :355": {
    "id": " :355",
    "chain": " ",
    "resseq": 355,
    "resname": "GSP",
    "sasa": 0.0,
    "partial_charge_B": -3.0000000000000013,
    "F_metal": 0.0,
    "F_P": 20.425784247988563,
    "F_hal": 0.0,
    "total_density": 124563.3203125,
    "centroid": [
      0.12229566276073456,
      5.54013204574585,
      -2.790844202041626
    ],
    "dipole_rho": [
      -15837.984375,
      -40.873756408691406,
      1745.33984375
    ],
    "curv_rho": 287492992.0,
    "curv_rho_failed": false,
    "gpu_density_B_requested": "vector",
    "gpu_density_B_effective": "vector",
    "gpu_density_B_fallback_from_vector": false,
    "gpu_density_A_requested": null,
    "gpu_density_A_effective": null,
    "gpu_density_A_fallback_from_vector": false,
    "xtb_A_used": false,
    "xtb_A_success": false,
    "xtb_charge_length_mismatch": false
  }
}
```
