## Supplementary material for "Localized Reactivity on Proteins as Riemannian Manifolds: A Quantum-Inspired Geometric Model for Deterministic, Metal-Aware Reactive-Site Prediction": code bundle: result_bound_labels_unbound_features.json

```
{
  "case": "DB55_1GP2_R",
  "AUROC_mean": 0.9739198228754475,
  "AUROC_std": 0.02098744850337973,
  "fold_AUROCs": [
    0.9590163934426229,
    0.9426229508196722,
    0.9916666666666666,
    1.0,
    0.9762931034482759
  ],
  "AUPRC_mean": 0.6497222222222223,
  "AUPRC_std": 0.29500523117353883,
  "fold_AUPRCs": [
    0.41666666666666663,
    0.2,
    0.8333333333333333,
    1.0,
    0.7986111111111112
  ],
  "policyP_info": {
    "K_target": 5,
    "K_min": 2,
    "min_valid_folds": 2,
    "n_pos_groups": 12,
    "K_used": 5,
    "n_total_folds": 5,
    "n_valid_folds": 5,
    "n_skipped_train_single_class": 0,
    "n_skipped_test_single_class": 0,
    "reason": "OK"
  },
  "n_pos": 12,
  "n_neg": 299,
  "unbound_positive_residue_ids": [
    " :182",
    " :183",
    " :184",
    " :201",
    " :203",
    " :204",
    " :205",
    " :206",
    " :207",
    " :210",
    " :211",
    " :214"
  ],
  "unbound_positive_residue_ids_path": "/content/benchmark_workdir/DB55_1GP2_R/unbound_positive_residue_ids.json",
  "bound_positive_residue_ids_used": [
    "A:12",
    "A:13",
    "A:15",
    "A:16",
    "A:182",
    "A:183",
    "A:184",
    "A:19",
    "A:20",
    "A:201",
    "A:203",
    "A:204",
    "A:205",
    "A:206",
    "A:207",
    "A:210",
    "A:211",
    "A:214",
    "A:23",
    "A:27"
  ],
  "bound_interface_report": {
    "cutoff_angstrom": 5.0,
    "coarse_margin_angstrom": 4.0,
    "scheme": "closest-heavy",
    "protein_only": true,
    "target_bound_chains": [
      "A"
    ],
    "n_target_res": 344,
    "n_other_res": 393,
    "n_candidate_pairs": 93,
    "n_interface_target_res": 20,
    "backend_kdtree": "scipy.cKDTree",
    "auto_interface_labels": true
  },
  "mapping": {
    "n_bound_labels": 20,
    "n_mapped": 12,
    "n_dropped": 8,
    "mapped_examples": [
      {
        "bound": "A:182",
        "unbound": " :182",
        "idx": 148
      },
      {
        "bound": "A:183",
        "unbound": " :183",
        "idx": 149
      },
      {
        "bound": "A:184",
        "unbound": " :184",
        "idx": 150
      },
      {
        "bound": "A:201",
        "unbound": " :201",
        "idx": 167
      },
      {
        "bound": "A:203",
        "unbound": " :203",
        "idx": 169
      },
      {
        "bound": "A:204",
        "unbound": " :204",
        "idx": 170
      },
      {
        "bound": "A:205",
        "unbound": " :205",
        "idx": 171
      },
      {
        "bound": "A:206",
        "unbound": " :206",
        "idx": 172
      },
      {
        "bound": "A:207",
        "unbound": " :207",
        "idx": 173
      },
      {
        "bound": "A:210",
        "unbound": " :210",
        "idx": 176
      },
      {
        "bound": "A:211",
        "unbound": " :211",
        "idx": 177
      },
      {
        "bound": "A:214",
        "unbound": " :214",
        "idx": 180
      }
    ],
    "dropped_examples": [
      {
        "bound": "A:12",
        "reason": "no_bound_to_unbound_map"
      },
      {
        "bound": "A:13",
        "reason": "no_bound_to_unbound_map"
      },
      {
        "bound": "A:15",
        "reason": "no_bound_to_unbound_map"
      },
      {
        "bound": "A:16",
        "reason": "no_bound_to_unbound_map"
      },
      {
        "bound": "A:19",
        "reason": "no_bound_to_unbound_map"
      },
      {
        "bound": "A:20",
        "reason": "no_bound_to_unbound_map"
      },
      {
        "bound": "A:23",
        "reason": "no_bound_to_unbound_map"
      },
      {
        "bound": "A:27",
        "reason": "no_bound_to_unbound_map"
      }
    ]
  },
  "mapping_extra": {
    "bound_to_unbound_chain_map": {
      "A": " "
    },
    "chain_assignment": {
      "forced_hints": [],
      "unmatched_bound_chains": [
        "B",
        "G"
      ],
      "unmatched_unbound_chains": [],
      "ambiguity": [],
      "pair_details_top": {
        "B": [
          {
            "unbound": " ",
            "identity": 0.08256880733944955,
            "coverage": 0.35161290322580646,
            "weight": 0.02903225806451613
          }
        ],
        "G": [
          {
            "unbound": " ",
            "identity": 0.12962962962962962,
            "coverage": 1.0,
            "weight": 0.12962962962962962
          }
        ],
        "A": [
          {
            "unbound": " ",
            "identity": 1.0,
            "coverage": 1.0,
            "weight": 1.0
          }
        ]
      }
    },
    "dropped_chains_low_quality": [],
    "n_bound_chains_total": 3,
    "n_unbound_chains_total": 1
  },
  "symmetry": {
    "symmetry_groups": {
      " ": 0
    },
    "symmetry_policy": {
      "min_identity": 0.95,
      "min_coverage": 0.9
    },
    "collapse_only_within_symmetry_groups": true
  },
  "solvent": {
    "solvent_filter_applied": true,
    "source": "meta.json",
    "n_total": 311,
    "n_removed": 0,
    "n_unknown_resname": 0,
    "n_retained": 311,
    "solvent_codes": [
      "WAT",
      "HOH",
      "DOD",
      "TIP3"
    ]
  },
  "unbound_out_dir": "/content/benchmark_workdir/DB55_1GP2_R/out_unbound",
  "unbound_structure": "/content/benchmark_workdir/_dataset_unpacked/1GP2_r_u.pdb",
  "bound_structure": "/content/benchmark_workdir/_dataset_unpacked/1GP2_bound_complex.pdb"
}
```
