## Supplementary material for "Localized Reactivity on Proteins as Riemannian Manifolds: A Quantum-Inspired Geometric Model for Deterministic, Metal-Aware Reactive-Site Prediction": code bundle: unbound_positive_residue_ids.json

```
{
  "unbound_positive_residue_ids": [
    " :182",
    " :183",
    " :184",
    " :201",
    " :203",
    " :204",
    " :205",
    " :206",
    " :207",
    " :210",
    " :211",
    " :214"
  ]
}
```
