## Supplementary material for "Localized Reactivity on Proteins as Riemannian Manifolds: A Quantum-Inspired Geometric Model for Deterministic, Metal-Aware Reactive-Site Prediction": code bundle: env_features.json

```
{
  "F:301": {
    "id": "F:301",
    "chain": "F",
    "resseq": 301,
    "resname": "MET",
    "sasa": 0.22585824131965637,
    "partial_charge_B": -0.24770521650551885,
    "F_metal": 0.0,
    "F_P": 0.0,
    "F_hal": 0.0,
    "total_density": 50877.7890625,
    "centroid": [
      2.4858248233795166,
      2.311603546142578,
      3.709939479827881
    ],
    "dipole_rho": [
      -32781.2109375,
      -11205.6669921875,
      1270.1331787109375
    ],
    "curv_rho": 128227896.0,
    "curv_rho_failed": false,
    "gpu_density_B_requested": "vector",
    "gpu_density_B_effective": "vector",
    "gpu_density_B_fallback_from_vector": false,
    "gpu_density_A_requested": null,
    "gpu_density_A_effective": null,
    "gpu_density_A_fallback_from_vector": false,
    "xtb_A_used": false,
    "xtb_A_success": false,
    "xtb_charge_length_mismatch": false
  },
  "F:302": {
    "id": "F:302",
    "chain": "F",
    "resseq": 302,
    "resname": "ARG",
    "sasa": 0.0,
    "partial_charge_B": 0.4799999999999999,
    "F_metal": 0.0,
    "F_P": 0.0,
    "F_hal": 0.0,
    "total_density": 58924.08203125,
    "centroid": [
      2.2720906734466553,
      2.414126396179199,
      3.868088960647583
    ],
    "dipole_rho": [
      -39691.84375,
      -23538.091796875,
      -9846.88671875
    ],
    "curv_rho": 143298416.0,
    "curv_rho_failed": false,
    "gpu_density_B_requested": "vector",
    "gpu_density_B_effective": "vector",
    "gpu_density_B_fallback_from_vector": false,
    "gpu_density_A_requested": null,
    "gpu_density_A_effective": null,
    "gpu_density_A_fallback_from_vector": false,
    "xtb_A_used": false,
    "xtb_A_success": false,
    "xtb_charge_length_mismatch": false
  },
  "F:303": {
    "id": "F:303",
    "chain": "F",
    "resseq": 303,
    "resname": "ILE",
    "sasa": 0.0,
    "partial_charge_B": -0.06000000000000002,
    "F_metal": 0.0,
    "F_P": 0.0,
    "F_hal": 0.0,
    "total_density": 62908.015625,
    "centroid": [
      2.162766933441162,
      2.160989761352539,
      3.9624850749969482
    ],
    "dipole_rho": [
      -29761.486328125,
      -9211.951171875,
      -8455.0126953125
    ],
    "curv_rho": 158962528.0,
    "curv_rho_failed": false,
    "gpu_density_B_requested": "vector",
    "gpu_density_B_effective": "vector",
    "gpu_density_B_fallback_from_vector": false,
    "gpu_density_A_requested": null,
    "gpu_density_A_effective": null,
    "gpu_density_A_fallback_from_vector": false,
    "xtb_A_used": false,
    "xtb_A_success": false,
    "xtb_charge_length_mismatch": false
  },
  "F:304": {
    "id": "F:304",
    "chain": "F",
    "resseq": 304,
    "resname": "GLY",
    "sasa": 0.0,
    "partial_charge_B": -0.06000000000000002,
    "F_metal": 0.0,
    "F_P": 0.0,
    "F_hal": 0.0,
    "total_density": 68158.984375,
    "centroid": [
      1.8940074443817139,
      2.307626962661743,
      3.982369899749756
    ],
    "dipole_rho": [
      -27401.125,
      -14626.7998046875,
      -14538.658203125
    ],
    "curv_rho": 169769952.0,
    "curv_rho_failed": false,
    "gpu_density_B_requested": "vector",
    "gpu_density_B_effective": "vector",
    "gpu_density_B_fallback_from_vector": false,
    "gpu_density_A_requested": null,
    "gpu_density_A_effective": null,
    "gpu_density_A_fallback_from_vector": false,
    "xtb_A_used": false,
    "xtb_A_success": false,
    "xtb_charge_length_mismatch": false
  },
  "F:305": {
    "id": "F:305",
    "chain": "F",
    "resseq": 305,
    "resname": "ILE",
    "sasa": 0.0,
    "partial_charge_B": -0.06000000000000002,
    "F_metal": 0.0,
    "F_P": 0.0,
    "F_hal": 0.0,
    "total_density": 68669.3046875,
    "centroid": [
      1.8069268465042114,
      2.208387851715088,
      4.161261558532715
    ],
    "dipole_rho": [
      -17788.65234375,
      -11254.8681640625,
      -21468.671875
    ],
    "curv_rho": 172037008.0,
    "curv_rho_failed": false,
    "gpu_density_B_requested": "vector",
    "gpu_density_B_effective": "vector",
    "gpu_density_B_fallback_from_vector": false,
    "gpu_density_A_requested": null,
    "gpu_density_A_effective": null,
    "gpu_density_A_fallback_from_vector": false,
    "xtb_A_used": false,
    "xtb_A_success": false,
    "xtb_charge_length_mismatch": false
  },
  "F:306": {
    "id": "F:306",
    "chain": "F",
    "resseq": 306,
    "resname": "ILE",
    "sasa": 0.0,
    "partial_charge_B": -0.06000000000000002,
    "F_metal": 0.0,
    "F_P": 0.0,
    "F_hal": 0.0,
    "total_density": 68379.671875,
    "centroid": [
      1.5374069213867188,
      2.442821502685547,
      4.118350982666016
    ],
    "dipole_rho": [
      -9984.6865234375,
      -17136.19140625,
      -20834.388671875
    ],
    "curv_rho": 171462560.0,
    "curv_rho_failed": false,
    "gpu_density_B_requested": "vector",
    "gpu_density_B_effective": "vector",
    "gpu_density_B_fallback_from_vector": false,
    "gpu_density_A_requested": null,
    "gpu_density_A_effective": null,
    "gpu_density_A_fallback_from_vector": false,
    "xtb_A_used": false,
    "xtb_A_success": false,
    "xtb_charge_length_mismatch": false
  },
  "F:307": {
    "id": "F:307",
    "chain": "F",
    "resseq": 307,
    "resname": "SER",
    "sasa": 0.0,
    "partial_charge_B": -0.3,
    "F_metal": 0.0,
    "F_P": 0.0,
    "F_hal": 0.0,
    "total_density": 58148.4921875,
    "centroid": [
      1.6089938879013062,
      2.4559438228607178,
      4.380998611450195
    ],
    "dipole_rho": [
      -4673.56787109375,
      -12268.73046875,
      -30225.646484375
    ],
    "curv_rho": 156358800.0,
    "curv_rho_failed": false,
    "gpu_density_B_requested": "vector",
    "gpu_density_B_effective": "vector",
    "gpu_density_B_fallback_from_vector": false,
    "gpu_density_A_requested": null,
    "gpu_density_A_effective": null,
    "gpu_density_A_fallback_from_vector": false,
    "xtb_A_used": false,
    "xtb_A_success": false,
    "xtb_charge_length_mismatch": false
  },
  "F:308": {
    "id": "F:308",
    "chain": "F",
    "resseq": 308,
    "resname": "VAL",
    "sasa": 0.0,
    "partial_charge_B": -0.06000000000000002,
    "F_metal": 0.0,
    "F_P": 0.0,
    "F_hal": 0.0,
    "total_density": 58877.96875,
    "centroid": [
      1.3419047594070435,
      2.5549161434173584,
      4.356716632843018
    ],
    "dipole_rho": [
      -24.111997604370117,
      -18702.90625,
      -30018.40234375
    ],
    "curv_rho": 157767632.0,
    "curv_rho_failed": false,
    "gpu_density_B_requested": "vector",
    "gpu_density_B_effective": "vector",
    "gpu_density_B_fallback_from_vector": false,
    "gpu_density_A_requested": null,
    "gpu_density_A_effective": null,
    "gpu_density_A_fallback_from_vector": false,
    "xtb_A_used": false,
    "xtb_A_success": false,
    "xtb_charge_length_mismatch": false
  },
  "F:309": {
    "id": "F:309",
    "chain": "F",
    "resseq": 309,
    "resname": "GLY",
    "sasa": 0.0,
    "partial_charge_B": -0.06000000000000002,
    "F_metal": 0.0,
    "F_P": 0.0,
    "F_hal": 0.0,
    "total_density": 57908.01171875,
    "centroid": [
      1.2128126621246338,
      2.437842845916748,
      4.37809944152832
    ],
    "dipole_rho": [
      5528.052734375,
      -9772.3837890625,
      -24751.3515625
    ],
    "curv_rho": 157174912.0,
    "curv_rho_failed": false,
    "gpu_density_B_requested": "vector",
    "gpu_density_B_effective": "vector",
    "gpu_density_B_fallback_from_vector": false,
    "gpu_density_A_requested": null,
    "gpu_density_A_effective": null,
    "gpu_density_A_fallback_from_vector": false,
    "xtb_A_used": false,
    "xtb_A_success": false,
    "xtb_charge_length_mismatch": false
  },
  "F:310": {
    "id": "F:310",
    "chain": "F",
    "resseq": 310,
    "resname": "PRO",
    "sasa": 0.0,
    "partial_charge_B": -0.06000000000000002,
    "F_metal": 0.0,
    "F_P": 0.0,
    "F_hal": 0.0,
    "total_density": 60290.40625,
    "centroid": [
      1.0011183023452759,
      2.2272727489471436,
      4.314877510070801
    ],
    "dipole_rho": [
      9675.1240234375,
      -12240.61328125,
      -30790.82421875
    ],
    "curv_rho": 166642144.0,
    "curv_rho_failed": false,
    "gpu_density_B_requested": "vector",
    "gpu_density_B_effective": "vector",
    "gpu_density_B_fallback_from_vector": false,
    "gpu_density_A_requested": null,
    "gpu_density_A_effective": null,
    "gpu_density_A_fallback_from_vector": false,
    "xtb_A_used": false,
    "xtb_A_success": false,
    "xtb_charge_length_mismatch": false
  },
  "F:311": {
    "id": "F:311",
    "chain": "F",
    "resseq": 311,
    "resname": "GLY",
    "sasa": 0.0,
    "partial_charge_B": -0.06000000000000002,
    "F_metal": 0.0,
    "F_P": 0.0,
    "F_hal": 0.0,
    "total_density": 56141.14453125,
    "centroid": [
      1.134563684463501,
      2.113866090774536,
      4.487224102020264
    ],
    "dipole_rho": [
      4657.67724609375,
      -2407.556640625,
      -31409.646484375
    ],
    "curv_rho": 157460832.0,
    "curv_rho_failed": false,
    "gpu_density_B_requested": "vector",
    "gpu_density_B_effective": "vector",
    "gpu_density_B_fallback_from_vector": false,
    "gpu_density_A_requested": null,
    "gpu_density_A_effective": null,
    "gpu_density_A_fallback_from_vector": false,
    "xtb_A_used": false,
    "xtb_A_success": false,
    "xtb_charge_length_mismatch": false
  },
  "F:312": {
    "id": "F:312",
    "chain": "F",
    "resseq": 312,
    "resname": "ASN",
    "sasa": 2.785364866256714,
    "partial_charge_B": -0.30000000000000004,
    "F_metal": 0.0,
    "F_P": 0.0,
    "F_hal": 0.0,
    "total_density": 56454.625,
    "centroid": [
      1.3299453258514404,
      1.9803673028945923,
      4.50979471206665
    ],
    "dipole_rho": [
      -2809.6083984375,
      2324.068115234375,
      -41152.1953125
    ],
    "curv_rho": 159657008.0,
    "curv_rho_failed": false,
    "gpu_density_B_requested": "vector",
    "gpu_density_B_effective": "vector",
    "gpu_density_B_fallback_from_vector": false,
    "gpu_density_A_requested": null,
    "gpu_density_A_effective": null,
    "gpu_density_A_fallback_from_vector": false,
    "xtb_A_used": false,
    "xtb_A_success": false,
    "xtb_charge_length_mismatch": false
  },
  "F:313": {
    "id": "F:313",
    "chain": "F",
    "resseq": 313,
    "resname": "ILE",
    "sasa": 0.0,
    "partial_charge_B": -0.06000000000000002,
    "F_metal": 0.0,
    "F_P": 0.0,
    "F_hal": 0.0,
    "total_density": 62387.12109375,
    "centroid": [
      1.5336084365844727,
      2.051886796951294,
      4.401812553405762
    ],
    "dipole_rho": [
      -8111.3544921875,
      -2645.267578125,
      -33362.3125
    ],
    "curv_rho": 169247216.0,
    "curv_rho_failed": false,
    "gpu_density_B_requested": "vector",
    "gpu_density_B_effective": "vector",
    "gpu_density_B_fallback_from_vector": false,
    "gpu_density_A_requested": null,
    "gpu_density_A_effective": null,
    "gpu_density_A_fallback_from_vector": false,
    "xtb_A_used": false,
    "xtb_A_success": false,
    "xtb_charge_length_mismatch": false
  },
  "F:314": {
    "id": "F:314",
    "chain": "F",
    "resseq": 314,
    "resname": "MET",
    "sasa": 0.8711674809455872,
    "partial_charge_B": -0.35543440296753115,
    "F_metal": 0.0,
    "F_P": 0.0,
    "F_hal": 0.0,
    "total_density": 54009.89453125,
    "centroid": [
      1.7245734930038452,
      1.9176342487335205,
      4.523047924041748
    ],
    "dipole_rho": [
      -12407.498046875,
      2025.2086181640625,
      -37185.265625
    ],
    "curv_rho": 151704480.0,
    "curv_rho_failed": false,
    "gpu_density_B_requested": "vector",
    "gpu_density_B_effective": "vector",
    "gpu_density_B_fallback_from_vector": false,
    "gpu_density_A_requested": null,
    "gpu_density_A_effective": null,
    "gpu_density_A_fallback_from_vector": false,
    "xtb_A_used": false,
    "xtb_A_success": false,
    "xtb_charge_length_mismatch": false
  },
  "F:315": {
    "id": "F:315",
    "chain": "F",
    "resseq": 315,
    "resname": "ASN",
    "sasa": 0.18930116295814514,
    "partial_charge_B": -0.13805846077200376,
    "F_metal": 0.0,
    "F_P": 0.0,
    "F_hal": 0.0,
    "total_density": 55830.24609375,
    "centroid": [
      1.643898844718933,
      1.621975302696228,
      4.442483425140381
    ],
    "dipole_rho": [
      -5787.56201171875,
      8844.2265625,
      -31975.57421875
    ],
    "curv_rho": 150971472.0,
    "curv_rho_failed": false,
    "gpu_density_B_requested": "vector",
    "gpu_density_B_effective": "vector",
    "gpu_density_B_fallback_from_vector": false,
    "gpu_density_A_requested": null,
    "gpu_density_A_effective": null,
    "gpu_density_A_fallback_from_vector": false,
    "xtb_A_used": false,
    "xtb_A_success": false,
    "xtb_charge_length_mismatch": false
  },
  "F:316": {
    "id": "F:316",
    "chain": "F",
    "resseq": 316,
    "resname": "LEU",
    "sasa": 0.0,
    "partial_charge_B": -0.06000000000000002,
    "F_metal": 0.0,
    "F_P": 0.0,
    "F_hal": 0.0,
    "total_density": 70672.609375,
    "centroid": [
      1.6673555374145508,
      1.8247089385986328,
      4.108087539672852
    ],
    "dipole_rho": [
      -14696.869140625,
      7628.84228515625,
      -30658.62890625
    ],
    "curv_rho": 180746720.0,
    "curv_rho_failed": false,
    "gpu_density_B_requested": "vector",
    "gpu_density_B_effective": "vector",
    "gpu_density_B_fallback_from_vector": false,
    "gpu_density_A_requested": null,
    "gpu_density_A_effective": null,
    "gpu_density_A_fallback_from_vector": false,
    "xtb_A_used": false,
    "xtb_A_success": false,
    "xtb_charge_length_mismatch": false
  },
  "F:317": {
    "id": "F:317",
    "chain": "F",
    "resseq": 317,
    "resname": "TYR",
    "sasa": 0.3468284606933594,
    "partial_charge_B": -0.3827146021473503,
    "F_metal": 0.0,
    "F_P": 0.0,
    "F_hal": 0.0,
    "total_density": 61366.57421875,
    "centroid": [
      1.8836127519607544,
      1.921238660812378,
      4.3417277336120605
    ],
    "dipole_rho": [
      -29504.783203125,
      19.242996215820312,
      -33624.6328125
    ],
    "curv_rho": 161386800.0,
    "curv_rho_failed": false,
    "gpu_density_B_requested": "vector",
    "gpu_density_B_effective": "vector",
    "gpu_density_B_fallback_from_vector": false,
    "gpu_density_A_requested": null,
    "gpu_density_A_effective": null,
    "gpu_density_A_fallback_from_vector": false,
    "xtb_A_used": false,
    "xtb_A_success": false,
    "xtb_charge_length_mismatch": false
  },
  "F:318": {
    "id": "F:318",
    "chain": "F",
    "resseq": 318,
    "resname": "ARG",
    "sasa": 4.5031561851501465,
    "partial_charge_B": 1.2,
    "F_metal": 0.0,
    "F_P": 0.0,
    "F_hal": 0.0,
    "total_density": 53108.3203125,
    "centroid": [
      1.9644793272018433,
      1.6964077949523926,
      4.463099956512451
    ],
    "dipole_rho": [
      -12857.671875,
      10722.498046875,
      -34992.6171875
    ],
    "curv_rho": 136055776.0,
    "curv_rho_failed": false,
    "gpu_density_B_requested": "vector",
    "gpu_density_B_effective": "vector",
    "gpu_density_B_fallback_from_vector": false,
    "gpu_density_A_requested": null,
    "gpu_density_A_effective": null,
    "gpu_density_A_fallback_from_vector": false,
    "xtb_A_used": false,
    "xtb_A_success": false,
    "xtb_charge_length_mismatch": false
  },
  "F:319": {
    "id": "F:319",
    "chain": "F",
    "resseq": 319,
    "resname": "GLY",
    "sasa": 0.0,
    "partial_charge_B": -0.06000000000000002,
    "F_metal": 0.0,
    "F_P": 0.0,
    "F_hal": 0.0,
    "total_density": 55298.94140625,
    "centroid": [
      2.0109946727752686,
      1.628324270248413,
      4.205029010772705
    ],
    "dipole_rho": [
      -15734.2216796875,
      14430.216796875,
      -18881.58203125
    ],
    "curv_rho": 150236000.0,
    "curv_rho_failed": false,
    "gpu_density_B_requested": "vector",
    "gpu_density_B_effective": "vector",
    "gpu_density_B_fallback_from_vector": false,
    "gpu_density_A_requested": null,
    "gpu_density_A_effective": null,
    "gpu_density_A_fallback_from_vector": false,
    "xtb_A_used": false,
    "xtb_A_success": false,
    "xtb_charge_length_mismatch": false
  },
  "F:320": {
    "id": "F:320",
    "chain": "F",
    "resseq": 320,
    "resname": "VAL",
    "sasa": 0.0,
    "partial_charge_B": -0.06000000000000002,
    "F_metal": 0.0,
    "F_P": 0.0,
    "F_hal": 0.0,
    "total_density": 63366.859375,
    "centroid": [
      1.964537501335144,
      1.7817068099975586,
      4.080285549163818
    ],
    "dipole_rho": [
      -27786.7109375,
      7188.044921875,
      -17073.751953125
    ],
    "curv_rho": 167836304.0,
    "curv_rho_failed": false,
    "gpu_density_B_requested": "vector",
    "gpu_density_B_effective": "vector",
    "gpu_density_B_fallback_from_vector": false,
    "gpu_density_A_requested": null,
    "gpu_density_A_effective": null,
    "gpu_density_A_fallback_from_vector": false,
    "xtb_A_used": false,
    "xtb_A_success": false,
    "xtb_charge_length_mismatch": false
  },
  "F:321": {
    "id": "F:321",
    "chain": "F",
    "resseq": 321,
    "resname": "LYS",
    "sasa": 3.2742552757263184,
    "partial_charge_B": 0.29999999999999993,
    "F_metal": 0.0,
    "F_P": 0.0,
    "F_hal": 0.0,
    "total_density": 53458.35546875,
    "centroid": [
      2.2156457901000977,
      1.7948861122131348,
      4.239376544952393
    ],
    "dipole_rho": [
      -30558.525390625,
      9595.041015625,
      -27487.138671875
    ],
    "curv_rho": 143648448.0,
    "curv_rho_failed": false,
    "gpu_density_B_requested": "vector",
    "gpu_density_B_effective": "vector",
    "gpu_density_B_fallback_from_vector": false,
    "gpu_density_A_requested": null,
    "gpu_density_A_effective": null,
    "gpu_density_A_fallback_from_vector": false,
    "xtb_A_used": false,
    "xtb_A_success": false,
    "xtb_charge_length_mismatch": false
  },
  "F:322": {
    "id": "F:322",
    "chain": "F",
    "resseq": 322,
    "resname": "ARG",
    "sasa": 0.4839819371700287,
    "partial_charge_B": -0.0830848260258068,
    "F_metal": 0.0,
    "F_P": 0.0,
    "F_hal": 0.0,
    "total_density": 46942.57421875,
    "centroid": [
      2.2669079303741455,
      1.536191463470459,
      4.199315071105957
    ],
    "dipole_rho": [
      -23230.568359375,
      14517.9970703125,
      -15831.15625
    ],
    "curv_rho": 128782952.0,
    "curv_rho_failed": false,
    "gpu_density_B_requested": "vector",
    "gpu_density_B_effective": "vector",
    "gpu_density_B_fallback_from_vector": false,
    "gpu_density_A_requested": null,
    "gpu_density_A_effective": null,
    "gpu_density_A_fallback_from_vector": false,
    "xtb_A_used": false,
    "xtb_A_success": false,
    "xtb_charge_length_mismatch": false
  },
  "F:323": {
    "id": "F:323",
    "chain": "F",
    "resseq": 323,
    "resname": "ALA",
    "sasa": 0.0,
    "partial_charge_B": -0.06000000000000002,
    "F_metal": 0.0,
    "F_P": 0.0,
    "F_hal": 0.0,
    "total_density": 53848.625,
    "centroid": [
      2.1863396167755127,
      1.5907907485961914,
      3.988762617111206
    ],
    "dipole_rho": [
      -29680.296875,
      16269.328125,
      -10395.87890625
    ],
    "curv_rho": 147321392.0,
    "curv_rho_failed": false,
    "gpu_density_B_requested": "vector",
    "gpu_density_B_effective": "vector",
    "gpu_density_B_fallback_from_vector": false,
    "gpu_density_A_requested": null,
    "gpu_density_A_effective": null,
    "gpu_density_A_fallback_from_vector": false,
    "xtb_A_used": false,
    "xtb_A_success": false,
    "xtb_charge_length_mismatch": false
  },
  "F:324": {
    "id": "F:324",
    "chain": "F",
    "resseq": 324,
    "resname": "SER",
    "sasa": 0.0,
    "partial_charge_B": -0.3,
    "F_metal": 0.0,
    "F_P": 0.0,
    "F_hal": 0.0,
    "total_density": 52181.7890625,
    "centroid": [
      2.345547676086426,
      1.7063311338424683,
      4.017210960388184
    ],
    "dipole_rho": [
      -33692.15234375,
      7234.02685546875,
      -10164.421875
    ],
    "curv_rho": 135720096.0,
    "curv_rho_failed": false,
    "gpu_density_B_requested": "vector",
    "gpu_density_B_effective": "vector",
    "gpu_density_B_fallback_from_vector": false,
    "gpu_density_A_requested": null,
    "gpu_density_A_effective": null,
    "gpu_density_A_fallback_from_vector": false,
    "xtb_A_used": false,
    "xtb_A_success": false,
    "xtb_charge_length_mismatch": false
  },
  "F:325": {
    "id": "F:325",
    "chain": "F",
    "resseq": 325,
    "resname": "GLU",
    "sasa": 1.2224094867706299,
    "partial_charge_B": -0.11830612295037377,
    "F_metal": 0.0,
    "F_P": 0.0,
    "F_hal": 0.0,
    "total_density": 41804.72265625,
    "centroid": [
      2.533104658126831,
      1.5994306802749634,
      4.073752403259277
    ],
    "dipole_rho": [
      -29717.091796875,
      12191.5439453125,
      -9827.7724609375
    ],
    "curv_rho": 112290592.0,
    "curv_rho_failed": false,
    "gpu_density_B_requested": "vector",
    "gpu_density_B_effective": "vector",
    "gpu_density_B_fallback_from_vector": false,
    "gpu_density_A_requested": null,
    "gpu_density_A_effective": null,
    "gpu_density_A_fallback_from_vector": false,
    "xtb_A_used": false,
    "xtb_A_success": false,
    "xtb_charge_length_mismatch": false
  },
  "F:326": {
    "id": "F:326",
    "chain": "F",
    "resseq": 326,
    "resname": "ASN",
    "sasa": 3.8496861457824707,
    "partial_charge_B": -0.15000000000000005,
    "F_metal": 0.0,
    "F_P": 0.0,
    "F_hal": 0.0,
    "total_density": 35784.359375,
    "centroid": [
      2.6823878288269043,
      1.454167366027832,
      3.948626756668091
    ],
    "dipole_rho": [
      -24124.10546875,
      10821.4560546875,
      -1860.5303955078125
    ],
    "curv_rho": 92974352.0,
    "curv_rho_failed": false,
    "gpu_density_B_requested": "vector",
    "gpu_density_B_effective": "vector",
    "gpu_density_B_fallback_from_vector": false,
    "gpu_density_A_requested": null,
    "gpu_density_A_effective": null,
    "gpu_density_A_fallback_from_vector": false,
    "xtb_A_used": false,
    "xtb_A_success": false,
    "xtb_charge_length_mismatch": false
  },
  "F:327": {
    "id": "F:327",
    "chain": "F",
    "resseq": 327,
    "resname": "PHE",
    "sasa": 0.0,
    "partial_charge_B": -0.06000000000000002,
    "F_metal": 0.0,
    "F_P": 0.0,
    "F_hal": 0.0,
    "total_density": 49008.37109375,
    "centroid": [
      2.4820525646209717,
      1.61255943775177,
      3.710252285003662
    ],
    "dipole_rho": [
      -38461.42578125,
      9118.0322265625,
      -4381.4599609375
    ],
    "curv_rho": 123868952.0,
    "curv_rho_failed": false,
    "gpu_density_B_requested": "vector",
    "gpu_density_B_effective": "vector",
    "gpu_density_B_fallback_from_vector": false,
    "gpu_density_A_requested": null,
    "gpu_density_A_effective": null,
    "gpu_density_A_fallback_from_vector": false,
    "xtb_A_used": false,
    "xtb_A_success": false,
    "xtb_charge_length_mismatch": false
  },
  "F:328": {
    "id": "F:328",
    "chain": "F",
    "resseq": 328,
    "resname": "GLU",
    "sasa": 4.374025344848633,
    "partial_charge_B": -1.35,
    "F_metal": 0.0,
    "F_P": 0.0,
    "F_hal": 0.0,
    "total_density": 37557.96484375,
    "centroid": [
      2.817746639251709,
      1.8388656377792358,
      3.877715587615967
    ],
    "dipole_rho": [
      -32750.46484375,
      1545.2689208984375,
      -7791.4462890625
    ],
    "curv_rho": 92330440.0,
    "curv_rho_failed": false,
    "gpu_density_B_requested": "vector",
    "gpu_density_B_effective": "vector",
    "gpu_density_B_fallback_from_vector": false,
    "gpu_density_A_requested": null,
    "gpu_density_A_effective": null,
    "gpu_density_A_fallback_from_vector": false,
    "xtb_A_used": false,
    "xtb_A_success": false,
    "xtb_charge_length_mismatch": false
  },
  "F:329": {
    "id": "F:329",
    "chain": "F",
    "resseq": 329,
    "resname": "ASP",
    "sasa": 6.305971622467041,
    "partial_charge_B": -1.35,
    "F_metal": 0.0,
    "F_P": 0.0,
    "F_hal": 0.0,
    "total_density": 37745.73828125,
    "centroid": [
      2.801245927810669,
      2.1172409057617188,
      3.9040329456329346
    ],
    "dipole_rho": [
      -33943.953125,
      -1297.85791015625,
      -2342.302490234375
    ],
    "curv_rho": 97202120.0,
    "curv_rho_failed": false,
    "gpu_density_B_requested": "vector",
    "gpu_density_B_effective": "vector",
    "gpu_density_B_fallback_from_vector": false,
    "gpu_density_A_requested": null,
    "gpu_density_A_effective": null,
    "gpu_density_A_fallback_from_vector": false,
    "xtb_A_used": false,
    "xtb_A_success": false,
    "xtb_charge_length_mismatch": false
  },
  "F:330": {
    "id": "F:330",
    "chain": "F",
    "resseq": 330,
    "resname": "VAL",
    "sasa": 0.0,
    "partial_charge_B": -0.06000000000000002,
    "F_metal": 0.0,
    "F_P": 0.0,
    "F_hal": 0.0,
    "total_density": 48205.67578125,
    "centroid": [
      2.5204014778137207,
      2.0238969326019287,
      3.989673614501953
    ],
    "dipole_rho": [
      -34415.3515625,
      -874.04296875,
      -6973.87451171875
    ],
    "curv_rho": 126893984.0,
    "curv_rho_failed": false,
    "gpu_density_B_requested": "vector",
    "gpu_density_B_effective": "vector",
    "gpu_density_B_fallback_from_vector": false,
    "gpu_density_A_requested": null,
    "gpu_density_A_effective": null,
    "gpu_density_A_fallback_from_vector": false,
    "xtb_A_used": false,
    "xtb_A_success": false,
    "xtb_charge_length_mismatch": false
  },
  "F:331": {
    "id": "F:331",
    "chain": "F",
    "resseq": 331,
    "resname": "SER",
    "sasa": 0.3468284606933594,
    "partial_charge_B": -0.3827146021473503,
    "F_metal": 0.0,
    "F_P": 0.0,
    "F_hal": 0.0,
    "total_density": 51154.203125,
    "centroid": [
      2.4016804695129395,
      2.2620949745178223,
      4.098809719085693
    ],
    "dipole_rho": [
      -34952.9765625,
      -7272.6796875,
      -12299.5390625
    ],
    "curv_rho": 131888568.0,
    "curv_rho_failed": false,
    "gpu_density_B_requested": "vector",
    "gpu_density_B_effective": "vector",
    "gpu_density_B_fallback_from_vector": false,
    "gpu_density_A_requested": null,
    "gpu_density_A_effective": null,
    "gpu_density_A_fallback_from_vector": false,
    "xtb_A_used": false,
    "xtb_A_success": false,
    "xtb_charge_length_mismatch": false
  },
  "F:332": {
    "id": "F:332",
    "chain": "F",
    "resseq": 332,
    "resname": "ILE",
    "sasa": 0.0,
    "partial_charge_B": -0.06000000000000002,
    "F_metal": 0.0,
    "F_P": 0.0,
    "F_hal": 0.0,
    "total_density": 54298.5390625,
    "centroid": [
      2.2620677947998047,
      2.12264084815979,
      4.199370384216309
    ],
    "dipole_rho": [
      -27283.375,
      -5609.53759765625,
      -18936.224609375
    ],
    "curv_rho": 143783152.0,
    "curv_rho_failed": false,
    "gpu_density_B_requested": "vector",
    "gpu_density_B_effective": "vector",
    "gpu_density_B_fallback_from_vector": false,
    "gpu_density_A_requested": null,
    "gpu_density_A_effective": null,
    "gpu_density_A_fallback_from_vector": false,
    "xtb_A_used": false,
    "xtb_A_success": false,
    "xtb_charge_length_mismatch": false
  },
  "F:333": {
    "id": "F:333",
    "chain": "F",
    "resseq": 333,
    "resname": "GLU",
    "sasa": 1.3557839393615723,
    "partial_charge_B": -1.1220100001371442,
    "F_metal": 0.0,
    "F_P": 0.0,
    "F_hal": 0.0,
    "total_density": 56968.8828125,
    "centroid": [
      2.128805160522461,
      2.451455593109131,
      4.253142356872559
    ],
    "dipole_rho": [
      -30740.109375,
      -15439.8046875,
      -19501.833984375
    ],
    "curv_rho": 142723072.0,
    "curv_rho_failed": false,
    "gpu_density_B_requested": "vector",
    "gpu_density_B_effective": "vector",
    "gpu_density_B_fallback_from_vector": false,
    "gpu_density_A_requested": null,
    "gpu_density_A_effective": null,
    "gpu_density_A_fallback_from_vector": false,
    "xtb_A_used": false,
    "xtb_A_success": false,
    "xtb_charge_length_mismatch": false
  },
  "F:334": {
    "id": "F:334",
    "chain": "F",
    "resseq": 334,
    "resname": "LEU",
    "sasa": 0.03226546198129654,
    "partial_charge_B": -0.06153898837802877,
    "F_metal": 0.0,
    "F_P": 0.0,
    "F_hal": 0.0,
    "total_density": 54713.26171875,
    "centroid": [
      1.9419912099838257,
      2.4171133041381836,
      4.400870323181152
    ],
    "dipole_rho": [
      -15772.923828125,
      -11494.533203125,
      -26918.470703125
    ],
    "curv_rho": 143128032.0,
    "curv_rho_failed": false,
    "gpu_density_B_requested": "vector",
    "gpu_density_B_effective": "vector",
    "gpu_density_B_fallback_from_vector": false,
    "gpu_density_A_requested": null,
    "gpu_density_A_effective": null,
    "gpu_density_A_fallback_from_vector": false,
    "xtb_A_used": false,
    "xtb_A_success": false,
    "xtb_charge_length_mismatch": false
  },
  "F:335": {
    "id": "F:335",
    "chain": "F",
    "resseq": 335,
    "resname": "VAL",
    "sasa": 0.0,
    "partial_charge_B": -0.06000000000000002,
    "F_metal": 0.0,
    "F_P": 0.0,
    "F_hal": 0.0,
    "total_density": 59713.453125,
    "centroid": [
      1.7844061851501465,
      2.589817762374878,
      4.210226535797119
    ],
    "dipole_rho": [
      -14614.0712890625,
      -21584.5078125,
      -21699.94921875
    ],
    "curv_rho": 154256960.0,
    "curv_rho_failed": false,
    "gpu_density_B_requested": "vector",
    "gpu_density_B_effective": "vector",
    "gpu_density_B_fallback_from_vector": false,
    "gpu_density_A_requested": null,
    "gpu_density_A_effective": null,
    "gpu_density_A_fallback_from_vector": false,
    "xtb_A_used": false,
    "xtb_A_success": false,
    "xtb_charge_length_mismatch": false
  },
  "F:336": {
    "id": "F:336",
    "chain": "F",
    "resseq": 336,
    "resname": "GLU",
    "sasa": 2.963806629180908,
    "partial_charge_B": -1.35,
    "F_metal": 0.0,
    "F_P": 0.0,
    "F_hal": 0.0,
    "total_density": 51957.4375,
    "centroid": [
      1.7006750106811523,
      2.755323648452759,
      4.421281337738037
    ],
    "dipole_rho": [
      -9488.7236328125,
      -21897.681640625,
      -29502.3828125
    ],
    "curv_rho": 134818544.0,
    "curv_rho_failed": false,
    "gpu_density_B_requested": "vector",
    "gpu_density_B_effective": "vector",
    "gpu_density_B_fallback_from_vector": false,
    "gpu_density_A_requested": null,
    "gpu_density_A_effective": null,
    "gpu_density_A_fallback_from_vector": false,
    "xtb_A_used": false,
    "xtb_A_success": false,
    "xtb_charge_length_mismatch": false
  },
  "F:337": {
    "id": "F:337",
    "chain": "F",
    "resseq": 337,
    "resname": "SER",
    "sasa": 0.0,
    "partial_charge_B": -0.3,
    "F_metal": 0.0,
    "F_P": 0.0,
    "F_hal": 0.0,
    "total_density": 48072.46875,
    "centroid": [
      1.81283438205719,
      2.951136827468872,
      4.275644779205322
    ],
    "dipole_rho": [
      -7185.17626953125,
      -26946.029296875,
      -17885.58984375
    ],
    "curv_rho": 123988392.0,
    "curv_rho_failed": false,
    "gpu_density_B_requested": "vector",
    "gpu_density_B_effective": "vector",
    "gpu_density_B_fallback_from_vector": false,
    "gpu_density_A_requested": null,
    "gpu_density_A_effective": null,
    "gpu_density_A_fallback_from_vector": false,
    "xtb_A_used": false,
    "xtb_A_success": false,
    "xtb_charge_length_mismatch": false
  },
  "F:338": {
    "id": "F:338",
    "chain": "F",
    "resseq": 338,
    "resname": "PRO",
    "sasa": 0.0,
    "partial_charge_B": -0.06000000000000002,
    "F_metal": 0.0,
    "F_P": 0.0,
    "F_hal": 0.0,
    "total_density": 45754.1484375,
    "centroid": [
      1.7841839790344238,
      3.1026504039764404,
      4.143518924713135
    ],
    "dipole_rho": [
      -9879.7177734375,
      -27792.05078125,
      -9204.9033203125
    ],
    "curv_rho": 117554720.0,
    "curv_rho_failed": false,
    "gpu_density_B_requested": "vector",
    "gpu_density_B_effective": "vector",
    "gpu_density_B_fallback_from_vector": false,
    "gpu_density_A_requested": null,
    "gpu_density_A_effective": null,
    "gpu_density_A_fallback_from_vector": false,
    "xtb_A_used": false,
    "xtb_A_success": false,
    "xtb_charge_length_mismatch": false
  },
  "F:339": {
    "id": "F:339",
    "chain": "F",
    "resseq": 339,
    "resname": "ARG",
    "sasa": 10.88812255859375,
    "partial_charge_B": 1.2,
    "F_metal": 0.0,
    "F_P": 0.0,
    "F_hal": 0.0,
    "total_density": 39420.8359375,
    "centroid": [
      2.020892381668091,
      3.1487350463867188,
      4.276600360870361
    ],
    "dipole_rho": [
      -10886.5537109375,
      -30979.09375,
      -17095.046875
    ],
    "curv_rho": 98979048.0,
    "curv_rho_failed": false,
    "gpu_density_B_requested": "vector",
    "gpu_density_B_effective": "vector",
    "gpu_density_B_fallback_from_vector": false,
    "gpu_density_A_requested": null,
    "gpu_density_A_effective": null,
    "gpu_density_A_fallback_from_vector": false,
    "xtb_A_used": false,
    "xtb_A_success": false,
    "xtb_charge_length_mismatch": false
  },
  "F:340": {
    "id": "F:340",
    "chain": "F",
    "resseq": 340,
    "resname": "ASN",
    "sasa": 0.0,
    "partial_charge_B": -0.12,
    "F_metal": 0.0,
    "F_P": 0.0,
    "F_hal": 0.0,
    "total_density": 47822.13671875,
    "centroid": [
      2.0480594635009766,
      2.925330638885498,
      4.163963794708252
    ],
    "dipole_rho": [
      -20044.79296875,
      -25074.0625,
      -11565.126953125
    ],
    "curv_rho": 120411576.0,
    "curv_rho_failed": false,
    "gpu_density_B_requested": "vector",
    "gpu_density_B_effective": "vector",
    "gpu_density_B_fallback_from_vector": false,
    "gpu_density_A_requested": null,
    "gpu_density_A_effective": null,
    "gpu_density_A_fallback_from_vector": false,
    "xtb_A_used": false,
    "xtb_A_success": false,
    "xtb_charge_length_mismatch": false
  },
  "F:341": {
    "id": "F:341",
    "chain": "F",
    "resseq": 341,
    "resname": "ASP",
    "sasa": 3.139110565185547,
    "partial_charge_B": -1.35,
    "F_metal": 0.0,
    "F_P": 0.0,
    "F_hal": 0.0,
    "total_density": 47552.94921875,
    "centroid": [
      2.23270845413208,
      2.8305394649505615,
      3.942385196685791
    ],
    "dipole_rho": [
      -27025.115234375,
      -28881.201171875,
      -5019.94677734375
    ],
    "curv_rho": 121997448.0,
    "curv_rho_failed": false,
    "gpu_density_B_requested": "vector",
    "gpu_density_B_effective": "vector",
    "gpu_density_B_fallback_from_vector": false,
    "gpu_density_A_requested": null,
    "gpu_density_A_effective": null,
    "gpu_density_A_fallback_from_vector": false,
    "xtb_A_used": false,
    "xtb_A_success": false,
    "xtb_charge_length_mismatch": false
  },
  "F:342": {
    "id": "F:342",
    "chain": "F",
    "resseq": 342,
    "resname": "LEU",
    "sasa": 0.0,
    "partial_charge_B": -0.06000000000000002,
    "F_metal": 0.0,
    "F_P": 0.0,
    "F_hal": 0.0,
    "total_density": 48988.9609375,
    "centroid": [
      2.1404852867126465,
      2.828474998474121,
      3.7124972343444824
    ],
    "dipole_rho": [
      -21195.185546875,
      -23563.6953125,
      2435.216796875
    ],
    "curv_rho": 130159880.0,
    "curv_rho_failed": false,
    "gpu_density_B_requested": "vector",
    "gpu_density_B_effective": "vector",
    "gpu_density_B_fallback_from_vector": false,
    "gpu_density_A_requested": null,
    "gpu_density_A_effective": null,
    "gpu_density_A_fallback_from_vector": false,
    "xtb_A_used": false,
    "xtb_A_success": false,
    "xtb_charge_length_mismatch": false
  },
  "F:343": {
    "id": "F:343",
    "chain": "F",
    "resseq": 343,
    "resname": "TYR",
    "sasa": 0.0,
    "partial_charge_B": -0.3,
    "F_metal": 0.0,
    "F_P": 0.0,
    "F_hal": 0.0,
    "total_density": 61675.73828125,
    "centroid": [
      2.1217129230499268,
      2.5746517181396484,
      3.904123067855835
    ],
    "dipole_rho": [
      -25563.287109375,
      -21582.796875,
      -6347.59423828125
    ],
    "curv_rho": 148778448.0,
    "curv_rho_failed": false,
    "gpu_density_B_requested": "vector",
    "gpu_density_B_effective": "vector",
    "gpu_density_B_fallback_from_vector": false,
    "gpu_density_A_requested": null,
    "gpu_density_A_effective": null,
    "gpu_density_A_fallback_from_vector": false,
    "xtb_A_used": false,
    "xtb_A_success": false,
    "xtb_charge_length_mismatch": false
  },
  "F:344": {
    "id": "F:344",
    "chain": "F",
    "resseq": 344,
    "resname": "ASP",
    "sasa": 0.0,
    "partial_charge_B": -0.06000000000000002,
    "F_metal": 0.0,
    "F_P": 0.0,
    "F_hal": 0.0,
    "total_density": 61404.5,
    "centroid": [
      2.1229171752929688,
      2.343571186065674,
      3.6021738052368164
    ],
    "dipole_rho": [
      -32432.80859375,
      -15862.5439453125,
      5022.51904296875
    ],
    "curv_rho": 155500064.0,
    "curv_rho_failed": false,
    "gpu_density_B_requested": "vector",
    "gpu_density_B_effective": "vector",
    "gpu_density_B_fallback_from_vector": false,
    "gpu_density_A_requested": null,
    "gpu_density_A_effective": null,
    "gpu_density_A_fallback_from_vector": false,
    "xtb_A_used": false,
    "xtb_A_success": false,
    "xtb_charge_length_mismatch": false
  },
  "F:345": {
    "id": "F:345",
    "chain": "F",
    "resseq": 345,
    "resname": "LEU",
    "sasa": 0.0,
    "partial_charge_B": -0.06000000000000002,
    "F_metal": 0.0,
    "F_P": 0.0,
    "F_hal": 0.0,
    "total_density": 67675.2890625,
    "centroid": [
      2.0263826847076416,
      2.1685397624969482,
      3.731747627258301
    ],
    "dipole_rho": [
      -25299.912109375,
      -9866.880859375,
      1777.1409912109375
    ],
    "curv_rho": 170078960.0,
    "curv_rho_failed": false,
    "gpu_density_B_requested": "vector",
    "gpu_density_B_effective": "vector",
    "gpu_density_B_fallback_from_vector": false,
    "gpu_density_A_requested": null,
    "gpu_density_A_effective": null,
    "gpu_density_A_fallback_from_vector": false,
    "xtb_A_used": false,
    "xtb_A_success": false,
    "xtb_charge_length_mismatch": false
  },
  "F:346": {
    "id": "F:346",
    "chain": "F",
    "resseq": 346,
    "resname": "LEU",
    "sasa": 0.0,
    "partial_charge_B": -0.06000000000000002,
    "F_metal": 0.0,
    "F_P": 0.0,
    "F_hal": 0.0,
    "total_density": 75040.15625,
    "centroid": [
      1.7320736646652222,
      2.313154935836792,
      3.7696661949157715
    ],
    "dipole_rho": [
      -22544.04296875,
      -24328.56640625,
      -5037.74072265625
    ],
    "curv_rho": 179325744.0,
    "curv_rho_failed": false,
    "gpu_density_B_requested": "vector",
    "gpu_density_B_effective": "vector",
    "gpu_density_B_fallback_from_vector": false,
    "gpu_density_A_requested": null,
    "gpu_density_A_effective": null,
    "gpu_density_A_fallback_from_vector": false,
    "xtb_A_used": false,
    "xtb_A_success": false,
    "xtb_charge_length_mismatch": false
  },
  "F:347": {
    "id": "F:347",
    "chain": "F",
    "resseq": 347,
    "resname": "PHE",
    "sasa": 0.0,
    "partial_charge_B": -0.06000000000000002,
    "F_metal": 0.0,
    "F_P": 0.0,
    "F_hal": 0.0,
    "total_density": 79272.046875,
    "centroid": [
      1.6917771100997925,
      2.1350135803222656,
      3.888456106185913
    ],
    "dipole_rho": [
      -22126.63671875,
      -1941.8319091796875,
      -9471.482421875
    ],
    "curv_rho": 184885104.0,
    "curv_rho_failed": false,
    "gpu_density_B_requested": "vector",
    "gpu_density_B_effective": "vector",
    "gpu_density_B_fallback_from_vector": false,
    "gpu_density_A_requested": null,
    "gpu_density_A_effective": null,
    "gpu_density_A_fallback_from_vector": false,
    "xtb_A_used": false,
    "xtb_A_success": false,
    "xtb_charge_length_mismatch": false
  },
  "F:348": {
    "id": "F:348",
    "chain": "F",
    "resseq": 348,
    "resname": "ILE",
    "sasa": 0.0,
    "partial_charge_B": -0.06000000000000002,
    "F_metal": 0.0,
    "F_P": 0.0,
    "F_hal": 0.0,
    "total_density": 76708.5859375,
    "centroid": [
      1.3829044103622437,
      2.25788950920105,
      3.8660035133361816
    ],
    "dipole_rho": [
      -5305.013671875,
      -15291.6806640625,
      -8749.3037109375
    ],
    "curv_rho": 188535440.0,
    "curv_rho_failed": false,
    "gpu_density_B_requested": "vector",
    "gpu_density_B_effective": "vector",
    "gpu_density_B_fallback_from_vector": false,
    "gpu_density_A_requested": null,
    "gpu_density_A_effective": null,
    "gpu_density_A_fallback_from_vector": false,
    "xtb_A_used": false,
    "xtb_A_success": false,
    "xtb_charge_length_mismatch": false
  },
  "F:349": {
    "id": "F:349",
    "chain": "F",
    "resseq": 349,
    "resname": "PRO",
    "sasa": 0.0,
    "partial_charge_B": -0.06000000000000002,
    "F_metal": 0.0,
    "F_P": 0.0,
    "F_hal": 0.0,
    "total_density": 74017.8984375,
    "centroid": [
      1.3285681009292603,
      2.1427223682403564,
      4.063116073608398
    ],
    "dipole_rho": [
      -4579.84423828125,
      -6312.06884765625,
      -20865.515625
    ],
    "curv_rho": 187654400.0,
    "curv_rho_failed": false,
    "gpu_density_B_requested": "vector",
    "gpu_density_B_effective": "vector",
    "gpu_density_B_fallback_from_vector": false,
    "gpu_density_A_requested": null,
    "gpu_density_A_effective": null,
    "gpu_density_A_fallback_from_vector": false,
    "xtb_A_used": false,
    "xtb_A_success": false,
    "xtb_charge_length_mismatch": false
  },
  "F:350": {
    "id": "F:350",
    "chain": "F",
    "resseq": 350,
    "resname": "GLY",
    "sasa": 0.0,
    "partial_charge_B": -0.06000000000000002,
    "F_metal": 0.0,
    "F_P": 0.0,
    "F_hal": 0.0,
    "total_density": 72666.2890625,
    "centroid": [
      1.1017624139785767,
      1.9727450609207153,
      4.110023498535156
    ],
    "dipole_rho": [
      5269.2080078125,
      -6275.07080078125,
      -26047.30859375
    ],
    "curv_rho": 184443264.0,
    "curv_rho_failed": false,
    "gpu_density_B_requested": "vector",
    "gpu_density_B_effective": "vector",
    "gpu_density_B_fallback_from_vector": false,
    "gpu_density_A_requested": null,
    "gpu_density_A_effective": null,
    "gpu_density_A_fallback_from_vector": false,
    "xtb_A_used": false,
    "xtb_A_success": false,
    "xtb_charge_length_mismatch": false
  },
  "F:351": {
    "id": "F:351",
    "chain": "F",
    "resseq": 351,
    "resname": "VAL",
    "sasa": 0.0,
    "partial_charge_B": -0.06000000000000002,
    "F_metal": 0.0,
    "F_P": 0.0,
    "F_hal": 0.0,
    "total_density": 63502.33203125,
    "centroid": [
      0.937174379825592,
      1.8814454078674316,
      4.237257480621338
    ],
    "dipole_rho": [
      11760.814453125,
      -2049.1591796875,
      -28894.44140625
    ],
    "curv_rho": 173022064.0,
    "curv_rho_failed": false,
    "gpu_density_B_requested": "vector",
    "gpu_density_B_effective": "vector",
    "gpu_density_B_fallback_from_vector": false,
    "gpu_density_A_requested": null,
    "gpu_density_A_effective": null,
    "gpu_density_A_fallback_from_vector": false,
    "xtb_A_used": false,
    "xtb_A_success": false,
    "xtb_charge_length_mismatch": false
  },
  "F:352": {
    "id": "F:352",
    "chain": "F",
    "resseq": 352,
    "resname": "GLY",
    "sasa": 0.0,
    "partial_charge_B": -0.06000000000000002,
    "F_metal": 0.0,
    "F_P": 0.0,
    "F_hal": 0.0,
    "total_density": 62332.66015625,
    "centroid": [
      0.6936693787574768,
      2.0171592235565186,
      4.128917694091797
    ],
    "dipole_rho": [
      18298.96484375,
      -5509.62109375,
      -27232.01171875
    ],
    "curv_rho": 164887728.0,
    "curv_rho_failed": false,
    "gpu_density_B_requested": "vector",
    "gpu_density_B_effective": "vector",
    "gpu_density_B_fallback_from_vector": false,
    "gpu_density_A_requested": null,
    "gpu_density_A_effective": null,
    "gpu_density_A_fallback_from_vector": false,
    "xtb_A_used": false,
    "xtb_A_success": false,
    "xtb_charge_length_mismatch": false
  },
  "F:353": {
    "id": "F:353",
    "chain": "F",
    "resseq": 353,
    "resname": "HIS",
    "sasa": 2.576941728591919,
    "partial_charge_B": 0.7499999999999999,
    "F_metal": 0.0,
    "F_P": 0.0,
    "F_hal": 0.0,
    "total_density": 54958.5859375,
    "centroid": [
      0.5260695815086365,
      2.1827404499053955,
      4.1802496910095215
    ],
    "dipole_rho": [
      25954.171875,
      -6333.39599609375,
      -22368.140625
    ],
    "curv_rho": 147875904.0,
    "curv_rho_failed": false,
    "gpu_density_B_requested": "vector",
    "gpu_density_B_effective": "vector",
    "gpu_density_B_fallback_from_vector": false,
    "gpu_density_A_requested": null,
    "gpu_density_A_effective": null,
    "gpu_density_A_fallback_from_vector": false,
    "xtb_A_used": false,
    "xtb_A_success": false,
    "xtb_charge_length_mismatch": false
  },
  "F:354": {
    "id": "F:354",
    "chain": "F",
    "resseq": 354,
    "resname": "PHE",
    "sasa": 0.0,
    "partial_charge_B": -0.06000000000000002,
    "F_metal": 0.0,
    "F_P": 0.0,
    "F_hal": 0.0,
    "total_density": 65195.19140625,
    "centroid": [
      0.6298009753227234,
      2.332458019256592,
      3.8422317504882812
    ],
    "dipole_rho": [
      24318.462890625,
      -18067.146484375,
      -7887.166015625
    ],
    "curv_rho": 159811824.0,
    "curv_rho_failed": false,
    "gpu_density_B_requested": "vector",
    "gpu_density_B_effective": "vector",
    "gpu_density_B_fallback_from_vector": false,
    "gpu_density_A_requested": null,
    "gpu_density_A_effective": null,
    "gpu_density_A_fallback_from_vector": false,
    "xtb_A_used": false,
    "xtb_A_success": false,
    "xtb_charge_length_mismatch": false
  },
  "F:355": {
    "id": "F:355",
    "chain": "F",
    "resseq": 355,
    "resname": "GLY",
    "sasa": 0.0,
    "partial_charge_B": -0.06000000000000002,
    "F_metal": 0.0,
    "F_P": 0.0,
    "F_hal": 0.0,
    "total_density": 56039.00390625,
    "centroid": [
      0.5722478628158569,
      2.4455723762512207,
      4.038980484008789
    ],
    "dipole_rho": [
      21213.447265625,
      -23093.810546875,
      -18128.328125
    ],
    "curv_rho": 146826224.0,
    "curv_rho_failed": false,
    "gpu_density_B_requested": "vector",
    "gpu_density_B_effective": "vector",
    "gpu_density_B_fallback_from_vector": false,
    "gpu_density_A_requested": null,
    "gpu_density_A_effective": null,
    "gpu_density_A_fallback_from_vector": false,
    "xtb_A_used": false,
    "xtb_A_success": false,
    "xtb_charge_length_mismatch": false
  },
  "F:356": {
    "id": "F:356",
    "chain": "F",
    "resseq": 356,
    "resname": "GLU",
    "sasa": 0.15764929354190826,
    "partial_charge_B": -0.6076755806674865,
    "F_metal": 0.0,
    "F_P": 0.0,
    "F_hal": 0.0,
    "total_density": 53152.546875,
    "centroid": [
      0.7301257252693176,
      2.510514497756958,
      4.316685199737549
    ],
    "dipole_rho": [
      16886.74609375,
      -12680.2568359375,
      -24297.400390625
    ],
    "curv_rho": 136845984.0,
    "curv_rho_failed": false,
    "gpu_density_B_requested": "vector",
    "gpu_density_B_effective": "vector",
    "gpu_density_B_fallback_from_vector": false,
    "gpu_density_A_requested": null,
    "gpu_density_A_effective": null,
    "gpu_density_A_fallback_from_vector": false,
    "xtb_A_used": false,
    "xtb_A_success": false,
    "xtb_charge_length_mismatch": false
  },
  "F:357": {
    "id": "F:357",
    "chain": "F",
    "resseq": 357,
    "resname": "GLY",
    "sasa": 0.0,
    "partial_charge_B": -0.06000000000000002,
    "F_metal": 0.0,
    "F_P": 0.0,
    "F_hal": 0.0,
    "total_density": 59259.99609375,
    "centroid": [
      0.8890628814697266,
      2.489621162414551,
      4.123827934265137
    ],
    "dipole_rho": [
      13615.7490234375,
      -18551.576171875,
      -16851.912109375
    ],
    "curv_rho": 161795888.0,
    "curv_rho_failed": false,
    "gpu_density_B_requested": "vector",
    "gpu_density_B_effective": "vector",
    "gpu_density_B_fallback_from_vector": false,
    "gpu_density_A_requested": null,
    "gpu_density_A_effective": null,
    "gpu_density_A_fallback_from_vector": false,
    "xtb_A_used": false,
    "xtb_A_success": false,
    "xtb_charge_length_mismatch": false
  },
  "F:358": {
    "id": "F:358",
    "chain": "F",
    "resseq": 358,
    "resname": "MET",
    "sasa": 0.0,
    "partial_charge_B": -0.21000000000000002,
    "F_metal": 0.0,
    "F_P": 0.0,
    "F_hal": 0.0,
    "total_density": 62887.0390625,
    "centroid": [
      0.8916090726852417,
      2.6129953861236572,
      3.901658535003662
    ],
    "dipole_rho": [
      17137.2890625,
      -28520.353515625,
      -13683.6572265625
    ],
    "curv_rho": 161134336.0,
    "curv_rho_failed": false,
    "gpu_density_B_requested": "vector",
    "gpu_density_B_effective": "vector",
    "gpu_density_B_fallback_from_vector": false,
    "gpu_density_A_requested": null,
    "gpu_density_A_effective": null,
    "gpu_density_A_fallback_from_vector": false,
    "xtb_A_used": false,
    "xtb_A_success": false,
    "xtb_charge_length_mismatch": false
  },
  "F:359": {
    "id": "F:359",
    "chain": "F",
    "resseq": 359,
    "resname": "ARG",
    "sasa": 2.1639857292175293,
    "partial_charge_B": 1.2,
    "F_metal": 0.0,
    "F_P": 0.0,
    "F_hal": 0.0,
    "total_density": 52631.05078125,
    "centroid": [
      0.8316017985343933,
      2.709543228149414,
      4.242265224456787
    ],
    "dipole_rho": [
      18349.671875,
      -27138.611328125,
      -27423.548828125
    ],
    "curv_rho": 139555072.0,
    "curv_rho_failed": false,
    "gpu_density_B_requested": "vector",
    "gpu_density_B_effective": "vector",
    "gpu_density_B_fallback_from_vector": false,
    "gpu_density_A_requested": null,
    "gpu_density_A_effective": null,
    "gpu_density_A_fallback_from_vector": false,
    "xtb_A_used": false,
    "xtb_A_success": false,
    "xtb_charge_length_mismatch": false
  },
  "F:360": {
    "id": "F:360",
    "chain": "F",
    "resseq": 360,
    "resname": "ARG",
    "sasa": 1.80415678024292,
    "partial_charge_B": 1.168433054154347,
    "F_metal": 0.0,
    "F_P": 0.0,
    "F_hal": 0.0,
    "total_density": 55284.80078125,
    "centroid": [
      1.0281184911727905,
      2.6489899158477783,
      4.400415420532227
    ],
    "dipole_rho": [
      9687.421875,
      -15964.306640625,
      -27188.697265625
    ],
    "curv_rho": 136051376.0,
    "curv_rho_failed": false,
    "gpu_density_B_requested": "vector",
    "gpu_density_B_effective": "vector",
    "gpu_density_B_fallback_from_vector": false,
    "gpu_density_A_requested": null,
    "gpu_density_A_effective": null,
    "gpu_density_A_fallback_from_vector": false,
    "xtb_A_used": false,
    "xtb_A_success": false,
    "xtb_charge_length_mismatch": false
  },
  "F:361": {
    "id": "F:361",
    "chain": "F",
    "resseq": 361,
    "resname": "LEU",
    "sasa": 0.0,
    "partial_charge_B": -0.06000000000000002,
    "F_metal": 0.0,
    "F_P": 0.0,
    "F_hal": 0.0,
    "total_density": 63517.828125,
    "centroid": [
      1.2090091705322266,
      2.6613097190856934,
      4.03202486038208
    ],
    "dipole_rho": [
      8085.603515625,
      -31337.474609375,
      -17732.603515625
    ],
    "curv_rho": 166081504.0,
    "curv_rho_failed": false,
    "gpu_density_B_requested": "vector",
    "gpu_density_B_effective": "vector",
    "gpu_density_B_fallback_from_vector": false,
    "gpu_density_A_requested": null,
    "gpu_density_A_effective": null,
    "gpu_density_A_fallback_from_vector": false,
    "xtb_A_used": false,
    "xtb_A_success": false,
    "xtb_charge_length_mismatch": false
  },
  "F:362": {
    "id": "F:362",
    "chain": "F",
    "resseq": 362,
    "resname": "ARG",
    "sasa": 2.7537128925323486,
    "partial_charge_B": 1.2,
    "F_metal": 0.0,
    "F_P": 0.0,
    "F_hal": 0.0,
    "total_density": 52464.453125,
    "centroid": [
      0.9861965179443359,
      2.9349420070648193,
      4.145448207855225
    ],
    "dipole_rho": [
      16672.0625,
      -34321.0078125,
      -12872.7529296875
    ],
    "curv_rho": 134210224.0,
    "curv_rho_failed": false,
    "gpu_density_B_requested": "vector",
    "gpu_density_B_effective": "vector",
    "gpu_density_B_fallback_from_vector": false,
    "gpu_density_A_requested": null,
    "gpu_density_A_effective": null,
    "gpu_density_A_fallback_from_vector": false,
    "xtb_A_used": false,
    "xtb_A_success": false,
    "xtb_charge_length_mismatch": false
  },
  "F:363": {
    "id": "F:363",
    "chain": "F",
    "resseq": 363,
    "resname": "GLU",
    "sasa": 3.7872610092163086,
    "partial_charge_B": -1.35,
    "F_metal": 0.0,
    "F_P": 0.0,
    "F_hal": 0.0,
    "total_density": 43920.55078125,
    "centroid": [
      1.0153212547302246,
      3.010944128036499,
      4.352830410003662
    ],
    "dipole_rho": [
      7754.86474609375,
      -24671.634765625,
      -21342.564453125
    ],
    "curv_rho": 114060288.0,
    "curv_rho_failed": false,
    "gpu_density_B_requested": "vector",
    "gpu_density_B_effective": "vector",
    "gpu_density_B_fallback_from_vector": false,
    "gpu_density_A_requested": null,
    "gpu_density_A_effective": null,
    "gpu_density_A_fallback_from_vector": false,
    "xtb_A_used": false,
    "xtb_A_success": false,
    "xtb_charge_length_mismatch": false
  },
  "F:364": {
    "id": "F:364",
    "chain": "F",
    "resseq": 364,
    "resname": "ASN",
    "sasa": 0.18917915225028992,
    "partial_charge_B": -0.13804682151132974,
    "F_metal": 0.0,
    "F_P": 0.0,
    "F_hal": 0.0,
    "total_density": 49387.26953125,
    "centroid": [
      1.3344106674194336,
      2.951169490814209,
      4.314758777618408
    ],
    "dipole_rho": [
      616.012939453125,
      -26869.427734375,
      -21715.138671875
    ],
    "curv_rho": 128358064.0,
    "curv_rho_failed": false,
    "gpu_density_B_requested": "vector",
    "gpu_density_B_effective": "vector",
    "gpu_density_B_fallback_from_vector": false,
    "gpu_density_A_requested": null,
    "gpu_density_A_effective": null,
    "gpu_density_A_fallback_from_vector": false,
    "xtb_A_used": false,
    "xtb_A_success": false,
    "xtb_charge_length_mismatch": false
  },
  "F:365": {
    "id": "F:365",
    "chain": "F",
    "resseq": 365,
    "resname": "ASP",
    "sasa": 1.7026124000549316,
    "partial_charge_B": -1.270896284002375,
    "F_metal": 0.0,
    "F_P": 0.0,
    "F_hal": 0.0,
    "total_density": 47215.75,
    "centroid": [
      1.4337059259414673,
      3.1065049171447754,
      4.094738483428955
    ],
    "dipole_rho": [
      -89.43799591064453,
      -34231.203125,
      -10879.6474609375
    ],
    "curv_rho": 125001488.0,
    "curv_rho_failed": false,
    "gpu_density_B_requested": "vector",
    "gpu_density_B_effective": "vector",
    "gpu_density_B_fallback_from_vector": false,
    "gpu_density_A_requested": null,
    "gpu_density_A_effective": null,
    "gpu_density_A_fallback_from_vector": false,
    "xtb_A_used": false,
    "xtb_A_success": false,
    "xtb_charge_length_mismatch": false
  },
  "F:366": {
    "id": "F:366",
    "chain": "F",
    "resseq": 366,
    "resname": "LEU",
    "sasa": 0.0,
    "partial_charge_B": -0.06000000000000002,
    "F_metal": 0.0,
    "F_P": 0.0,
    "F_hal": 0.0,
    "total_density": 60607.33203125,
    "centroid": [
      1.4734798669815063,
      2.8209800720214844,
      4.030733108520508
    ],
    "dipole_rho": [
      -2042.9278564453125,
      -32725.40625,
      -13868.7509765625
    ],
    "curv_rho": 152526288.0,
    "curv_rho_failed": false,
    "gpu_density_B_requested": "vector",
    "gpu_density_B_effective": "vector",
    "gpu_density_B_fallback_from_vector": false,
    "gpu_density_A_requested": null,
    "gpu_density_A_effective": null,
    "gpu_density_A_fallback_from_vector": false,
    "xtb_A_used": false,
    "xtb_A_success": false,
    "xtb_charge_length_mismatch": false
  },
  "F:367": {
    "id": "F:367",
    "chain": "F",
    "resseq": 367,
    "resname": "ILE",
    "sasa": 0.0,
    "partial_charge_B": -0.06000000000000002,
    "F_metal": 0.0,
    "F_P": 0.0,
    "F_hal": 0.0,
    "total_density": 56818.40234375,
    "centroid": [
      1.2219029664993286,
      2.9005069732666016,
      3.8231213092803955
    ],
    "dipole_rho": [
      2601.020751953125,
      -32209.2421875,
      -2282.2099609375
    ],
    "curv_rho": 148065568.0,
    "curv_rho_failed": false,
    "gpu_density_B_requested": "vector",
    "gpu_density_B_effective": "vector",
    "gpu_density_B_fallback_from_vector": false,
    "gpu_density_A_requested": null,
    "gpu_density_A_effective": null,
    "gpu_density_A_fallback_from_vector": false,
    "xtb_A_used": false,
    "xtb_A_success": false,
    "xtb_charge_length_mismatch": false
  },
  "F:368": {
    "id": "F:368",
    "chain": "F",
    "resseq": 368,
    "resname": "ASP",
    "sasa": 1.387313723564148,
    "partial_charge_B": -1.1355450842868402,
    "F_metal": 0.0,
    "F_P": 0.0,
    "F_hal": 0.0,
    "total_density": 50657.95703125,
    "centroid": [
      1.4736082553863525,
      3.0427823066711426,
      3.7170729637145996
    ],
    "dipole_rho": [
      -4549.9306640625,
      -36017.4296875,
      3496.5703125
    ],
    "curv_rho": 136268992.0,
    "curv_rho_failed": false,
    "gpu_density_B_requested": "vector",
    "gpu_density_B_effective": "vector",
    "gpu_density_B_fallback_from_vector": false,
    "gpu_density_A_requested": null,
    "gpu_density_A_effective": null,
    "gpu_density_A_fallback_from_vector": false,
    "xtb_A_used": false,
    "xtb_A_success": false,
    "xtb_charge_length_mismatch": false
  },
  "F:369": {
    "id": "F:369",
    "chain": "F",
    "resseq": 369,
    "resname": "PHE",
    "sasa": 0.0,
    "partial_charge_B": -0.06000000000000002,
    "F_metal": 0.0,
    "F_P": 0.0,
    "F_hal": 0.0,
    "total_density": 57601.1953125,
    "centroid": [
      1.7262859344482422,
      2.8790109157562256,
      3.805757999420166
    ],
    "dipole_rho": [
      -12684.0712890625,
      -30420.658203125,
      -6799.89599609375
    ],
    "curv_rho": 147602320.0,
    "curv_rho_failed": false,
    "gpu_density_B_requested": "vector",
    "gpu_density_B_effective": "vector",
    "gpu_density_B_fallback_from_vector": false,
    "gpu_density_A_requested": null,
    "gpu_density_A_effective": null,
    "gpu_density_A_fallback_from_vector": false,
    "xtb_A_used": false,
    "xtb_A_success": false,
    "xtb_charge_length_mismatch": false
  },
  "F:370": {
    "id": "F:370",
    "chain": "F",
    "resseq": 370,
    "resname": "VAL",
    "sasa": 0.0,
    "partial_charge_B": -0.06000000000000002,
    "F_metal": 0.0,
    "F_P": 0.0,
    "F_hal": 0.0,
    "total_density": 64536.91015625,
    "centroid": [
      1.538091778755188,
      2.6882941722869873,
      3.708956003189087
    ],
    "dipole_rho": [
      -4764.2666015625,
      -29483.599609375,
      4044.5712890625
    ],
    "curv_rho": 168298016.0,
    "curv_rho_failed": false,
    "gpu_density_B_requested": "vector",
    "gpu_density_B_effective": "vector",
    "gpu_density_B_fallback_from_vector": false,
    "gpu_density_A_requested": null,
    "gpu_density_A_effective": null,
    "gpu_density_A_fallback_from_vector": false,
    "xtb_A_used": false,
    "xtb_A_success": false,
    "xtb_charge_length_mismatch": false
  },
  "F:371": {
    "id": "F:371",
    "chain": "F",
    "resseq": 371,
    "resname": "ARG",
    "sasa": 0.0,
    "partial_charge_B": 0.4799999999999999,
    "F_metal": 0.0,
    "F_P": 0.0,
    "F_hal": 0.0,
    "total_density": 61732.84375,
    "centroid": [
      1.3834939002990723,
      2.8313581943511963,
      3.487626552581787
    ],
    "dipole_rho": [
      4857.44580078125,
      -37341.98046875,
      9747.5859375
    ],
    "curv_rho": 150061136.0,
    "curv_rho_failed": false,
    "gpu_density_B_requested": "vector",
    "gpu_density_B_effective": "vector",
    "gpu_density_B_fallback_from_vector": false,
    "gpu_density_A_requested": null,
    "gpu_density_A_effective": null,
    "gpu_density_A_fallback_from_vector": false,
    "xtb_A_used": false,
    "xtb_A_success": false,
    "xtb_charge_length_mismatch": false
  },
  "F:372": {
    "id": "F:372",
    "chain": "F",
    "resseq": 372,
    "resname": "LYS",
    "sasa": 1.3659391403198242,
    "partial_charge_B": 0.2503043150763103,
    "F_metal": 0.0,
    "F_P": 0.0,
    "F_hal": 0.0,
    "total_density": 52660.5546875,
    "centroid": [
      1.734004259109497,
      2.9407458305358887,
      3.577680826187134
    ],
    "dipole_rho": [
      -16020.296875,
      -35656.95703125,
      7403.64453125
    ],
    "curv_rho": 141162384.0,
    "curv_rho_failed": false,
    "gpu_density_B_requested": "vector",
    "gpu_density_B_effective": "vector",
    "gpu_density_B_fallback_from_vector": false,
    "gpu_density_A_requested": null,
    "gpu_density_A_effective": null,
    "gpu_density_A_fallback_from_vector": false,
    "xtb_A_used": false,
    "xtb_A_success": false,
    "xtb_charge_length_mismatch": false
  },
  "F:373": {
    "id": "F:373",
    "chain": "F",
    "resseq": 373,
    "resname": "HIS",
    "sasa": 0.0,
    "partial_charge_B": 0.29999999999999993,
    "F_metal": 0.0,
    "F_P": 0.0,
    "F_hal": 0.0,
    "total_density": 61545.48046875,
    "centroid": [
      1.8732898235321045,
      2.663635015487671,
      3.617568254470825
    ],
    "dipole_rho": [
      -15231.28515625,
      -27917.314453125,
      8246.9775390625
    ],
    "curv_rho": 158040720.0,
    "curv_rho_failed": false,
    "gpu_density_B_requested": "vector",
    "gpu_density_B_effective": "vector",
    "gpu_density_B_fallback_from_vector": false,
    "gpu_density_A_requested": null,
    "gpu_density_A_effective": null,
    "gpu_density_A_fallback_from_vector": false,
    "xtb_A_used": false,
    "xtb_A_success": false,
    "xtb_charge_length_mismatch": false
  },
  "F:374": {
    "id": "F:374",
    "chain": "F",
    "resseq": 374,
    "resname": "VAL",
    "sasa": 0.0,
    "partial_charge_B": -0.06000000000000002,
    "F_metal": 0.0,
    "F_P": 0.0,
    "F_hal": 0.0,
    "total_density": 58048.98828125,
    "centroid": [
      1.6232385635375977,
      2.6275033950805664,
      3.3291587829589844
    ],
    "dipole_rho": [
      -11989.0166015625,
      -24236.068359375,
      18793.86328125
    ],
    "curv_rho": 158174096.0,
    "curv_rho_failed": false,
    "gpu_density_B_requested": "vector",
    "gpu_density_B_effective": "vector",
    "gpu_density_B_fallback_from_vector": false,
    "gpu_density_A_requested": null,
    "gpu_density_A_effective": null,
    "gpu_density_A_fallback_from_vector": false,
    "xtb_A_used": false,
    "xtb_A_success": false,
    "xtb_charge_length_mismatch": false
  },
  "F:375": {
    "id": "F:375",
    "chain": "F",
    "resseq": 375,
    "resname": "GLU",
    "sasa": 6.1886796951293945,
    "partial_charge_B": -1.35,
    "F_metal": 0.0,
    "F_P": 0.0,
    "F_hal": 0.0,
    "total_density": 48466.5234375,
    "centroid": [
      1.693347454071045,
      2.842557430267334,
      3.2422733306884766
    ],
    "dipole_rho": [
      -12084.71875,
      -33013.14453125,
      21168.365234375
    ],
    "curv_rho": 133360816.0,
    "curv_rho_failed": false,
    "gpu_density_B_requested": "vector",
    "gpu_density_B_effective": "vector",
    "gpu_density_B_fallback_from_vector": false,
    "gpu_density_A_requested": null,
    "gpu_density_A_effective": null,
    "gpu_density_A_fallback_from_vector": false,
    "xtb_A_used": false,
    "xtb_A_success": false,
    "xtb_charge_length_mismatch": false
  },
  "F:376": {
    "id": "F:376",
    "chain": "F",
    "resseq": 376,
    "resname": "ASP",
    "sasa": 1.0720151662826538,
    "partial_charge_B": -1.0001939357453877,
    "F_metal": 0.0,
    "F_P": 0.0,
    "F_hal": 0.0,
    "total_density": 45200.53125,
    "centroid": [
      2.038372039794922,
      2.8553121089935303,
      3.311683177947998
    ],
    "dipole_rho": [
      -13302.6591796875,
      -23989.083984375,
      13791.0390625
    ],
    "curv_rho": 120479000.0,
    "curv_rho_failed": false,
    "gpu_density_B_requested": "vector",
    "gpu_density_B_effective": "vector",
    "gpu_density_B_fallback_from_vector": false,
    "gpu_density_A_requested": null,
    "gpu_density_A_effective": null,
    "gpu_density_A_fallback_from_vector": false,
    "xtb_A_used": false,
    "xtb_A_success": false,
    "xtb_charge_length_mismatch": false
  },
  "F:377": {
    "id": "F:377",
    "chain": "F",
    "resseq": 377,
    "resname": "GLU",
    "sasa": 0.38718554377555847,
    "partial_charge_B": -0.078467860536345,
    "F_metal": 0.0,
    "F_P": 0.0,
    "F_hal": 0.0,
    "total_density": 49579.84375,
    "centroid": [
      2.003955364227295,
      2.548179864883423,
      3.2157669067382812
    ],
    "dipole_rho": [
      -18249.57421875,
      -20212.6796875,
      20463.953125
    ],
    "curv_rho": 137542400.0,
    "curv_rho_failed": false,
    "gpu_density_B_requested": "vector",
    "gpu_density_B_effective": "vector",
    "gpu_density_B_fallback_from_vector": false,
    "gpu_density_A_requested": null,
    "gpu_density_A_effective": null,
    "gpu_density_A_fallback_from_vector": false,
    "xtb_A_used": false,
    "xtb_A_success": false,
    "xtb_charge_length_mismatch": false
  },
  "F:378": {
    "id": "F:378",
    "chain": "F",
    "resseq": 378,
    "resname": "ARG",
    "sasa": 0.9495561718940735,
    "partial_charge_B": 0.8423331756235338,
    "F_metal": 0.0,
    "F_P": 0.0,
    "F_hal": 0.0,
    "total_density": 61537.96875,
    "centroid": [
      1.9720643758773804,
      2.4985339641571045,
      3.4397244453430176
    ],
    "dipole_rho": [
      -32145.7109375,
      -27662.5546875,
      15002.7431640625
    ],
    "curv_rho": 159381840.0,
    "curv_rho_failed": false,
    "gpu_density_B_requested": "vector",
    "gpu_density_B_effective": "vector",
    "gpu_density_B_fallback_from_vector": false,
    "gpu_density_A_requested": null,
    "gpu_density_A_effective": null,
    "gpu_density_A_fallback_from_vector": false,
    "xtb_A_used": false,
    "xtb_A_success": false,
    "xtb_charge_length_mismatch": false
  },
  "F:379": {
    "id": "F:379",
    "chain": "F",
    "resseq": 379,
    "resname": "TYR",
    "sasa": 0.0,
    "partial_charge_B": -0.3,
    "F_metal": 0.0,
    "F_P": 0.0,
    "F_hal": 0.0,
    "total_density": 68618.2421875,
    "centroid": [
      1.912825345993042,
      2.2051358222961426,
      3.4911043643951416
    ],
    "dipole_rho": [
      -28260.40234375,
      -6826.197265625,
      26394.884765625
    ],
    "curv_rho": 172496512.0,
    "curv_rho_failed": false,
    "gpu_density_B_requested": "vector",
    "gpu_density_B_effective": "vector",
    "gpu_density_B_fallback_from_vector": false,
    "gpu_density_A_requested": null,
    "gpu_density_A_effective": null,
    "gpu_density_A_fallback_from_vector": false,
    "xtb_A_used": false,
    "xtb_A_success": false,
    "xtb_charge_length_mismatch": false
  },
  "F:380": {
    "id": "F:380",
    "chain": "F",
    "resseq": 380,
    "resname": "VAL",
    "sasa": 0.0,
    "partial_charge_B": -0.06000000000000002,
    "F_metal": 0.0,
    "F_P": 0.0,
    "F_hal": 0.0,
    "total_density": 73890.84375,
    "centroid": [
      1.6162457466125488,
      2.239748239517212,
      3.538052797317505
    ],
    "dipole_rho": [
      -14841.306640625,
      -20172.84765625,
      10722.3046875
    ],
    "curv_rho": 182891104.0,
    "curv_rho_failed": false,
    "gpu_density_B_requested": "vector",
    "gpu_density_B_effective": "vector",
    "gpu_density_B_fallback_from_vector": false,
    "gpu_density_A_requested": null,
    "gpu_density_A_effective": null,
    "gpu_density_A_fallback_from_vector": false,
    "xtb_A_used": false,
    "xtb_A_success": false,
    "xtb_charge_length_mismatch": false
  },
  "F:381": {
    "id": "F:381",
    "chain": "F",
    "resseq": 381,
    "resname": "VAL",
    "sasa": 0.0,
    "partial_charge_B": -0.06000000000000002,
    "F_metal": 0.0,
    "F_P": 0.0,
    "F_hal": 0.0,
    "total_density": 75743.84375,
    "centroid": [
      1.574215054512024,
      2.008246898651123,
      3.6378395557403564
    ],
    "dipole_rho": [
      -13670.6064453125,
      -8784.8876953125,
      2298.06982421875
    ],
    "curv_rho": 189747072.0,
    "curv_rho_failed": false,
    "gpu_density_B_requested": "vector",
    "gpu_density_B_effective": "vector",
    "gpu_density_B_fallback_from_vector": false,
    "gpu_density_A_requested": null,
    "gpu_density_A_effective": null,
    "gpu_density_A_fallback_from_vector": false,
    "xtb_A_used": false,
    "xtb_A_success": false,
    "xtb_charge_length_mismatch": false
  },
  "F:382": {
    "id": "F:382",
    "chain": "F",
    "resseq": 382,
    "resname": "GLY",
    "sasa": 0.0,
    "partial_charge_B": -0.06000000000000002,
    "F_metal": 0.0,
    "F_P": 0.0,
    "F_hal": 0.0,
    "total_density": 79022.4296875,
    "centroid": [
      1.353257656097412,
      1.9541798830032349,
      3.697183132171631
    ],
    "dipole_rho": [
      -3357.835693359375,
      -8010.50244140625,
      585.4093627929688
    ],
    "curv_rho": 192410080.0,
    "curv_rho_failed": false,
    "gpu_density_B_requested": "vector",
    "gpu_density_B_effective": "vector",
    "gpu_density_B_fallback_from_vector": false,
    "gpu_density_A_requested": null,
    "gpu_density_A_effective": null,
    "gpu_density_A_fallback_from_vector": false,
    "xtb_A_used": false,
    "xtb_A_success": false,
    "xtb_charge_length_mismatch": false
  },
  "F:383": {
    "id": "F:383",
    "chain": "F",
    "resseq": 383,
    "resname": "VAL",
    "sasa": 0.0,
    "partial_charge_B": -0.06000000000000002,
    "F_metal": 0.0,
    "F_P": 0.0,
    "F_hal": 0.0,
    "total_density": 77558.3046875,
    "centroid": [
      1.3011492490768433,
      1.8587658405303955,
      3.8473777770996094
    ],
    "dipole_rho": [
      -2801.596923828125,
      -9.306999206542969,
      -12672.513671875
    ],
    "curv_rho": 191821376.0,
    "curv_rho_failed": false,
    "gpu_density_B_requested": "vector",
    "gpu_density_B_effective": "vector",
    "gpu_density_B_fallback_from_vector": false,
    "gpu_density_A_requested": null,
    "gpu_density_A_effective": null,
    "gpu_density_A_fallback_from_vector": false,
    "xtb_A_used": false,
    "xtb_A_success": false,
    "xtb_charge_length_mismatch": false
  },
  "F:384": {
    "id": "F:384",
    "chain": "F",
    "resseq": 384,
    "resname": "CYS",
    "sasa": 0.0,
    "partial_charge_B": -0.21000000000000002,
    "F_metal": 0.0,
    "F_P": 0.0,
    "F_hal": 0.0,
    "total_density": 73770.4296875,
    "centroid": [
      1.0618538856506348,
      1.789867639541626,
      3.8790078163146973
    ],
    "dipole_rho": [
      6911.3466796875,
      1650.0599365234375,
      -14269.072265625
    ],
    "curv_rho": 187082816.0,
    "curv_rho_failed": false,
    "gpu_density_B_requested": "vector",
    "gpu_density_B_effective": "vector",
    "gpu_density_B_fallback_from_vector": false,
    "gpu_density_A_requested": null,
    "gpu_density_A_effective": null,
    "gpu_density_A_fallback_from_vector": false,
    "xtb_A_used": false,
    "xtb_A_success": false,
    "xtb_charge_length_mismatch": false
  },
  "F:385": {
    "id": "F:385",
    "chain": "F",
    "resseq": 385,
    "resname": "LEU",
    "sasa": 0.0,
    "partial_charge_B": -0.06000000000000002,
    "F_metal": 0.0,
    "F_P": 0.0,
    "F_hal": 0.0,
    "total_density": 72226.6640625,
    "centroid": [
      0.8829918503761292,
      2.048675060272217,
      3.936662435531616
    ],
    "dipole_rho": [
      12342.943359375,
      -8650.955078125,
      -16060.541015625
    ],
    "curv_rho": 180352144.0,
    "curv_rho_failed": false,
    "gpu_density_B_requested": "vector",
    "gpu_density_B_effective": "vector",
    "gpu_density_B_fallback_from_vector": false,
    "gpu_density_A_requested": null,
    "gpu_density_A_effective": null,
    "gpu_density_A_fallback_from_vector": false,
    "xtb_A_used": false,
    "xtb_A_success": false,
    "xtb_charge_length_mismatch": false
  },
  "F:386": {
    "id": "F:386",
    "chain": "F",
    "resseq": 386,
    "resname": "GLY",
    "sasa": 0.0,
    "partial_charge_B": -0.06000000000000002,
    "F_metal": 0.0,
    "F_P": 0.0,
    "F_hal": 0.0,
    "total_density": 74497.9375,
    "centroid": [
      1.1226261854171753,
      2.132675886154175,
      3.7822015285491943
    ],
    "dipole_rho": [
      7069.9423828125,
      -8930.375,
      -8613.693359375
    ],
    "curv_rho": 189814128.0,
    "curv_rho_failed": false,
    "gpu_density_B_requested": "vector",
    "gpu_density_B_effective": "vector",
    "gpu_density_B_fallback_from_vector": false,
    "gpu_density_A_requested": null,
    "gpu_density_A_effective": null,
    "gpu_density_A_fallback_from_vector": false,
    "xtb_A_used": false,
    "xtb_A_success": false,
    "xtb_charge_length_mismatch": false
  },
  "F:387": {
    "id": "F:387",
    "chain": "F",
    "resseq": 387,
    "resname": "MET",
    "sasa": 0.0,
    "partial_charge_B": -0.21000000000000002,
    "F_metal": 0.0,
    "F_P": 0.0,
    "F_hal": 0.0,
    "total_density": 80519.8671875,
    "centroid": [
      1.0234723091125488,
      1.891472578048706,
      3.589911699295044
    ],
    "dipole_rho": [
      7738.74755859375,
      -7129.2333984375,
      3489.44921875
    ],
    "curv_rho": 185445520.0,
    "curv_rho_failed": false,
    "gpu_density_B_requested": "vector",
    "gpu_density_B_effective": "vector",
    "gpu_density_B_fallback_from_vector": false,
    "gpu_density_A_requested": null,
    "gpu_density_A_effective": null,
    "gpu_density_A_fallback_from_vector": false,
    "xtb_A_used": false,
    "xtb_A_success": false,
    "xtb_charge_length_mismatch": false
  },
  "F:388": {
    "id": "F:388",
    "chain": "F",
    "resseq": 388,
    "resname": "GLN",
    "sasa": 0.0,
    "partial_charge_B": -0.12,
    "F_metal": 0.0,
    "F_P": 0.0,
    "F_hal": 0.0,
    "total_density": 73477.9765625,
    "centroid": [
      0.8018115758895874,
      2.030611276626587,
      3.719646453857422
    ],
    "dipole_rho": [
      20401.59765625,
      -7320.83349609375,
      354.4952392578125
    ],
    "curv_rho": 178574528.0,
    "curv_rho_failed": false,
    "gpu_density_B_requested": "vector",
    "gpu_density_B_effective": "vector",
    "gpu_density_B_fallback_from_vector": false,
    "gpu_density_A_requested": null,
    "gpu_density_A_effective": null,
    "gpu_density_A_fallback_from_vector": false,
    "xtb_A_used": false,
    "xtb_A_success": false,
    "xtb_charge_length_mismatch": false
  },
  "F:389": {
    "id": "F:389",
    "chain": "F",
    "resseq": 389,
    "resname": "LEU",
    "sasa": 0.0,
    "partial_charge_B": -0.06000000000000002,
    "F_metal": 0.0,
    "F_P": 0.0,
    "F_hal": 0.0,
    "total_density": 73924.921875,
    "centroid": [
      0.9510449171066284,
      2.3232996463775635,
      3.7787065505981445
    ],
    "dipole_rho": [
      13300.5712890625,
      -19872.900390625,
      -2442.735595703125
    ],
    "curv_rho": 179980000.0,
    "curv_rho_failed": false,
    "gpu_density_B_requested": "vector",
    "gpu_density_B_effective": "vector",
    "gpu_density_B_fallback_from_vector": false,
    "gpu_density_A_requested": null,
    "gpu_density_A_effective": null,
    "gpu_density_A_fallback_from_vector": false,
    "xtb_A_used": false,
    "xtb_A_success": false,
    "xtb_charge_length_mismatch": false
  },
  "F:390": {
    "id": "F:390",
    "chain": "F",
    "resseq": 390,
    "resname": "LEU",
    "sasa": 0.0,
    "partial_charge_B": -0.06000000000000002,
    "F_metal": 0.0,
    "F_P": 0.0,
    "F_hal": 0.0,
    "total_density": 73543.6796875,
    "centroid": [
      1.114578366279602,
      2.2509279251098633,
      3.506237030029297
    ],
    "dipole_rho": [
      8322.6298828125,
      -17249.46875,
      10897.31640625
    ],
    "curv_rho": 183910416.0,
    "curv_rho_failed": false,
    "gpu_density_B_requested": "vector",
    "gpu_density_B_effective": "vector",
    "gpu_density_B_fallback_from_vector": false,
    "gpu_density_A_requested": null,
    "gpu_density_A_effective": null,
    "gpu_density_A_fallback_from_vector": false,
    "xtb_A_used": false,
    "xtb_A_success": false,
    "xtb_charge_length_mismatch": false
  },
  "F:391": {
    "id": "F:391",
    "chain": "F",
    "resseq": 391,
    "resname": "PHE",
    "sasa": 0.0,
    "partial_charge_B": -0.06000000000000002,
    "F_metal": 0.0,
    "F_P": 0.0,
    "F_hal": 0.0,
    "total_density": 70305.625,
    "centroid": [
      0.8708969354629517,
      2.2025623321533203,
      3.3760018348693848
    ],
    "dipole_rho": [
      18283.71484375,
      -14838.408203125,
      16054.0966796875
    ],
    "curv_rho": 172999536.0,
    "curv_rho_failed": false,
    "gpu_density_B_requested": "vector",
    "gpu_density_B_effective": "vector",
    "gpu_density_B_fallback_from_vector": false,
    "gpu_density_A_requested": null,
    "gpu_density_A_effective": null,
    "gpu_density_A_fallback_from_vector": false,
    "xtb_A_used": false,
    "xtb_A_success": false,
    "xtb_charge_length_mismatch": false
  },
  "F:392": {
    "id": "F:392",
    "chain": "F",
    "resseq": 392,
    "resname": "GLU",
    "sasa": 1.6395525932312012,
    "partial_charge_B": -1.2438260133548187,
    "F_metal": 0.0,
    "F_P": 0.0,
    "F_hal": 0.0,
    "total_density": 56926.140625,
    "centroid": [
      0.6649776697158813,
      2.46616530418396,
      3.361022472381592
    ],
    "dipole_rho": [
      20191.6953125,
      -24194.951171875,
      21108.8984375
    ],
    "curv_rho": 147796512.0,
    "curv_rho_failed": false,
    "gpu_density_B_requested": "vector",
    "gpu_density_B_effective": "vector",
    "gpu_density_B_fallback_from_vector": false,
    "gpu_density_A_requested": null,
    "gpu_density_A_effective": null,
    "gpu_density_A_fallback_from_vector": false,
    "xtb_A_used": false,
    "xtb_A_success": false,
    "xtb_charge_length_mismatch": false
  },
  "F:393": {
    "id": "F:393",
    "chain": "F",
    "resseq": 393,
    "resname": "GLU",
    "sasa": 1.8602616786956787,
    "partial_charge_B": -1.3385718582731012,
    "F_metal": 0.0,
    "F_P": 0.0,
    "F_hal": 0.0,
    "total_density": 51530.67578125,
    "centroid": [
      0.5013361573219299,
      2.4369864463806152,
      3.477034330368042
    ],
    "dipole_rho": [
      29611.392578125,
      -16358.275390625,
      11562.9306640625
    ],
    "curv_rho": 143580384.0,
    "curv_rho_failed": false,
    "gpu_density_B_requested": "vector",
    "gpu_density_B_effective": "vector",
    "gpu_density_B_fallback_from_vector": false,
    "gpu_density_A_requested": null,
    "gpu_density_A_effective": null,
    "gpu_density_A_fallback_from_vector": false,
    "xtb_A_used": false,
    "xtb_A_success": false,
    "xtb_charge_length_mismatch": false
  },
  "F:394": {
    "id": "F:394",
    "chain": "F",
    "resseq": 394,
    "resname": "SER",
    "sasa": 0.0,
    "partial_charge_B": -0.3,
    "F_metal": 0.0,
    "F_P": 0.0,
    "F_hal": 0.0,
    "total_density": 52607.828125,
    "centroid": [
      0.32210952043533325,
      2.20701003074646,
      3.669914484024048
    ],
    "dipole_rho": [
      24151.880859375,
      -15641.52734375,
      1693.87451171875
    ],
    "curv_rho": 137575952.0,
    "curv_rho_failed": false,
    "gpu_density_B_requested": "vector",
    "gpu_density_B_effective": "vector",
    "gpu_density_B_fallback_from_vector": false,
    "gpu_density_A_requested": null,
    "gpu_density_A_effective": null,
    "gpu_density_A_fallback_from_vector": false,
    "xtb_A_used": false,
    "xtb_A_success": false,
    "xtb_charge_length_mismatch": false
  },
  "F:395": {
    "id": "F:395",
    "chain": "F",
    "resseq": 395,
    "resname": "GLU",
    "sasa": 1.6080228090286255,
    "partial_charge_B": -1.2302909292051227,
    "F_metal": 0.0,
    "F_P": 0.0,
    "F_hal": 0.0,
    "total_density": 46692.66796875,
    "centroid": [
      0.07606422901153564,
      2.0909204483032227,
      3.6367990970611572
    ],
    "dipole_rho": [
      28567.498046875,
      -8553.6572265625,
      2241.694091796875
    ],
    "curv_rho": 115249168.0,
    "curv_rho_failed": false,
    "gpu_density_B_requested": "vector",
    "gpu_density_B_effective": "vector",
    "gpu_density_B_fallback_from_vector": false,
    "gpu_density_A_requested": null,
    "gpu_density_A_effective": null,
    "gpu_density_A_fallback_from_vector": false,
    "xtb_A_used": false,
    "xtb_A_success": false,
    "xtb_charge_length_mismatch": false
  },
  "F:396": {
    "id": "F:396",
    "chain": "F",
    "resseq": 396,
    "resname": "GLU",
    "sasa": 0.0,
    "partial_charge_B": -0.54,
    "F_metal": 0.0,
    "F_P": 0.0,
    "F_hal": 0.0,
    "total_density": 53159.796875,
    "centroid": [
      0.3002776801586151,
      2.145521402359009,
      3.955928087234497
    ],
    "dipole_rho": [
      27785.44140625,
      -8670.3876953125,
      -9467.4599609375
    ],
    "curv_rho": 132629096.0,
    "curv_rho_failed": false,
    "gpu_density_B_requested": "vector",
    "gpu_density_B_effective": "vector",
    "gpu_density_B_fallback_from_vector": false,
    "gpu_density_A_requested": null,
    "gpu_density_A_effective": null,
    "gpu_density_A_fallback_from_vector": false,
    "xtb_A_used": false,
    "xtb_A_success": false,
    "xtb_charge_length_mismatch": false
  },
  "F:397": {
    "id": "F:397",
    "chain": "F",
    "resseq": 397,
    "resname": "ALA",
    "sasa": 0.0,
    "partial_charge_B": -0.06000000000000002,
    "F_metal": 0.0,
    "F_P": 0.0,
    "F_hal": 0.0,
    "total_density": 46380.9296875,
    "centroid": [
      0.2720135748386383,
      2.398279905319214,
      3.8965084552764893
    ],
    "dipole_rho": [
      25828.31640625,
      -17068.189453125,
      -4205.4267578125
    ],
    "curv_rho": 124247080.0,
    "curv_rho_failed": false,
    "gpu_density_B_requested": "vector",
    "gpu_density_B_effective": "vector",
    "gpu_density_B_fallback_from_vector": false,
    "gpu_density_A_requested": null,
    "gpu_density_A_effective": null,
    "gpu_density_A_fallback_from_vector": false,
    "xtb_A_used": false,
    "xtb_A_success": false,
    "xtb_charge_length_mismatch": false
  },
  "F:398": {
    "id": "F:398",
    "chain": "F",
    "resseq": 398,
    "resname": "PRO",
    "sasa": 4.888902187347412,
    "partial_charge_B": -0.15000000000000005,
    "F_metal": 0.0,
    "F_P": 0.0,
    "F_hal": 0.0,
    "total_density": 38291.94921875,
    "centroid": [
      0.02775869332253933,
      2.4992477893829346,
      3.7821528911590576
    ],
    "dipole_rho": [
      22397.56640625,
      -17036.990234375,
      -3270.289794921875
    ],
    "curv_rho": 95820592.0,
    "curv_rho_failed": false,
    "gpu_density_B_requested": "vector",
    "gpu_density_B_effective": "vector",
    "gpu_density_B_fallback_from_vector": false,
    "gpu_density_A_requested": null,
    "gpu_density_A_effective": null,
    "gpu_density_A_fallback_from_vector": false,
    "xtb_A_used": false,
    "xtb_A_success": false,
    "xtb_charge_length_mismatch": false
  },
  "F:399": {
    "id": "F:399",
    "chain": "F",
    "resseq": 399,
    "resname": "GLY",
    "sasa": 3.0453577041625977,
    "partial_charge_B": -0.15000000000000005,
    "F_metal": 0.0,
    "F_P": 0.0,
    "F_hal": 0.0,
    "total_density": 38837.64453125,
    "centroid": [
      0.19003744423389435,
      2.705089569091797,
      3.7233009338378906
    ],
    "dipole_rho": [
      19730.005859375,
      -22813.654296875,
      636.9569091796875
    ],
    "curv_rho": 99894952.0,
    "curv_rho_failed": false,
    "gpu_density_B_requested": "vector",
    "gpu_density_B_effective": "vector",
    "gpu_density_B_fallback_from_vector": false,
    "gpu_density_A_requested": null,
    "gpu_density_A_effective": null,
    "gpu_density_A_fallback_from_vector": false,
    "xtb_A_used": false,
    "xtb_A_success": false,
    "xtb_charge_length_mismatch": false
  },
  "F:400": {
    "id": "F:400",
    "chain": "F",
    "resseq": 400,
    "resname": "VAL",
    "sasa": 0.0,
    "partial_charge_B": -0.06000000000000002,
    "F_metal": 0.0,
    "F_P": 0.0,
    "F_hal": 0.0,
    "total_density": 45893.734375,
    "centroid": [
      0.4063296914100647,
      2.669590711593628,
      3.779597043991089
    ],
    "dipole_rho": [
      19944.810546875,
      -22323.123046875,
      -4346.23779296875
    ],
    "curv_rho": 121825104.0,
    "curv_rho_failed": false,
    "gpu_density_B_requested": "vector",
    "gpu_density_B_effective": "vector",
    "gpu_density_B_fallback_from_vector": false,
    "gpu_density_A_requested": null,
    "gpu_density_A_effective": null,
    "gpu_density_A_fallback_from_vector": false,
    "xtb_A_used": false,
    "xtb_A_success": false,
    "xtb_charge_length_mismatch": false
  },
  "F:401": {
    "id": "F:401",
    "chain": "F",
    "resseq": 401,
    "resname": "LYS",
    "sasa": 2.194051504135132,
    "partial_charge_B": 0.29999999999999993,
    "F_metal": 0.0,
    "F_P": 0.0,
    "F_hal": 0.0,
    "total_density": 51234.7421875,
    "centroid": [
      0.7007013559341431,
      2.81252384185791,
      3.669189214706421
    ],
    "dipole_rho": [
      18060.314453125,
      -27218.08203125,
      9879.7919921875
    ],
    "curv_rho": 133769288.0,
    "curv_rho_failed": false,
    "gpu_density_B_requested": "vector",
    "gpu_density_B_effective": "vector",
    "gpu_density_B_fallback_from_vector": false,
    "gpu_density_A_requested": null,
    "gpu_density_A_effective": null,
    "gpu_density_A_fallback_from_vector": false,
    "xtb_A_used": false,
    "xtb_A_success": false,
    "xtb_charge_length_mismatch": false
  },
  "F:402": {
    "id": "F:402",
    "chain": "F",
    "resseq": 402,
    "resname": "GLY",
    "sasa": 0.0,
    "partial_charge_B": -0.06000000000000002,
    "F_metal": 0.0,
    "F_P": 0.0,
    "F_hal": 0.0,
    "total_density": 56356.73828125,
    "centroid": [
      0.7618600130081177,
      2.618889570236206,
      3.6189346313476562
    ],
    "dipole_rho": [
      13405.0146484375,
      -25621.75,
      5985.640625
    ],
    "curv_rho": 152840352.0,
    "curv_rho_failed": false,
    "gpu_density_B_requested": "vector",
    "gpu_density_B_effective": "vector",
    "gpu_density_B_fallback_from_vector": false,
    "gpu_density_A_requested": null,
    "gpu_density_A_effective": null,
    "gpu_density_A_fallback_from_vector": false,
    "xtb_A_used": false,
    "xtb_A_success": false,
    "xtb_charge_length_mismatch": false
  },
  "F:403": {
    "id": "F:403",
    "chain": "F",
    "resseq": 403,
    "resname": "LEU",
    "sasa": 0.0,
    "partial_charge_B": -0.06000000000000002,
    "F_metal": 0.0,
    "F_P": 0.0,
    "F_hal": 0.0,
    "total_density": 63271.45703125,
    "centroid": [
      1.0627167224884033,
      2.6298906803131104,
      3.6431450843811035
    ],
    "dipole_rho": [
      8242.9521484375,
      -23991.5625,
      7956.865234375
    ],
    "curv_rho": 166444544.0,
    "curv_rho_failed": false,
    "gpu_density_B_requested": "vector",
    "gpu_density_B_effective": "vector",
    "gpu_density_B_fallback_from_vector": false,
    "gpu_density_A_requested": null,
    "gpu_density_A_effective": null,
    "gpu_density_A_fallback_from_vector": false,
    "xtb_A_used": false,
    "xtb_A_success": false,
    "xtb_charge_length_mismatch": false
  },
  "F:404": {
    "id": "F:404",
    "chain": "F",
    "resseq": 404,
    "resname": "SER",
    "sasa": 0.0,
    "partial_charge_B": -0.3,
    "F_metal": 0.0,
    "F_P": 0.0,
    "F_hal": 0.0,
    "total_density": 55006.140625,
    "centroid": [
      0.8848848342895508,
      2.615719795227051,
      3.353376626968384
    ],
    "dipole_rho": [
      7774.29150390625,
      -24071.396484375,
      14154.5498046875
    ],
    "curv_rho": 150708480.0,
    "curv_rho_failed": false,
    "gpu_density_B_requested": "vector",
    "gpu_density_B_effective": "vector",
    "gpu_density_B_fallback_from_vector": false,
    "gpu_density_A_requested": null,
    "gpu_density_A_effective": null,
    "gpu_density_A_fallback_from_vector": false,
    "xtb_A_used": false,
    "xtb_A_success": false,
    "xtb_charge_length_mismatch": false
  },
  "F:405": {
    "id": "F:405",
    "chain": "F",
    "resseq": 405,
    "resname": "LEU",
    "sasa": 0.0,
    "partial_charge_B": -0.06000000000000002,
    "F_metal": 0.0,
    "F_P": 0.0,
    "F_hal": 0.0,
    "total_density": 65565.15625,
    "centroid": [
      1.2024861574172974,
      2.5041866302490234,
      3.389976978302002
    ],
    "dipole_rho": [
      3115.891845703125,
      -23092.11328125,
      19787.689453125
    ],
    "curv_rho": 169945792.0,
    "curv_rho_failed": false,
    "gpu_density_B_requested": "vector",
    "gpu_density_B_effective": "vector",
    "gpu_density_B_fallback_from_vector": false,
    "gpu_density_A_requested": null,
    "gpu_density_A_effective": null,
    "gpu_density_A_fallback_from_vector": false,
    "xtb_A_used": false,
    "xtb_A_success": false,
    "xtb_charge_length_mismatch": false
  },
  "F:406": {
    "id": "F:406",
    "chain": "F",
    "resseq": 406,
    "resname": "ILE",
    "sasa": 0.0,
    "partial_charge_B": -0.06000000000000002,
    "F_metal": 0.0,
    "F_P": 0.0,
    "F_hal": 0.0,
    "total_density": 66133.4453125,
    "centroid": [
      1.1017725467681885,
      2.2433292865753174,
      3.256986141204834
    ],
    "dipole_rho": [
      11793.0888671875,
      -17303.544921875,
      26773.21484375
    ],
    "curv_rho": 172650080.0,
    "curv_rho_failed": false,
    "gpu_density_B_requested": "vector",
    "gpu_density_B_effective": "vector",
    "gpu_density_B_fallback_from_vector": false,
    "gpu_density_A_requested": null,
    "gpu_density_A_effective": null,
    "gpu_density_A_fallback_from_vector": false,
    "xtb_A_used": false,
    "xtb_A_success": false,
    "xtb_charge_length_mismatch": false
  },
  "F:407": {
    "id": "F:407",
    "chain": "F",
    "resseq": 407,
    "resname": "GLU",
    "sasa": 1.357255220413208,
    "partial_charge_B": -1.1226415906584686,
    "F_metal": 0.0,
    "F_P": 0.0,
    "F_hal": 0.0,
    "total_density": 53270.203125,
    "centroid": [
      0.9092975854873657,
      2.304673910140991,
      3.0087966918945312
    ],
    "dipole_rho": [
      10761.04296875,
      -15436.7119140625,
      27804.505859375
    ],
    "curv_rho": 143908304.0,
    "curv_rho_failed": false,
    "gpu_density_B_requested": "vector",
    "gpu_density_B_effective": "vector",
    "gpu_density_B_fallback_from_vector": false,
    "gpu_density_A_requested": null,
    "gpu_density_A_effective": null,
    "gpu_density_A_fallback_from_vector": false,
    "xtb_A_used": false,
    "xtb_A_success": false,
    "xtb_charge_length_mismatch": false
  },
  "F:408": {
    "id": "F:408",
    "chain": "F",
    "resseq": 408,
    "resname": "GLY",
    "sasa": 0.0,
    "partial_charge_B": -0.06000000000000002,
    "F_metal": 0.0,
    "F_P": 0.0,
    "F_hal": 0.0,
    "total_density": 53174.8046875,
    "centroid": [
      0.6388589143753052,
      2.2066490650177,
      3.1695868968963623
    ],
    "dipole_rho": [
      16709.32421875,
      -14612.482421875,
      18665.0
    ],
    "curv_rho": 145631104.0,
    "curv_rho_failed": false,
    "gpu_density_B_requested": "vector",
    "gpu_density_B_effective": "vector",
    "gpu_density_B_fallback_from_vector": false,
    "gpu_density_A_requested": null,
    "gpu_density_A_effective": null,
    "gpu_density_A_fallback_from_vector": false,
    "xtb_A_used": false,
    "xtb_A_success": false,
    "xtb_charge_length_mismatch": false
  },
  "F:409": {
    "id": "F:409",
    "chain": "F",
    "resseq": 409,
    "resname": "ASN",
    "sasa": 0.2522388696670532,
    "partial_charge_B": -0.14406242868177296,
    "F_metal": 0.0,
    "F_P": 0.0,
    "F_hal": 0.0,
    "total_density": 53537.671875,
    "centroid": [
      0.4266776740550995,
      2.1141061782836914,
      3.3372974395751953
    ],
    "dipole_rho": [
      22614.45703125,
      -11312.1689453125,
      17628.505859375
    ],
    "curv_rho": 139352944.0,
    "curv_rho_failed": false,
    "gpu_density_B_requested": "vector",
    "gpu_density_B_effective": "vector",
    "gpu_density_B_fallback_from_vector": false,
    "gpu_density_A_requested": null,
    "gpu_density_A_effective": null,
    "gpu_density_A_fallback_from_vector": false,
    "xtb_A_used": false,
    "xtb_A_success": false,
    "xtb_charge_length_mismatch": false
  },
  "F:410": {
    "id": "F:410",
    "chain": "F",
    "resseq": 410,
    "resname": "VAL",
    "sasa": 0.0,
    "partial_charge_B": -0.06000000000000002,
    "F_metal": 0.0,
    "F_P": 0.0,
    "F_hal": 0.0,
    "total_density": 60753.0078125,
    "centroid": [
      0.4816909432411194,
      2.05194354057312,
      3.549772024154663
    ],
    "dipole_rho": [
      26775.044921875,
      -8357.84765625,
      8226.853515625
    ],
    "curv_rho": 154022224.0,
    "curv_rho_failed": false,
    "gpu_density_B_requested": "vector",
    "gpu_density_B_effective": "vector",
    "gpu_density_B_fallback_from_vector": false,
    "gpu_density_A_requested": null,
    "gpu_density_A_effective": null,
    "gpu_density_A_fallback_from_vector": false,
    "xtb_A_used": false,
    "xtb_A_success": false,
    "xtb_charge_length_mismatch": false
  },
  "F:411": {
    "id": "F:411",
    "chain": "F",
    "resseq": 411,
    "resname": "VAL",
    "sasa": 0.0,
    "partial_charge_B": -0.06000000000000002,
    "F_metal": 0.0,
    "F_P": 0.0,
    "F_hal": 0.0,
    "total_density": 52639.6953125,
    "centroid": [
      0.262031614780426,
      1.8298132419586182,
      3.460141897201538
    ],
    "dipole_rho": [
      27858.58984375,
      -4314.26220703125,
      5576.75048828125
    ],
    "curv_rho": 133571872.0,
    "curv_rho_failed": false,
    "gpu_density_B_requested": "vector",
    "gpu_density_B_effective": "vector",
    "gpu_density_B_fallback_from_vector": false,
    "gpu_density_A_requested": null,
    "gpu_density_A_effective": null,
    "gpu_density_A_fallback_from_vector": false,
    "xtb_A_used": false,
    "xtb_A_success": false,
    "xtb_charge_length_mismatch": false
  },
  "F:412": {
    "id": "F:412",
    "chain": "F",
    "resseq": 412,
    "resname": "LYS",
    "sasa": 1.7092010974884033,
    "partial_charge_B": 0.28304992789338834,
    "F_metal": 0.0,
    "F_P": 0.0,
    "F_hal": 0.0,
    "total_density": 46314.01171875,
    "centroid": [
      0.009207099676132202,
      1.7485136985778809,
      3.724249839782715
    ],
    "dipole_rho": [
      24743.33203125,
      3735.61328125,
      -2638.618896484375
    ],
    "curv_rho": 109333432.0,
    "curv_rho_failed": false,
    "gpu_density_B_requested": "vector",
    "gpu_density_B_effective": "vector",
    "gpu_density_B_fallback_from_vector": false,
    "gpu_density_A_requested": null,
    "gpu_density_A_effective": null,
    "gpu_density_A_fallback_from_vector": false,
    "xtb_A_used": false,
    "xtb_A_success": false,
    "xtb_charge_length_mismatch": false
  },
  "F:413": {
    "id": "F:413",
    "chain": "F",
    "resseq": 413,
    "resname": "LEU",
    "sasa": 0.0,
    "partial_charge_B": -0.06000000000000002,
    "F_metal": 0.0,
    "F_P": 0.0,
    "F_hal": 0.0,
    "total_density": 51591.6640625,
    "centroid": [
      0.25459516048431396,
      1.4119199514389038,
      3.6772851943969727
    ],
    "dipole_rho": [
      27035.71875,
      6394.52587890625,
      1393.515380859375
    ],
    "curv_rho": 127588440.0,
    "curv_rho_failed": false,
    "gpu_density_B_requested": "vector",
    "gpu_density_B_effective": "vector",
    "gpu_density_B_fallback_from_vector": false,
    "gpu_density_A_requested": null,
    "gpu_density_A_effective": null,
    "gpu_density_A_fallback_from_vector": false,
    "xtb_A_used": false,
    "xtb_A_success": false,
    "xtb_charge_length_mismatch": false
  },
  "F:414": {
    "id": "F:414",
    "chain": "F",
    "resseq": 414,
    "resname": "ARG",
    "sasa": 2.672869920730591,
    "partial_charge_B": 1.2,
    "F_metal": 0.0,
    "F_P": 0.0,
    "F_hal": 0.0,
    "total_density": 42387.92578125,
    "centroid": [
      -0.008759282529354095,
      1.4115842580795288,
      3.4804396629333496
    ],
    "dipole_rho": [
      28356.55078125,
      10528.1123046875,
      9438.779296875
    ],
    "curv_rho": 99325416.0,
    "curv_rho_failed": false,
    "gpu_density_B_requested": "vector",
    "gpu_density_B_effective": "vector",
    "gpu_density_B_fallback_from_vector": false,
    "gpu_density_A_requested": null,
    "gpu_density_A_effective": null,
    "gpu_density_A_fallback_from_vector": false,
    "xtb_A_used": false,
    "xtb_A_success": false,
    "xtb_charge_length_mismatch": false
  },
  "F:415": {
    "id": "F:415",
    "chain": "F",
    "resseq": 415,
    "resname": "SER",
    "sasa": 0.0,
    "partial_charge_B": -0.3,
    "F_metal": 0.0,
    "F_P": 0.0,
    "F_hal": 0.0,
    "total_density": 37408.703125,
    "centroid": [
      -0.01597203128039837,
      1.182016134262085,
      3.6858556270599365
    ],
    "dipole_rho": [
      22904.52734375,
      10725.67578125,
      -3049.22119140625
    ],
    "curv_rho": 92562688.0,
    "curv_rho_failed": false,
    "gpu_density_B_requested": "vector",
    "gpu_density_B_effective": "vector",
    "gpu_density_B_fallback_from_vector": false,
    "gpu_density_A_requested": null,
    "gpu_density_A_effective": null,
    "gpu_density_A_fallback_from_vector": false,
    "xtb_A_used": false,
    "xtb_A_success": false,
    "xtb_charge_length_mismatch": false
  },
  "F:416": {
    "id": "F:416",
    "chain": "F",
    "resseq": 416,
    "resname": "ARG",
    "sasa": 11.788885116577148,
    "partial_charge_B": 1.2,
    "F_metal": 0.0,
    "F_P": 0.0,
    "F_hal": 0.0,
    "total_density": 33253.64453125,
    "centroid": [
      -0.13212838768959045,
      1.1223666667938232,
      3.8034286499023438
    ],
    "dipole_rho": [
      31154.09375,
      13351.744140625,
      -1058.634765625
    ],
    "curv_rho": 85312192.0,
    "curv_rho_failed": false,
    "gpu_density_B_requested": "vector",
    "gpu_density_B_effective": "vector",
    "gpu_density_B_fallback_from_vector": false,
    "gpu_density_A_requested": null,
    "gpu_density_A_effective": null,
    "gpu_density_A_fallback_from_vector": false,
    "xtb_A_used": false,
    "xtb_A_success": false,
    "xtb_charge_length_mismatch": false
  },
  "F:417": {
    "id": "F:417",
    "chain": "F",
    "resseq": 417,
    "resname": "ARG",
    "sasa": 4.4782538414001465,
    "partial_charge_B": 1.2,
    "F_metal": 0.0,
    "F_P": 0.0,
    "F_hal": 0.0,
    "total_density": 37977.19921875,
    "centroid": [
      0.07369625568389893,
      1.0364333391189575,
      3.9513580799102783
    ],
    "dipole_rho": [
      20021.78125,
      20198.228515625,
      -8546.8115234375
    ],
    "curv_rho": 89867208.0,
    "curv_rho_failed": false,
    "gpu_density_B_requested": "vector",
    "gpu_density_B_effective": "vector",
    "gpu_density_B_fallback_from_vector": false,
    "gpu_density_A_requested": null,
    "gpu_density_A_effective": null,
    "gpu_density_A_fallback_from_vector": false,
    "xtb_A_used": false,
    "xtb_A_success": false,
    "xtb_charge_length_mismatch": false
  },
  "F:418": {
    "id": "F:418",
    "chain": "F",
    "resseq": 418,
    "resname": "LEU",
    "sasa": 1.103545069694519,
    "partial_charge_B": -0.11263656345212958,
    "F_metal": 0.0,
    "F_P": 0.0,
    "F_hal": 0.0,
    "total_density": 42152.828125,
    "centroid": [
      0.09379848837852478,
      1.2820162773132324,
      3.9193365573883057
    ],
    "dipole_rho": [
      23222.4609375,
      7800.013671875,
      -13823.53515625
    ],
    "curv_rho": 102762360.0,
    "curv_rho_failed": false,
    "gpu_density_B_requested": "vector",
    "gpu_density_B_effective": "vector",
    "gpu_density_B_fallback_from_vector": false,
    "gpu_density_A_requested": null,
    "gpu_density_A_effective": null,
    "gpu_density_A_fallback_from_vector": false,
    "xtb_A_used": false,
    "xtb_A_success": false,
    "xtb_charge_length_mismatch": false
  },
  "F:419": {
    "id": "F:419",
    "chain": "F",
    "resseq": 419,
    "resname": "PRO",
    "sasa": 0.29038915038108826,
    "partial_charge_B": -0.07385089504688318,
    "F_metal": 0.0,
    "F_P": 0.0,
    "F_hal": 0.0,
    "total_density": 46342.24609375,
    "centroid": [
      0.30762675404548645,
      1.3082948923110962,
      4.066956520080566
    ],
    "dipole_rho": [
      20266.705078125,
      10286.4140625,
      -17964.927734375
    ],
    "curv_rho": 119441024.0,
    "curv_rho_failed": false,
    "gpu_density_B_requested": "vector",
    "gpu_density_B_effective": "vector",
    "gpu_density_B_fallback_from_vector": false,
    "gpu_density_A_requested": null,
    "gpu_density_A_effective": null,
    "gpu_density_A_fallback_from_vector": false,
    "xtb_A_used": false,
    "xtb_A_success": false,
    "xtb_charge_length_mismatch": false
  },
  "F:420": {
    "id": "F:420",
    "chain": "F",
    "resseq": 420,
    "resname": "HIS",
    "sasa": 0.0,
    "partial_charge_B": 0.29999999999999993,
    "F_metal": 0.0,
    "F_P": 0.0,
    "F_hal": 0.0,
    "total_density": 54981.95703125,
    "centroid": [
      0.5674617290496826,
      1.2037264108657837,
      3.859361410140991
    ],
    "dipole_rho": [
      19837.033203125,
      18038.822265625,
      -9841.1572265625
    ],
    "curv_rho": 138213184.0,
    "curv_rho_failed": false,
    "gpu_density_B_requested": "vector",
    "gpu_density_B_effective": "vector",
    "gpu_density_B_fallback_from_vector": false,
    "gpu_density_A_requested": null,
    "gpu_density_A_effective": null,
    "gpu_density_A_fallback_from_vector": false,
    "xtb_A_used": false,
    "xtb_A_success": false,
    "xtb_charge_length_mismatch": false
  },
  "F:421": {
    "id": "F:421",
    "chain": "F",
    "resseq": 421,
    "resname": "MET",
    "sasa": 3.743206024169922,
    "partial_charge_B": -0.525,
    "F_metal": 0.0,
    "F_P": 0.0,
    "F_hal": 0.0,
    "total_density": 48924.46484375,
    "centroid": [
      0.6016069650650024,
      1.0832897424697876,
      4.082667350769043
    ],
    "dipole_rho": [
      14706.4248046875,
      18133.357421875,
      -21544.85546875
    ],
    "curv_rho": 124736816.0,
    "curv_rho_failed": false,
    "gpu_density_B_requested": "vector",
    "gpu_density_B_effective": "vector",
    "gpu_density_B_fallback_from_vector": false,
    "gpu_density_A_requested": null,
    "gpu_density_A_effective": null,
    "gpu_density_A_fallback_from_vector": false,
    "xtb_A_used": false,
    "xtb_A_success": false,
    "xtb_charge_length_mismatch": false
  },
  "F:422": {
    "id": "F:422",
    "chain": "F",
    "resseq": 422,
    "resname": "GLY",
    "sasa": 0.0,
    "partial_charge_B": -0.06000000000000002,
    "F_metal": 0.0,
    "F_P": 0.0,
    "F_hal": 0.0,
    "total_density": 48763.94140625,
    "centroid": [
      0.7615200877189636,
      1.0065943002700806,
      3.9762043952941895
    ],
    "dipole_rho": [
      7699.58837890625,
      23015.087890625,
      -15017.83984375
    ],
    "curv_rho": 130458840.0,
    "curv_rho_failed": false,
    "gpu_density_B_requested": "vector",
    "gpu_density_B_effective": "vector",
    "gpu_density_B_fallback_from_vector": false,
    "gpu_density_A_requested": null,
    "gpu_density_A_effective": null,
    "gpu_density_A_fallback_from_vector": false,
    "xtb_A_used": false,
    "xtb_A_success": false,
    "xtb_charge_length_mismatch": false
  },
  "F:423": {
    "id": "F:423",
    "chain": "F",
    "resseq": 423,
    "resname": "TRP",
    "sasa": 2.204841136932373,
    "partial_charge_B": 0.29999999999999993,
    "F_metal": 0.0,
    "F_P": 0.0,
    "F_hal": 0.0,
    "total_density": 54762.99609375,
    "centroid": [
      1.0203973054885864,
      0.9005187749862671,
      3.9344890117645264
    ],
    "dipole_rho": [
      87.48299407958984,
      32498.95703125,
      -17035.8046875
    ],
    "curv_rho": 131634552.0,
    "curv_rho_failed": false,
    "gpu_density_B_requested": "vector",
    "gpu_density_B_effective": "vector",
    "gpu_density_B_fallback_from_vector": false,
    "gpu_density_A_requested": null,
    "gpu_density_A_effective": null,
    "gpu_density_A_fallback_from_vector": false,
    "xtb_A_used": false,
    "xtb_A_success": false,
    "xtb_charge_length_mismatch": false
  },
  "F:424": {
    "id": "F:424",
    "chain": "F",
    "resseq": 424,
    "resname": "ASN",
    "sasa": 0.0,
    "partial_charge_B": -0.12,
    "F_metal": 0.0,
    "F_P": 0.0,
    "F_hal": 0.0,
    "total_density": 52419.01953125,
    "centroid": [
      0.8633065223693848,
      0.9421062469482422,
      3.7186765670776367
    ],
    "dipole_rho": [
      9260.8203125,
      27603.525390625,
      -1526.6318359375
    ],
    "curv_rho": 133888072.0,
    "curv_rho_failed": false,
    "gpu_density_B_requested": "vector",
    "gpu_density_B_effective": "vector",
    "gpu_density_B_fallback_from_vector": false,
    "gpu_density_A_requested": null,
    "gpu_density_A_effective": null,
    "gpu_density_A_fallback_from_vector": false,
    "xtb_A_used": false,
    "xtb_A_success": false,
    "xtb_charge_length_mismatch": false
  },
  "F:425": {
    "id": "F:425",
    "chain": "F",
    "resseq": 425,
    "resname": "GLU",
    "sasa": 1.5764930248260498,
    "partial_charge_B": -1.2167558450554268,
    "F_metal": 0.0,
    "F_P": 0.0,
    "F_hal": 0.0,
    "total_density": 49725.9296875,
    "centroid": [
      0.9990761876106262,
      0.9156701564788818,
      3.4681575298309326
    ],
    "dipole_rho": [
      925.3739624023438,
      33967.95703125,
      9258.5185546875
    ],
    "curv_rho": 132671528.0,
    "curv_rho_failed": false,
    "gpu_density_B_requested": "vector",
    "gpu_density_B_effective": "vector",
    "gpu_density_B_fallback_from_vector": false,
    "gpu_density_A_requested": null,
    "gpu_density_A_effective": null,
    "gpu_density_A_fallback_from_vector": false,
    "xtb_A_used": false,
    "xtb_A_success": false,
    "xtb_charge_length_mismatch": false
  },
  "F:426": {
    "id": "F:426",
    "chain": "F",
    "resseq": 426,
    "resname": "VAL",
    "sasa": 0.0,
    "partial_charge_B": -0.06000000000000002,
    "F_metal": 0.0,
    "F_P": 0.0,
    "F_hal": 0.0,
    "total_density": 57244.62109375,
    "centroid": [
      1.1621376276016235,
      1.1017951965332031,
      3.4278154373168945
    ],
    "dipole_rho": [
      263.02899169921875,
      25486.669921875,
      10464.396484375
    ],
    "curv_rho": 149334448.0,
    "curv_rho_failed": false,
    "gpu_density_B_requested": "vector",
    "gpu_density_B_effective": "vector",
    "gpu_density_B_fallback_from_vector": false,
    "gpu_density_A_requested": null,
    "gpu_density_A_effective": null,
    "gpu_density_A_fallback_from_vector": false,
    "xtb_A_used": false,
    "xtb_A_success": false,
    "xtb_charge_length_mismatch": false
  },
  "F:427": {
    "id": "F:427",
    "chain": "F",
    "resseq": 427,
    "resname": "ILE",
    "sasa": 0.8066365718841553,
    "partial_charge_B": -0.09847471051684543,
    "F_metal": 0.0,
    "F_P": 0.0,
    "F_hal": 0.0,
    "total_density": 50146.1015625,
    "centroid": [
      1.1522871255874634,
      1.0375102758407593,
      3.203827142715454
    ],
    "dipole_rho": [
      775.9974365234375,
      25228.388671875,
      19211.69140625
    ],
    "curv_rho": 132762336.0,
    "curv_rho_failed": false,
    "gpu_density_B_requested": "vector",
    "gpu_density_B_effective": "vector",
    "gpu_density_B_fallback_from_vector": false,
    "gpu_density_A_requested": null,
    "gpu_density_A_effective": null,
    "gpu_density_A_fallback_from_vector": false,
    "xtb_A_used": false,
    "xtb_A_success": false,
    "xtb_charge_length_mismatch": false
  },
  "F:428": {
    "id": "F:428",
    "chain": "F",
    "resseq": 428,
    "resname": "PHE",
    "sasa": 0.0,
    "partial_charge_B": -0.06000000000000002,
    "F_metal": 0.0,
    "F_P": 0.0,
    "F_hal": 0.0,
    "total_density": 61196.84375,
    "centroid": [
      1.4340757131576538,
      1.244485855102539,
      3.3115408420562744
    ],
    "dipole_rho": [
      -4111.13916015625,
      22503.447265625,
      25116.55859375
    ],
    "curv_rho": 155487504.0,
    "curv_rho_failed": false,
    "gpu_density_B_requested": "vector",
    "gpu_density_B_effective": "vector",
    "gpu_density_B_fallback_from_vector": false,
    "gpu_density_A_requested": null,
    "gpu_density_A_effective": null,
    "gpu_density_A_fallback_from_vector": false,
    "xtb_A_used": false,
    "xtb_A_success": false,
    "xtb_charge_length_mismatch": false
  },
  "F:429": {
    "id": "F:429",
    "chain": "F",
    "resseq": 429,
    "resname": "LYS",
    "sasa": 3.6921448707580566,
    "partial_charge_B": 0.29999999999999993,
    "F_metal": 0.0,
    "F_P": 0.0,
    "F_hal": 0.0,
    "total_density": 49209.63671875,
    "centroid": [
      1.3984709978103638,
      1.3347399234771729,
      2.920197010040283
    ],
    "dipole_rho": [
      -3707.455322265625,
      11501.7255859375,
      33441.63671875
    ],
    "curv_rho": 135828192.0,
    "curv_rho_failed": false,
    "gpu_density_B_requested": "vector",
    "gpu_density_B_effective": "vector",
    "gpu_density_B_fallback_from_vector": false,
    "gpu_density_A_requested": null,
    "gpu_density_A_effective": null,
    "gpu_density_A_fallback_from_vector": false,
    "xtb_A_used": false,
    "xtb_A_success": false,
    "xtb_charge_length_mismatch": false
  },
  "F:430": {
    "id": "F:430",
    "chain": "F",
    "resseq": 430,
    "resname": "ASP",
    "sasa": 1.3874149322509766,
    "partial_charge_B": -1.1355885310825464,
    "F_metal": 0.0,
    "F_P": 0.0,
    "F_hal": 0.0,
    "total_density": 48889.1640625,
    "centroid": [
      1.5929245948791504,
      1.3797625303268433,
      2.942216157913208
    ],
    "dipole_rho": [
      -12101.939453125,
      13702.416015625,
      25189.07421875
    ],
    "curv_rho": 132381992.0,
    "curv_rho_failed": false,
    "gpu_density_B_requested": "vector",
    "gpu_density_B_effective": "vector",
    "gpu_density_B_fallback_from_vector": false,
    "gpu_density_A_requested": null,
    "gpu_density_A_effective": null,
    "gpu_density_A_fallback_from_vector": false,
    "xtb_A_used": false,
    "xtb_A_success": false,
    "xtb_charge_length_mismatch": false
  },
  "F:431": {
    "id": "F:431",
    "chain": "F",
    "resseq": 431,
    "resname": "THR",
    "sasa": 0.0,
    "partial_charge_B": -0.3,
    "F_metal": 0.0,
    "F_P": 0.0,
    "F_hal": 0.0,
    "total_density": 51792.4921875,
    "centroid": [
      1.8152662515640259,
      1.3719220161437988,
      3.1281158924102783
    ],
    "dipole_rho": [
      -16462.1328125,
      13877.0986328125,
      21607.916015625
    ],
    "curv_rho": 140860640.0,
    "curv_rho_failed": false,
    "gpu_density_B_requested": "vector",
    "gpu_density_B_effective": "vector",
    "gpu_density_B_fallback_from_vector": false,
    "gpu_density_A_requested": null,
    "gpu_density_A_effective": null,
    "gpu_density_A_fallback_from_vector": false,
    "xtb_A_used": false,
    "xtb_A_success": false,
    "xtb_charge_length_mismatch": false
  },
  "F:432": {
    "id": "F:432",
    "chain": "F",
    "resseq": 432,
    "resname": "PHE",
    "sasa": 0.0,
    "partial_charge_B": -0.06000000000000002,
    "F_metal": 0.0,
    "F_P": 0.0,
    "F_hal": 0.0,
    "total_density": 65322.7890625,
    "centroid": [
      1.7219351530075073,
      1.4677931070327759,
      3.3016371726989746
    ],
    "dipole_rho": [
      -15340.2392578125,
      23057.8984375,
      17478.677734375
    ],
    "curv_rho": 163738912.0,
    "curv_rho_failed": false,
    "gpu_density_B_requested": "vector",
    "gpu_density_B_effective": "vector",
    "gpu_density_B_fallback_from_vector": false,
    "gpu_density_A_requested": null,
    "gpu_density_A_effective": null,
    "gpu_density_A_fallback_from_vector": false,
    "xtb_A_used": false,
    "xtb_A_success": false,
    "xtb_charge_length_mismatch": false
  },
  "F:433": {
    "id": "F:433",
    "chain": "F",
    "resseq": 433,
    "resname": "PRO",
    "sasa": 0.0,
    "partial_charge_B": -0.06000000000000002,
    "F_metal": 0.0,
    "F_P": 0.0,
    "F_hal": 0.0,
    "total_density": 54168.86328125,
    "centroid": [
      1.6395996809005737,
      1.100871205329895,
      3.4464449882507324
    ],
    "dipole_rho": [
      -15164.98828125,
      25298.38671875,
      12236.8525390625
    ],
    "curv_rho": 143355760.0,
    "curv_rho_failed": false,
    "gpu_density_B_requested": "vector",
    "gpu_density_B_effective": "vector",
    "gpu_density_B_fallback_from_vector": false,
    "gpu_density_A_requested": null,
    "gpu_density_A_effective": null,
    "gpu_density_A_fallback_from_vector": false,
    "xtb_A_used": false,
    "xtb_A_success": false,
    "xtb_charge_length_mismatch": false
  },
  "F:434": {
    "id": "F:434",
    "chain": "F",
    "resseq": 434,
    "resname": "ASN",
    "sasa": 1.487637996673584,
    "partial_charge_B": -0.2619138265506165,
    "F_metal": 0.0,
    "F_P": 0.0,
    "F_hal": 0.0,
    "total_density": 49169.46484375,
    "centroid": [
      1.4672611951828003,
      0.9327722787857056,
      3.290144443511963
    ],
    "dipole_rho": [
      -5963.70751953125,
      27779.3828125,
      13857.53515625
    ],
    "curv_rho": 127685056.0,
    "curv_rho_failed": false,
    "gpu_density_B_requested": "vector",
    "gpu_density_B_effective": "vector",
    "gpu_density_B_fallback_from_vector": false,
    "gpu_density_A_requested": null,
    "gpu_density_A_effective": null,
    "gpu_density_A_fallback_from_vector": false,
    "xtb_A_used": false,
    "xtb_A_success": false,
    "xtb_charge_length_mismatch": false
  },
  "F:435": {
    "id": "F:435",
    "chain": "F",
    "resseq": 435,
    "resname": "GLY",
    "sasa": 0.0,
    "partial_charge_B": -0.06000000000000002,
    "F_metal": 0.0,
    "F_P": 0.0,
    "F_hal": 0.0,
    "total_density": 48381.71484375,
    "centroid": [
      1.2432715892791748,
      0.8742731809616089,
      3.4815874099731445
    ],
    "dipole_rho": [
      -6766.357421875,
      27295.66796875,
      3237.331298828125
    ],
    "curv_rho": 129244288.0,
    "curv_rho_failed": false,
    "gpu_density_B_requested": "vector",
    "gpu_density_B_effective": "vector",
    "gpu_density_B_fallback_from_vector": false,
    "gpu_density_A_requested": null,
    "gpu_density_A_effective": null,
    "gpu_density_A_fallback_from_vector": false,
    "xtb_A_used": false,
    "xtb_A_success": false,
    "xtb_charge_length_mismatch": false
  },
  "F:436": {
    "id": "F:436",
    "chain": "F",
    "resseq": 436,
    "resname": "TYR",
    "sasa": 4.507399559020996,
    "partial_charge_B": -0.75,
    "F_metal": 0.0,
    "F_P": 0.0,
    "F_hal": 0.0,
    "total_density": 51712.37890625,
    "centroid": [
      1.205851674079895,
      0.8641383647918701,
      3.6988887786865234
    ],
    "dipole_rho": [
      3750.962158203125,
      39746.828125,
      1043.14599609375
    ],
    "curv_rho": 140817104.0,
    "curv_rho_failed": false,
    "gpu_density_B_requested": "vector",
    "gpu_density_B_effective": "vector",
    "gpu_density_B_fallback_from_vector": false,
    "gpu_density_A_requested": null,
    "gpu_density_A_effective": null,
    "gpu_density_A_fallback_from_vector": false,
    "xtb_A_used": false,
    "xtb_A_success": false,
    "xtb_charge_length_mismatch": false
  },
  "F:437": {
    "id": "F:437",
    "chain": "F",
    "resseq": 437,
    "resname": "TYR",
    "sasa": 0.0,
    "partial_charge_B": -0.3,
    "F_metal": 0.0,
    "F_P": 0.0,
    "F_hal": 0.0,
    "total_density": 64165.60546875,
    "centroid": [
      1.3550459146499634,
      1.10243558883667,
      3.7191851139068604
    ],
    "dipole_rho": [
      -673.4559326171875,
      27239.505859375,
      -2084.228515625
    ],
    "curv_rho": 153919392.0,
    "curv_rho_failed": false,
    "gpu_density_B_requested": "vector",
    "gpu_density_B_effective": "vector",
    "gpu_density_B_fallback_from_vector": false,
    "gpu_density_A_requested": null,
    "gpu_density_A_effective": null,
    "gpu_density_A_fallback_from_vector": false,
    "xtb_A_used": false,
    "xtb_A_success": false,
    "xtb_charge_length_mismatch": false
  },
  "F:438": {
    "id": "F:438",
    "chain": "F",
    "resseq": 438,
    "resname": "TYR",
    "sasa": 0.0,
    "partial_charge_B": -0.3,
    "F_metal": 0.0,
    "F_P": 0.0,
    "F_hal": 0.0,
    "total_density": 60235.8671875,
    "centroid": [
      1.0654866695404053,
      1.1948530673980713,
      4.044379234313965
    ],
    "dipole_rho": [
      7989.4765625,
      26673.12109375,
      -23609.21875
    ],
    "curv_rho": 152199584.0,
    "curv_rho_failed": false,
    "gpu_density_B_requested": "vector",
    "gpu_density_B_effective": "vector",
    "gpu_density_B_fallback_from_vector": false,
    "gpu_density_A_requested": null,
    "gpu_density_A_effective": null,
    "gpu_density_A_fallback_from_vector": false,
    "xtb_A_used": false,
    "xtb_A_success": false,
    "xtb_charge_length_mismatch": false
  },
  "F:439": {
    "id": "F:439",
    "chain": "F",
    "resseq": 439,
    "resname": "PHE",
    "sasa": 0.0,
    "partial_charge_B": -0.06000000000000002,
    "F_metal": 0.0,
    "F_P": 0.0,
    "F_hal": 0.0,
    "total_density": 65709.234375,
    "centroid": [
      0.8832963109016418,
      1.249800205230713,
      3.8029568195343018
    ],
    "dipole_rho": [
      9500.111328125,
      22755.123046875,
      -10108.3134765625
    ],
    "curv_rho": 156350800.0,
    "curv_rho_failed": false,
    "gpu_density_B_requested": "vector",
    "gpu_density_B_effective": "vector",
    "gpu_density_B_fallback_from_vector": false,
    "gpu_density_A_requested": null,
    "gpu_density_A_effective": null,
    "gpu_density_A_fallback_from_vector": false,
    "xtb_A_used": false,
    "xtb_A_success": false,
    "xtb_charge_length_mismatch": false
  },
  "F:440": {
    "id": "F:440",
    "chain": "F",
    "resseq": 440,
    "resname": "VAL",
    "sasa": 0.0,
    "partial_charge_B": -0.06000000000000002,
    "F_metal": 0.0,
    "F_P": 0.0,
    "F_hal": 0.0,
    "total_density": 59943.80859375,
    "centroid": [
      0.7582851052284241,
      1.404322624206543,
      4.036162376403809
    ],
    "dipole_rho": [
      13111.3828125,
      12484.2236328125,
      -23412.0546875
    ],
    "curv_rho": 157372352.0,
    "curv_rho_failed": false,
    "gpu_density_B_requested": "vector",
    "gpu_density_B_effective": "vector",
    "gpu_density_B_fallback_from_vector": false,
    "gpu_density_A_requested": null,
    "gpu_density_A_effective": null,
    "gpu_density_A_fallback_from_vector": false,
    "xtb_A_used": false,
    "xtb_A_success": false,
    "xtb_charge_length_mismatch": false
  },
  "F:441": {
    "id": "F:441",
    "chain": "F",
    "resseq": 441,
    "resname": "HIS",
    "sasa": 0.0,
    "partial_charge_B": 0.29999999999999993,
    "F_metal": 0.0,
    "F_P": 0.0,
    "F_hal": 0.0,
    "total_density": 64092.98046875,
    "centroid": [
      0.612710177898407,
      1.5078957080841064,
      3.843369483947754
    ],
    "dipole_rho": [
      20366.841796875,
      12703.5966796875,
      -10544.5810546875
    ],
    "curv_rho": 157407872.0,
    "curv_rho_failed": false,
    "gpu_density_B_requested": "vector",
    "gpu_density_B_effective": "vector",
    "gpu_density_B_fallback_from_vector": false,
    "gpu_density_A_requested": null,
    "gpu_density_A_effective": null,
    "gpu_density_A_fallback_from_vector": false,
    "xtb_A_used": false,
    "xtb_A_success": false,
    "xtb_charge_length_mismatch": false
  },
  "F:442": {
    "id": "F:442",
    "chain": "F",
    "resseq": 442,
    "resname": "THR",
    "sasa": 0.0,
    "partial_charge_B": -0.3,
    "F_metal": 0.0,
    "F_P": 0.0,
    "F_hal": 0.0,
    "total_density": 53627.9921875,
    "centroid": [
      0.28675389289855957,
      1.632378101348877,
      3.8606319427490234
    ],
    "dipole_rho": [
      21841.740234375,
      6026.591796875,
      -13507.2109375
    ],
    "curv_rho": 134047768.0,
    "curv_rho_failed": false,
    "gpu_density_B_requested": "vector",
    "gpu_density_B_effective": "vector",
    "gpu_density_B_fallback_from_vector": false,
    "gpu_density_A_requested": null,
    "gpu_density_A_effective": null,
    "gpu_density_A_fallback_from_vector": false,
    "xtb_A_used": false,
    "xtb_A_success": false,
    "xtb_charge_length_mismatch": false
  },
  "F:443": {
    "id": "F:443",
    "chain": "F",
    "resseq": 443,
    "resname": "TYR",
    "sasa": 0.0,
    "partial_charge_B": -0.3,
    "F_metal": 0.0,
    "F_P": 0.0,
    "F_hal": 0.0,
    "total_density": 63822.22265625,
    "centroid": [
      0.4879562556743622,
      1.7663226127624512,
      3.7706336975097656
    ],
    "dipole_rho": [
      39296.27734375,
      -5322.94873046875,
      -7241.162109375
    ],
    "curv_rho": 158575008.0,
    "curv_rho_failed": false,
    "gpu_density_B_requested": "vector",
    "gpu_density_B_effective": "vector",
    "gpu_density_B_fallback_from_vector": false,
    "gpu_density_A_requested": null,
    "gpu_density_A_effective": null,
    "gpu_density_A_fallback_from_vector": false,
    "xtb_A_used": false,
    "xtb_A_success": false,
    "xtb_charge_length_mismatch": false
  },
  "F:444": {
    "id": "F:444",
    "chain": "F",
    "resseq": 444,
    "resname": "ARG",
    "sasa": 0.0,
    "partial_charge_B": 0.4799999999999999,
    "F_metal": 0.0,
    "F_P": 0.0,
    "F_hal": 0.0,
    "total_density": 62523.53125,
    "centroid": [
      0.4785099923610687,
      1.6804760694503784,
      3.463371992111206
    ],
    "dipole_rho": [
      26693.626953125,
      6598.70947265625,
      14283.14453125
    ],
    "curv_rho": 150245488.0,
    "curv_rho_failed": false,
    "gpu_density_B_requested": "vector",
    "gpu_density_B_effective": "vector",
    "gpu_density_B_fallback_from_vector": false,
    "gpu_density_A_requested": null,
    "gpu_density_A_effective": null,
    "gpu_density_A_fallback_from_vector": false,
    "xtb_A_used": false,
    "xtb_A_success": false,
    "xtb_charge_length_mismatch": false
  },
  "F:445": {
    "id": "F:445",
    "chain": "F",
    "resseq": 445,
    "resname": "ALA",
    "sasa": 0.0,
    "partial_charge_B": -0.06000000000000002,
    "F_metal": 0.0,
    "F_P": 0.0,
    "F_hal": 0.0,
    "total_density": 62550.06640625,
    "centroid": [
      0.6186437010765076,
      1.7749130725860596,
      3.331077814102173
    ],
    "dipole_rho": [
      19012.951171875,
      -2243.48388671875,
      11360.205078125
    ],
    "curv_rho": 159030896.0,
    "curv_rho_failed": false,
    "gpu_density_B_requested": "vector",
    "gpu_density_B_effective": "vector",
    "gpu_density_B_fallback_from_vector": false,
    "gpu_density_A_requested": null,
    "gpu_density_A_effective": null,
    "gpu_density_A_fallback_from_vector": false,
    "xtb_A_used": false,
    "xtb_A_success": false,
    "xtb_charge_length_mismatch": false
  },
  "F:446": {
    "id": "F:446",
    "chain": "F",
    "resseq": 446,
    "resname": "VAL",
    "sasa": 0.6453092098236084,
    "partial_charge_B": -0.0907797661390727,
    "F_metal": 0.0,
    "F_P": 0.0,
    "F_hal": 0.0,
    "total_density": 53623.1953125,
    "centroid": [
      0.4847601354122162,
      1.8697954416275024,
      3.2079594135284424
    ],
    "dipole_rho": [
      20263.603515625,
      -3754.642822265625,
      20328.65625
    ],
    "curv_rho": 144225648.0,
    "curv_rho_failed": false,
    "gpu_density_B_requested": "vector",
    "gpu_density_B_effective": "vector",
    "gpu_density_B_fallback_from_vector": false,
    "gpu_density_A_requested": null,
    "gpu_density_A_effective": null,
    "gpu_density_A_fallback_from_vector": false,
    "xtb_A_used": false,
    "xtb_A_success": false,
    "xtb_charge_length_mismatch": false
  },
  "F:447": {
    "id": "F:447",
    "chain": "F",
    "resseq": 447,
    "resname": "CYS",
    "sasa": 0.0,
    "partial_charge_B": -0.21000000000000002,
    "F_metal": 0.0,
    "F_P": 0.0,
    "F_hal": 0.0,
    "total_density": 54402.4609375,
    "centroid": [
      0.6984321475028992,
      1.8711084127426147,
      3.031677722930908
    ],
    "dipole_rho": [
      13342.1416015625,
      -3315.371826171875,
      24771.87890625
    ],
    "curv_rho": 145334368.0,
    "curv_rho_failed": false,
    "gpu_density_B_requested": "vector",
    "gpu_density_B_effective": "vector",
    "gpu_density_B_fallback_from_vector": false,
    "gpu_density_A_requested": null,
    "gpu_density_A_effective": null,
    "gpu_density_A_fallback_from_vector": false,
    "xtb_A_used": false,
    "xtb_A_success": false,
    "xtb_charge_length_mismatch": false
  },
  "F:448": {
    "id": "F:448",
    "chain": "F",
    "resseq": 448,
    "resname": "GLU",
    "sasa": 1.1938221454620361,
    "partial_charge_B": -0.11694257247469268,
    "F_metal": 0.0,
    "F_P": 0.0,
    "F_hal": 0.0,
    "total_density": 47907.75390625,
    "centroid": [
      0.7987151145935059,
      1.8658583164215088,
      2.857271909713745
    ],
    "dipole_rho": [
      10704.2744140625,
      -3372.782958984375,
      29381.431640625
    ],
    "curv_rho": 131312392.0,
    "curv_rho_failed": false,
    "gpu_density_B_requested": "vector",
    "gpu_density_B_effective": "vector",
    "gpu_density_B_fallback_from_vector": false,
    "gpu_density_A_requested": null,
    "gpu_density_A_effective": null,
    "gpu_density_A_fallback_from_vector": false,
    "xtb_A_used": false,
    "xtb_A_success": false,
    "xtb_charge_length_mismatch": false
  },
  "F:449": {
    "id": "F:449",
    "chain": "F",
    "resseq": 449,
    "resname": "GLU",
    "sasa": 3.6539878845214844,
    "partial_charge_B": -1.35,
    "F_metal": 0.0,
    "F_P": 0.0,
    "F_hal": 0.0,
    "total_density": 45094.67578125,
    "centroid": [
      0.9770658016204834,
      1.699022889137268,
      2.756899356842041
    ],
    "dipole_rho": [
      7085.33251953125,
      6717.634765625,
      31709.05078125
    ],
    "curv_rho": 123645112.0,
    "curv_rho_failed": false,
    "gpu_density_B_requested": "vector",
    "gpu_density_B_effective": "vector",
    "gpu_density_B_fallback_from_vector": false,
    "gpu_density_A_requested": null,
    "gpu_density_A_effective": null,
    "gpu_density_A_fallback_from_vector": false,
    "xtb_A_used": false,
    "xtb_A_success": false,
    "xtb_charge_length_mismatch": false
  },
  "F:450": {
    "id": "F:450",
    "chain": "F",
    "resseq": 450,
    "resname": "GLU",
    "sasa": 4.263151168823242,
    "partial_charge_B": -1.35,
    "F_metal": 0.0,
    "F_P": 0.0,
    "F_hal": 0.0,
    "total_density": 48148.109375,
    "centroid": [
      1.15456223487854,
      1.9296998977661133,
      2.741377592086792
    ],
    "dipole_rho": [
      5127.01953125,
      -4104.91796875,
      35006.84765625
    ],
    "curv_rho": 124527808.0,
    "curv_rho_failed": false,
    "gpu_density_B_requested": "vector",
    "gpu_density_B_effective": "vector",
    "gpu_density_B_fallback_from_vector": false,
    "gpu_density_A_requested": null,
    "gpu_density_A_effective": null,
    "gpu_density_A_fallback_from_vector": false,
    "xtb_A_used": false,
    "xtb_A_success": false,
    "xtb_charge_length_mismatch": false
  },
  "F:451": {
    "id": "F:451",
    "chain": "F",
    "resseq": 451,
    "resname": "HIS",
    "sasa": 0.0,
    "partial_charge_B": 0.29999999999999993,
    "F_metal": 0.0,
    "F_P": 0.0,
    "F_hal": 0.0,
    "total_density": 57706.984375,
    "centroid": [
      1.0988116264343262,
      1.9265087842941284,
      2.9430277347564697
    ],
    "dipole_rho": [
      4268.09228515625,
      -7766.2763671875,
      31307.07421875
    ],
    "curv_rho": 151124192.0,
    "curv_rho_failed": false,
    "gpu_density_B_requested": "vector",
    "gpu_density_B_effective": "vector",
    "gpu_density_B_fallback_from_vector": false,
    "gpu_density_A_requested": null,
    "gpu_density_A_effective": null,
    "gpu_density_A_fallback_from_vector": false,
    "xtb_A_used": false,
    "xtb_A_success": false,
    "xtb_charge_length_mismatch": false
  },
  "F:452": {
    "id": "F:452",
    "chain": "F",
    "resseq": 452,
    "resname": "VAL",
    "sasa": 0.0,
    "partial_charge_B": -0.06000000000000002,
    "F_metal": 0.0,
    "F_P": 0.0,
    "F_hal": 0.0,
    "total_density": 56369.34375,
    "centroid": [
      0.9839445352554321,
      1.5454756021499634,
      3.0120856761932373
    ],
    "dipole_rho": [
      1453.6148681640625,
      2970.892822265625,
      28675.86328125
    ],
    "curv_rho": 148913760.0,
    "curv_rho_failed": false,
    "gpu_density_B_requested": "vector",
    "gpu_density_B_effective": "vector",
    "gpu_density_B_fallback_from_vector": false,
    "gpu_density_A_requested": null,
    "gpu_density_A_effective": null,
    "gpu_density_A_fallback_from_vector": false,
    "xtb_A_used": false,
    "xtb_A_success": false,
    "xtb_charge_length_mismatch": false
  },
  "F:453": {
    "id": "F:453",
    "chain": "F",
    "resseq": 453,
    "resname": "LEU",
    "sasa": 0.0,
    "partial_charge_B": -0.06000000000000002,
    "F_metal": 0.0,
    "F_P": 0.0,
    "F_hal": 0.0,
    "total_density": 64770.00390625,
    "centroid": [
      1.336536169052124,
      1.5548332929611206,
      3.2137694358825684
    ],
    "dipole_rho": [
      -3684.69482421875,
      11957.8779296875,
      29903.14453125
    ],
    "curv_rho": 170567712.0,
    "curv_rho_failed": false,
    "gpu_density_B_requested": "vector",
    "gpu_density_B_effective": "vector",
    "gpu_density_B_fallback_from_vector": false,
    "gpu_density_A_requested": null,
    "gpu_density_A_effective": null,
    "gpu_density_A_fallback_from_vector": false,
    "xtb_A_used": false,
    "xtb_A_success": false,
    "xtb_charge_length_mismatch": false
  },
  "F:454": {
    "id": "F:454",
    "chain": "F",
    "resseq": 454,
    "resname": "GLY",
    "sasa": 0.0,
    "partial_charge_B": -0.06000000000000002,
    "F_metal": 0.0,
    "F_P": 0.0,
    "F_hal": 0.0,
    "total_density": 60617.6640625,
    "centroid": [
      1.045758605003357,
      1.4019004106521606,
      3.2059292793273926
    ],
    "dipole_rho": [
      -28.28099822998047,
      15731.8212890625,
      21077.01171875
    ],
    "curv_rho": 158299024.0,
    "curv_rho_failed": false,
    "gpu_density_B_requested": "vector",
    "gpu_density_B_effective": "vector",
    "gpu_density_B_fallback_from_vector": false,
    "gpu_density_A_requested": null,
    "gpu_density_A_effective": null,
    "gpu_density_A_fallback_from_vector": false,
    "xtb_A_used": false,
    "xtb_A_success": false,
    "xtb_charge_length_mismatch": false
  },
  "F:455": {
    "id": "F:455",
    "chain": "F",
    "resseq": 455,
    "resname": "THR",
    "sasa": 0.0,
    "partial_charge_B": -0.3,
    "F_metal": 0.0,
    "F_P": 0.0,
    "F_hal": 0.0,
    "total_density": 53607.953125,
    "centroid": [
      0.9255315065383911,
      1.2091344594955444,
      3.1679835319519043
    ],
    "dipole_rho": [
      7135.37548828125,
      18293.650390625,
      16574.71875
    ],
    "curv_rho": 140987408.0,
    "curv_rho_failed": false,
    "gpu_density_B_requested": "vector",
    "gpu_density_B_effective": "vector",
    "gpu_density_B_fallback_from_vector": false,
    "gpu_density_A_requested": null,
    "gpu_density_A_effective": null,
    "gpu_density_A_fallback_from_vector": false,
    "xtb_A_used": false,
    "xtb_A_success": false,
    "xtb_charge_length_mismatch": false
  },
  "F:456": {
    "id": "F:456",
    "chain": "F",
    "resseq": 456,
    "resname": "THR",
    "sasa": 0.0,
    "partial_charge_B": -0.3,
    "F_metal": 0.0,
    "F_P": 0.0,
    "F_hal": 0.0,
    "total_density": 57325.18359375,
    "centroid": [
      0.7885218858718872,
      1.1968623399734497,
      3.4042160511016846
    ],
    "dipole_rho": [
      10982.3056640625,
      24627.205078125,
      9887.0634765625
    ],
    "curv_rho": 147442976.0,
    "curv_rho_failed": false,
    "gpu_density_B_requested": "vector",
    "gpu_density_B_effective": "vector",
    "gpu_density_B_fallback_from_vector": false,
    "gpu_density_A_requested": null,
    "gpu_density_A_effective": null,
    "gpu_density_A_fallback_from_vector": false,
    "xtb_A_used": false,
    "xtb_A_success": false,
    "xtb_charge_length_mismatch": false
  },
  "F:457": {
    "id": "F:457",
    "chain": "F",
    "resseq": 457,
    "resname": "GLU",
    "sasa": 1.9548512697219849,
    "partial_charge_B": -1.35,
    "F_metal": 0.0,
    "F_P": 0.0,
    "F_hal": 0.0,
    "total_density": 45701.89453125,
    "centroid": [
      0.5740007758140564,
      0.9467229843139648,
      3.388317823410034
    ],
    "dipole_rho": [
      18002.51953125,
      23323.74609375,
      10072.5107421875
    ],
    "curv_rho": 115428480.0,
    "curv_rho_failed": false,
    "gpu_density_B_requested": "vector",
    "gpu_density_B_effective": "vector",
    "gpu_density_B_fallback_from_vector": false,
    "gpu_density_A_requested": null,
    "gpu_density_A_effective": null,
    "gpu_density_A_fallback_from_vector": false,
    "xtb_A_used": false,
    "xtb_A_success": false,
    "xtb_charge_length_mismatch": false
  },
  "F:458": {
    "id": "F:458",
    "chain": "F",
    "resseq": 458,
    "resname": "TYR",
    "sasa": 0.0,
    "partial_charge_B": -0.3,
    "F_metal": 0.0,
    "F_P": 0.0,
    "F_hal": 0.0,
    "total_density": 48902.203125,
    "centroid": [
      0.32265087962150574,
      1.0985738039016724,
      3.6663095951080322
    ],
    "dipole_rho": [
      19306.62890625,
      22073.58203125,
      -2345.229248046875
    ],
    "curv_rho": 114860024.0,
    "curv_rho_failed": false,
    "gpu_density_B_requested": "vector",
    "gpu_density_B_effective": "vector",
    "gpu_density_B_fallback_from_vector": false,
    "gpu_density_A_requested": null,
    "gpu_density_A_effective": null,
    "gpu_density_A_fallback_from_vector": false,
    "xtb_A_used": false,
    "xtb_A_success": false,
    "xtb_charge_length_mismatch": false
  },
  "F:459": {
    "id": "F:459",
    "chain": "F",
    "resseq": 459,
    "resname": "ASP",
    "sasa": 0.8828360438346863,
    "partial_charge_B": -0.9189832517379246,
    "F_metal": 0.0,
    "F_P": 0.0,
    "F_hal": 0.0,
    "total_density": 37785.40625,
    "centroid": [
      0.17040324211120605,
      0.946852445602417,
      3.583087205886841
    ],
    "dipole_rho": [
      22083.8046875,
      18736.92578125,
      1861.8426513671875
    ],
    "curv_rho": 95388000.0,
    "curv_rho_failed": false,
    "gpu_density_B_requested": "vector",
    "gpu_density_B_effective": "vector",
    "gpu_density_B_fallback_from_vector": false,
    "gpu_density_A_requested": null,
    "gpu_density_A_effective": null,
    "gpu_density_A_fallback_from_vector": false,
    "xtb_A_used": false,
    "xtb_A_success": false,
    "xtb_charge_length_mismatch": false
  },
  "F:460": {
    "id": "F:460",
    "chain": "F",
    "resseq": 460,
    "resname": "GLY",
    "sasa": 1.2113754749298096,
    "partial_charge_B": -0.11777982594598257,
    "F_metal": 0.0,
    "F_P": 0.0,
    "F_hal": 0.0,
    "total_density": 34443.8828125,
    "centroid": [
      0.17731836438179016,
      0.9271241426467896,
      3.2750401496887207
    ],
    "dipole_rho": [
      16533.697265625,
      15262.0546875,
      6487.15869140625
    ],
    "curv_rho": 86306224.0,
    "curv_rho_failed": false,
    "gpu_density_B_requested": "vector",
    "gpu_density_B_effective": "vector",
    "gpu_density_B_fallback_from_vector": false,
    "gpu_density_A_requested": null,
    "gpu_density_A_effective": null,
    "gpu_density_A_fallback_from_vector": false,
    "xtb_A_used": false,
    "xtb_A_success": false,
    "xtb_charge_length_mismatch": false
  },
  "F:461": {
    "id": "F:461",
    "chain": "F",
    "resseq": 461,
    "resname": "GLU",
    "sasa": 0.0,
    "partial_charge_B": -0.54,
    "F_metal": 0.0,
    "F_P": 0.0,
    "F_hal": 0.0,
    "total_density": 48215.73828125,
    "centroid": [
      0.2549043893814087,
      1.3002880811691284,
      3.430976152420044
    ],
    "dipole_rho": [
      22599.462890625,
      17497.994140625,
      13266.220703125
    ],
    "curv_rho": 120983448.0,
    "curv_rho_failed": false,
    "gpu_density_B_requested": "vector",
    "gpu_density_B_effective": "vector",
    "gpu_density_B_fallback_from_vector": false,
    "gpu_density_A_requested": null,
    "gpu_density_A_effective": null,
    "gpu_density_A_fallback_from_vector": false,
    "xtb_A_used": false,
    "xtb_A_success": false,
    "xtb_charge_length_mismatch": false
  },
  "F:462": {
    "id": "F:462",
    "chain": "F",
    "resseq": 462,
    "resname": "ILE",
    "sasa": 2.1295204162597656,
    "partial_charge_B": -0.15000000000000005,
    "F_metal": 0.0,
    "F_P": 0.0,
    "F_hal": 0.0,
    "total_density": 49042.1171875,
    "centroid": [
      0.5120096802711487,
      1.2423360347747803,
      3.2378652095794678
    ],
    "dipole_rho": [
      17897.783203125,
      20991.796875,
      20168.712890625
    ],
    "curv_rho": 128872600.0,
    "curv_rho_failed": false,
    "gpu_density_B_requested": "vector",
    "gpu_density_B_effective": "vector",
    "gpu_density_B_fallback_from_vector": false,
    "gpu_density_A_requested": null,
    "gpu_density_A_effective": null,
    "gpu_density_A_fallback_from_vector": false,
    "xtb_A_used": false,
    "xtb_A_success": false,
    "xtb_charge_length_mismatch": false
  },
  "F:463": {
    "id": "F:463",
    "chain": "F",
    "resseq": 463,
    "resname": "PHE",
    "sasa": 0.0,
    "partial_charge_B": -0.06000000000000002,
    "F_metal": 0.0,
    "F_P": 0.0,
    "F_hal": 0.0,
    "total_density": 60739.66796875,
    "centroid": [
      0.6564840078353882,
      1.3738917112350464,
      3.425035238265991
    ],
    "dipole_rho": [
      18656.048828125,
      15080.0576171875,
      12467.0302734375
    ],
    "curv_rho": 151911008.0,
    "curv_rho_failed": false,
    "gpu_density_B_requested": "vector",
    "gpu_density_B_effective": "vector",
    "gpu_density_B_fallback_from_vector": false,
    "gpu_density_A_requested": null,
    "gpu_density_A_effective": null,
    "gpu_density_A_fallback_from_vector": false,
    "xtb_A_used": false,
    "xtb_A_success": false,
    "xtb_charge_length_mismatch": false
  },
  "F:464": {
    "id": "F:464",
    "chain": "F",
    "resseq": 464,
    "resname": "PRO",
    "sasa": 0.0,
    "partial_charge_B": -0.06000000000000002,
    "F_metal": 0.0,
    "F_P": 0.0,
    "F_hal": 0.0,
    "total_density": 64112.484375,
    "centroid": [
      0.7739022970199585,
      1.5756406784057617,
      3.3325867652893066
    ],
    "dipole_rho": [
      12800.6630859375,
      10134.2275390625,
      20691.892578125
    ],
    "curv_rho": 163620896.0,
    "curv_rho_failed": false,
    "gpu_density_B_requested": "vector",
    "gpu_density_B_effective": "vector",
    "gpu_density_B_fallback_from_vector": false,
    "gpu_density_A_requested": null,
    "gpu_density_A_effective": null,
    "gpu_density_A_fallback_from_vector": false,
    "xtb_A_used": false,
    "xtb_A_success": false,
    "xtb_charge_length_mismatch": false
  },
  "F:465": {
    "id": "F:465",
    "chain": "F",
    "resseq": 465,
    "resname": "SER",
    "sasa": 0.0,
    "partial_charge_B": -0.3,
    "F_metal": 0.0,
    "F_P": 0.0,
    "F_hal": 0.0,
    "total_density": 69602.984375,
    "centroid": [
      1.0407655239105225,
      1.4545568227767944,
      3.494424819946289
    ],
    "dipole_rho": [
      10920.623046875,
      16857.140625,
      15062.626953125
    ],
    "curv_rho": 173907952.0,
    "curv_rho_failed": false,
    "gpu_density_B_requested": "vector",
    "gpu_density_B_effective": "vector",
    "gpu_density_B_fallback_from_vector": false,
    "gpu_density_A_requested": null,
    "gpu_density_A_effective": null,
    "gpu_density_A_fallback_from_vector": false,
    "xtb_A_used": false,
    "xtb_A_success": false,
    "xtb_charge_length_mismatch": false
  },
  "F:466": {
    "id": "F:466",
    "chain": "F",
    "resseq": 466,
    "resname": "ALA",
    "sasa": 0.0,
    "partial_charge_B": -0.06000000000000002,
    "F_metal": 0.0,
    "F_P": 0.0,
    "F_hal": 0.0,
    "total_density": 66830.6484375,
    "centroid": [
      1.1188181638717651,
      1.5530259609222412,
      3.305713653564453
    ],
    "dipole_rho": [
      736.3599243164062,
      8732.4833984375,
      15200.8623046875
    ],
    "curv_rho": 172514672.0,
    "curv_rho_failed": false,
    "gpu_density_B_requested": "vector",
    "gpu_density_B_effective": "vector",
    "gpu_density_B_fallback_from_vector": false,
    "gpu_density_A_requested": null,
    "gpu_density_A_effective": null,
    "gpu_density_A_fallback_from_vector": false,
    "xtb_A_used": false,
    "xtb_A_success": false,
    "xtb_charge_length_mismatch": false
  },
  "F:467": {
    "id": "F:467",
    "chain": "F",
    "resseq": 467,
    "resname": "VAL",
    "sasa": 0.0,
    "partial_charge_B": -0.06000000000000002,
    "F_metal": 0.0,
    "F_P": 0.0,
    "F_hal": 0.0,
    "total_density": 71511.7421875,
    "centroid": [
      1.165558934211731,
      1.8349578380584717,
      3.3230743408203125
    ],
    "dipole_rho": [
      2158.764404296875,
      3420.371337890625,
      25175.431640625
    ],
    "curv_rho": 181926384.0,
    "curv_rho_failed": false,
    "gpu_density_B_requested": "vector",
    "gpu_density_B_effective": "vector",
    "gpu_density_B_fallback_from_vector": false,
    "gpu_density_A_requested": null,
    "gpu_density_A_effective": null,
    "gpu_density_A_fallback_from_vector": false,
    "xtb_A_used": false,
    "xtb_A_success": false,
    "xtb_charge_length_mismatch": false
  },
  "F:468": {
    "id": "F:468",
    "chain": "F",
    "resseq": 468,
    "resname": "ARG",
    "sasa": 0.0,
    "partial_charge_B": 0.4799999999999999,
    "F_metal": 0.0,
    "F_P": 0.0,
    "F_hal": 0.0,
    "total_density": 63385.76171875,
    "centroid": [
      1.463552713394165,
      1.8434010744094849,
      3.059401512145996
    ],
    "dipole_rho": [
      -6423.9677734375,
      3704.677978515625,
      31504.5546875
    ],
    "curv_rho": 160989488.0,
    "curv_rho_failed": false,
    "gpu_density_B_requested": "vector",
    "gpu_density_B_effective": "vector",
    "gpu_density_B_fallback_from_vector": false,
    "gpu_density_A_requested": null,
    "gpu_density_A_effective": null,
    "gpu_density_A_fallback_from_vector": false,
    "xtb_A_used": false,
    "xtb_A_success": false,
    "xtb_charge_length_mismatch": false
  },
  "F:469": {
    "id": "F:469",
    "chain": "F",
    "resseq": 469,
    "resname": "LYS",
    "sasa": 0.0,
    "partial_charge_B": 0.11999999999999997,
    "F_metal": 0.0,
    "F_P": 0.0,
    "F_hal": 0.0,
    "total_density": 61574.88671875,
    "centroid": [
      1.344774842262268,
      2.2322447299957275,
      3.070202589035034
    ],
    "dipole_rho": [
      -1984.9359130859375,
      -13497.8779296875,
      32297.525390625
    ],
    "curv_rho": 162493040.0,
    "curv_rho_failed": false,
    "gpu_density_B_requested": "vector",
    "gpu_density_B_effective": "vector",
    "gpu_density_B_fallback_from_vector": false,
    "gpu_density_A_requested": null,
    "gpu_density_A_effective": null,
    "gpu_density_A_fallback_from_vector": false,
    "xtb_A_used": false,
    "xtb_A_success": false,
    "xtb_charge_length_mismatch": false
  },
  "F:470": {
    "id": "F:470",
    "chain": "F",
    "resseq": 470,
    "resname": "GLY",
    "sasa": 0.0,
    "partial_charge_B": -0.06000000000000002,
    "F_metal": 0.0,
    "F_P": 0.0,
    "F_hal": 0.0,
    "total_density": 54893.98046875,
    "centroid": [
      1.6103708744049072,
      2.1401400566101074,
      3.043431282043457
    ],
    "dipole_rho": [
      -11486.78515625,
      -7250.6689453125,
      27408.91015625
    ],
    "curv_rho": 155821088.0,
    "curv_rho_failed": false,
    "gpu_density_B_requested": "vector",
    "gpu_density_B_effective": "vector",
    "gpu_density_B_fallback_from_vector": false,
    "gpu_density_A_requested": null,
    "gpu_density_A_effective": null,
    "gpu_density_A_fallback_from_vector": false,
    "xtb_A_used": false,
    "xtb_A_success": false,
    "xtb_charge_length_mismatch": false
  },
  "F:471": {
    "id": "F:471",
    "chain": "F",
    "resseq": 471,
    "resname": "ARG",
    "sasa": 1.550941824913025,
    "partial_charge_B": 1.0718108830856858,
    "F_metal": 0.0,
    "F_P": 0.0,
    "F_hal": 0.0,
    "total_density": 64095.49609375,
    "centroid": [
      1.7834240198135376,
      2.245786190032959,
      3.286345958709717
    ],
    "dipole_rho": [
      -25604.013671875,
      -15947.2724609375,
      36310.12109375
    ],
    "curv_rho": 169477536.0,
    "curv_rho_failed": false,
    "gpu_density_B_requested": "vector",
    "gpu_density_B_effective": "vector",
    "gpu_density_B_fallback_from_vector": false,
    "gpu_density_A_requested": null,
    "gpu_density_A_effective": null,
    "gpu_density_A_fallback_from_vector": false,
    "xtb_A_used": false,
    "xtb_A_success": false,
    "xtb_charge_length_mismatch": false
  },
  "F:472": {
    "id": "F:472",
    "chain": "F",
    "resseq": 472,
    "resname": "ILE",
    "sasa": 0.0,
    "partial_charge_B": -0.06000000000000002,
    "F_metal": 0.0,
    "F_P": 0.0,
    "F_hal": 0.0,
    "total_density": 67953.625,
    "centroid": [
      1.4695338010787964,
      2.164642333984375,
      3.294757604598999
    ],
    "dipole_rho": [
      -8905.576171875,
      -15093.0185546875,
      22199.255859375
    ],
    "curv_rho": 178780272.0,
    "curv_rho_failed": false,
    "gpu_density_B_requested": "vector",
    "gpu_density_B_effective": "vector",
    "gpu_density_B_fallback_from_vector": false,
    "gpu_density_A_requested": null,
    "gpu_density_A_effective": null,
    "gpu_density_A_fallback_from_vector": false,
    "xtb_A_used": false,
    "xtb_A_success": false,
    "xtb_charge_length_mismatch": false
  },
  "F:473": {
    "id": "F:473",
    "chain": "F",
    "resseq": 473,
    "resname": "LEU",
    "sasa": 0.0,
    "partial_charge_B": -0.06000000000000002,
    "F_metal": 0.0,
    "F_P": 0.0,
    "F_hal": 0.0,
    "total_density": 74439.2109375,
    "centroid": [
      1.539408802986145,
      1.9375096559524536,
      3.4208805561065674
    ],
    "dipole_rho": [
      -10793.9638671875,
      -1265.6778564453125,
      18829.80078125
    ],
    "curv_rho": 184785824.0,
    "curv_rho_failed": false,
    "gpu_density_B_requested": "vector",
    "gpu_density_B_effective": "vector",
    "gpu_density_B_fallback_from_vector": false,
    "gpu_density_A_requested": null,
    "gpu_density_A_effective": null,
    "gpu_density_A_fallback_from_vector": false,
    "xtb_A_used": false,
    "xtb_A_success": false,
    "xtb_charge_length_mismatch": false
  },
  "F:474": {
    "id": "F:474",
    "chain": "F",
    "resseq": 474,
    "resname": "GLY",
    "sasa": 0.0,
    "partial_charge_B": -0.06000000000000002,
    "F_metal": 0.0,
    "F_P": 0.0,
    "F_hal": 0.0,
    "total_density": 75648.9609375,
    "centroid": [
      1.2736117839813232,
      1.758010745048523,
      3.4723751544952393
    ],
    "dipole_rho": [
      -3146.120849609375,
      -2665.81591796875,
      10744.0166015625
    ],
    "curv_rho": 186807376.0,
    "curv_rho_failed": false,
    "gpu_density_B_requested": "vector",
    "gpu_density_B_effective": "vector",
    "gpu_density_B_fallback_from_vector": false,
    "gpu_density_A_requested": null,
    "gpu_density_A_effective": null,
    "gpu_density_A_fallback_from_vector": false,
    "xtb_A_used": false,
    "xtb_A_success": false,
    "xtb_charge_length_mismatch": false
  },
  "F:475": {
    "id": "F:475",
    "chain": "F",
    "resseq": 475,
    "resname": "PHE",
    "sasa": 0.0,
    "partial_charge_B": -0.06000000000000002,
    "F_metal": 0.0,
    "F_P": 0.0,
    "F_hal": 0.0,
    "total_density": 81368.5,
    "centroid": [
      1.3456966876983643,
      1.6982307434082031,
      3.63309907913208
    ],
    "dipole_rho": [
      -7160.70068359375,
      13093.2109375,
      9166.48046875
    ],
    "curv_rho": 186905712.0,
    "curv_rho_failed": false,
    "gpu_density_B_requested": "vector",
    "gpu_density_B_effective": "vector",
    "gpu_density_B_fallback_from_vector": false,
    "gpu_density_A_requested": null,
    "gpu_density_A_effective": null,
    "gpu_density_A_fallback_from_vector": false,
    "xtb_A_used": false,
    "xtb_A_success": false,
    "xtb_charge_length_mismatch": false
  },
  "F:476": {
    "id": "F:476",
    "chain": "F",
    "resseq": 476,
    "resname": "GLN",
    "sasa": 0.0,
    "partial_charge_B": -0.12,
    "F_metal": 0.0,
    "F_P": 0.0,
    "F_hal": 0.0,
    "total_density": 73256.0390625,
    "centroid": [
      0.9161249399185181,
      1.6455929279327393,
      3.6926004886627197
    ],
    "dipole_rho": [
      10758.267578125,
      11039.982421875,
      -3382.787353515625
    ],
    "curv_rho": 178541712.0,
    "curv_rho_failed": false,
    "gpu_density_B_requested": "vector",
    "gpu_density_B_effective": "vector",
    "gpu_density_B_fallback_from_vector": false,
    "gpu_density_A_requested": null,
    "gpu_density_A_effective": null,
    "gpu_density_A_fallback_from_vector": false,
    "xtb_A_used": false,
    "xtb_A_success": false,
    "xtb_charge_length_mismatch": false
  },
  "F:477": {
    "id": "F:477",
    "chain": "F",
    "resseq": 477,
    "resname": "PHE",
    "sasa": 0.0,
    "partial_charge_B": -0.06000000000000002,
    "F_metal": 0.0,
    "F_P": 0.0,
    "F_hal": 0.0,
    "total_density": 73861.1171875,
    "centroid": [
      1.2370474338531494,
      1.472310185432434,
      3.7321865558624268
    ],
    "dipole_rho": [
      1602.92138671875,
      22590.166015625,
      -4529.33154296875
    ],
    "curv_rho": 180539712.0,
    "curv_rho_failed": false,
    "gpu_density_B_requested": "vector",
    "gpu_density_B_effective": "vector",
    "gpu_density_B_fallback_from_vector": false,
    "gpu_density_A_requested": null,
    "gpu_density_A_effective": null,
    "gpu_density_A_fallback_from_vector": false,
    "xtb_A_used": false,
    "xtb_A_success": false,
    "xtb_charge_length_mismatch": false
  },
  "F:478": {
    "id": "F:478",
    "chain": "F",
    "resseq": 478,
    "resname": "HIS",
    "sasa": 0.0,
    "partial_charge_B": 0.29999999999999993,
    "F_metal": 0.0,
    "F_P": 0.0,
    "F_hal": 0.0,
    "total_density": 68044.78125,
    "centroid": [
      1.214595079421997,
      1.4655554294586182,
      4.036858081817627
    ],
    "dipole_rho": [
      1962.7689208984375,
      13263.66015625,
      -21255.287109375
    ],
    "curv_rho": 174387392.0,
    "curv_rho_failed": false,
    "gpu_density_B_requested": "vector",
    "gpu_density_B_effective": "vector",
    "gpu_density_B_fallback_from_vector": false,
    "gpu_density_A_requested": null,
    "gpu_density_A_effective": null,
    "gpu_density_A_fallback_from_vector": false,
    "xtb_A_used": false,
    "xtb_A_success": false,
    "xtb_charge_length_mismatch": false
  },
  "F:479": {
    "id": "F:479",
    "chain": "F",
    "resseq": 479,
    "resname": "PRO",
    "sasa": 0.0,
    "partial_charge_B": -0.06000000000000002,
    "F_metal": 0.0,
    "F_P": 0.0,
    "F_hal": 0.0,
    "total_density": 66857.140625,
    "centroid": [
      1.4826395511627197,
      1.4410054683685303,
      3.908205986022949
    ],
    "dipole_rho": [
      -10407.974609375,
      15027.9453125,
      -14310.892578125
    ],
    "curv_rho": 175949568.0,
    "curv_rho_failed": false,
    "gpu_density_B_requested": "vector",
    "gpu_density_B_effective": "vector",
    "gpu_density_B_fallback_from_vector": false,
    "gpu_density_A_requested": null,
    "gpu_density_A_effective": null,
    "gpu_density_A_fallback_from_vector": false,
    "xtb_A_used": false,
    "xtb_A_success": false,
    "xtb_charge_length_mismatch": false
  },
  "F:480": {
    "id": "F:480",
    "chain": "F",
    "resseq": 480,
    "resname": "GLU",
    "sasa": 0.0,
    "partial_charge_B": -0.54,
    "F_metal": 0.0,
    "F_P": 0.0,
    "F_hal": 0.0,
    "total_density": 65897.4140625,
    "centroid": [
      1.4737393856048584,
      1.5060954093933105,
      4.126119613647461
    ],
    "dipole_rho": [
      -11523.59765625,
      16528.970703125,
      -25716.26171875
    ],
    "curv_rho": 173940992.0,
    "curv_rho_failed": false,
    "gpu_density_B_requested": "vector",
    "gpu_density_B_effective": "vector",
    "gpu_density_B_fallback_from_vector": false,
    "gpu_density_A_requested": null,
    "gpu_density_A_effective": null,
    "gpu_density_A_fallback_from_vector": false,
    "xtb_A_used": false,
    "xtb_A_success": false,
    "xtb_charge_length_mismatch": false
  },
  "F:481": {
    "id": "F:481",
    "chain": "F",
    "resseq": 481,
    "resname": "LYS",
    "sasa": 0.7912968397140503,
    "partial_charge_B": 0.19548608109790738,
    "F_metal": 0.0,
    "F_P": 0.0,
    "F_hal": 0.0,
    "total_density": 58085.59375,
    "centroid": [
      1.3551098108291626,
      1.2821741104125977,
      4.228387355804443
    ],
    "dipole_rho": [
      -1583.2271728515625,
      18838.87890625,
      -25715.21875
    ],
    "curv_rho": 152443008.0,
    "curv_rho_failed": false,
    "gpu_density_B_requested": "vector",
    "gpu_density_B_effective": "vector",
    "gpu_density_B_fallback_from_vector": false,
    "gpu_density_A_requested": null,
    "gpu_density_A_effective": null,
    "gpu_density_A_fallback_from_vector": false,
    "xtb_A_used": false,
    "xtb_A_success": false,
    "xtb_charge_length_mismatch": false
  },
  "F:482": {
    "id": "F:482",
    "chain": "F",
    "resseq": 482,
    "resname": "SER",
    "sasa": 0.0,
    "partial_charge_B": -0.3,
    "F_metal": 0.0,
    "F_P": 0.0,
    "F_hal": 0.0,
    "total_density": 56591.8671875,
    "centroid": [
      1.4147956371307373,
      1.1233652830123901,
      3.957643508911133
    ],
    "dipole_rho": [
      -10346.1767578125,
      25309.689453125,
      -14950.0751953125
    ],
    "curv_rho": 151045296.0,
    "curv_rho_failed": false,
    "gpu_density_B_requested": "vector",
    "gpu_density_B_effective": "vector",
    "gpu_density_B_fallback_from_vector": false,
    "gpu_density_A_requested": null,
    "gpu_density_A_effective": null,
    "gpu_density_A_fallback_from_vector": false,
    "xtb_A_used": false,
    "xtb_A_success": false,
    "xtb_charge_length_mismatch": false
  },
  "F:483": {
    "id": "F:483",
    "chain": "F",
    "resseq": 483,
    "resname": "SER",
    "sasa": 1.6778039932250977,
    "partial_charge_B": -0.1400273942359926,
    "F_metal": 0.0,
    "F_P": 0.0,
    "F_hal": 0.0,
    "total_density": 48023.55078125,
    "centroid": [
      1.62589430809021,
      0.9898799061775208,
      4.025867462158203
    ],
    "dipole_rho": [
      -13089.57421875,
      23695.78125,
      -16007.80078125
    ],
    "curv_rho": 131047384.0,
    "curv_rho_failed": false,
    "gpu_density_B_requested": "vector",
    "gpu_density_B_effective": "vector",
    "gpu_density_B_fallback_from_vector": false,
    "gpu_density_A_requested": null,
    "gpu_density_A_effective": null,
    "gpu_density_A_fallback_from_vector": false,
    "xtb_A_used": false,
    "xtb_A_success": false,
    "xtb_charge_length_mismatch": false
  },
  "F:484": {
    "id": "F:484",
    "chain": "F",
    "resseq": 484,
    "resname": "LYS",
    "sasa": 3.226546287536621,
    "partial_charge_B": -0.15000000000000005,
    "F_metal": 0.0,
    "F_P": 0.0,
    "F_hal": 0.0,
    "total_density": 44848.1953125,
    "centroid": [
      1.795418381690979,
      0.9173707365989685,
      3.902313470840454
    ],
    "dipole_rho": [
      -14764.9921875,
      24038.212890625,
      -9317.9736328125
    ],
    "curv_rho": 119093600.0,
    "curv_rho_failed": false,
    "gpu_density_B_requested": "vector",
    "gpu_density_B_effective": "vector",
    "gpu_density_B_fallback_from_vector": false,
    "gpu_density_A_requested": null,
    "gpu_density_A_effective": null,
    "gpu_density_A_fallback_from_vector": false,
    "xtb_A_used": false,
    "xtb_A_success": false,
    "xtb_charge_length_mismatch": false
  },
  "F:485": {
    "id": "F:485",
    "chain": "F",
    "resseq": 485,
    "resname": "ILE",
    "sasa": 0.0,
    "partial_charge_B": -0.06000000000000002,
    "F_metal": 0.0,
    "F_P": 0.0,
    "F_hal": 0.0,
    "total_density": 56670.8984375,
    "centroid": [
      1.627882480621338,
      1.0400503873825073,
      3.6853556632995605
    ],
    "dipole_rho": [
      -14284.197265625,
      30955.07421875,
      -4974.02294921875
    ],
    "curv_rho": 141999328.0,
    "curv_rho_failed": false,
    "gpu_density_B_requested": "vector",
    "gpu_density_B_effective": "vector",
    "gpu_density_B_fallback_from_vector": false,
    "gpu_density_A_requested": null,
    "gpu_density_A_effective": null,
    "gpu_density_A_fallback_from_vector": false,
    "xtb_A_used": false,
    "xtb_A_success": false,
    "xtb_charge_length_mismatch": false
  },
  "F:486": {
    "id": "F:486",
    "chain": "F",
    "resseq": 486,
    "resname": "GLY",
    "sasa": 0.0,
    "partial_charge_B": -0.06000000000000002,
    "F_metal": 0.0,
    "F_P": 0.0,
    "F_hal": 0.0,
    "total_density": 57952.09375,
    "centroid": [
      1.7036017179489136,
      1.1721149682998657,
      3.8341565132141113
    ],
    "dipole_rho": [
      -16278.634765625,
      19698.783203125,
      -8478.0224609375
    ],
    "curv_rho": 151858480.0,
    "curv_rho_failed": false,
    "gpu_density_B_requested": "vector",
    "gpu_density_B_effective": "vector",
    "gpu_density_B_fallback_from_vector": false,
    "gpu_density_A_requested": null,
    "gpu_density_A_effective": null,
    "gpu_density_A_fallback_from_vector": false,
    "xtb_A_used": false,
    "xtb_A_success": false,
    "xtb_charge_length_mismatch": false
  },
  "F:487": {
    "id": "F:487",
    "chain": "F",
    "resseq": 487,
    "resname": "ARG",
    "sasa": 0.0,
    "partial_charge_B": -0.06000000000000002,
    "F_metal": 0.0,
    "F_P": 0.0,
    "F_hal": 0.0,
    "total_density": 54341.63671875,
    "centroid": [
      1.927386999130249,
      1.2802942991256714,
      3.9090070724487305
    ],
    "dipole_rho": [
      -20184.283203125,
      21815.69140625,
      -7771.560546875
    ],
    "curv_rho": 147733504.0,
    "curv_rho_failed": false,
    "gpu_density_B_requested": "vector",
    "gpu_density_B_effective": "vector",
    "gpu_density_B_fallback_from_vector": false,
    "gpu_density_A_requested": null,
    "gpu_density_A_effective": null,
    "gpu_density_A_fallback_from_vector": false,
    "xtb_A_used": false,
    "xtb_A_success": false,
    "xtb_charge_length_mismatch": false
  },
  "F:488": {
    "id": "F:488",
    "chain": "F",
    "resseq": 488,
    "resname": "LYS",
    "sasa": 3.3550984859466553,
    "partial_charge_B": 0.29999999999999993,
    "F_metal": 0.0,
    "F_P": 0.0,
    "F_hal": 0.0,
    "total_density": 57628.10546875,
    "centroid": [
      1.9241440296173096,
      1.2062333822250366,
      3.672797203063965
    ],
    "dipole_rho": [
      -23720.3671875,
      31883.72265625,
      4677.94287109375
    ],
    "curv_rho": 149364032.0,
    "curv_rho_failed": false,
    "gpu_density_B_requested": "vector",
    "gpu_density_B_effective": "vector",
    "gpu_density_B_fallback_from_vector": false,
    "gpu_density_A_requested": null,
    "gpu_density_A_effective": null,
    "gpu_density_A_fallback_from_vector": false,
    "xtb_A_used": false,
    "xtb_A_success": false,
    "xtb_charge_length_mismatch": false
  },
  "F:489": {
    "id": "F:489",
    "chain": "F",
    "resseq": 489,
    "resname": "LEU",
    "sasa": 0.0,
    "partial_charge_B": -0.06000000000000002,
    "F_metal": 0.0,
    "F_P": 0.0,
    "F_hal": 0.0,
    "total_density": 64927.0,
    "centroid": [
      1.7162258625030518,
      1.3938860893249512,
      3.6267518997192383
    ],
    "dipole_rho": [
      -19687.421875,
      18356.39453125,
      1850.5384521484375
    ],
    "curv_rho": 167173584.0,
    "curv_rho_failed": false,
    "gpu_density_B_requested": "vector",
    "gpu_density_B_effective": "vector",
    "gpu_density_B_fallback_from_vector": false,
    "gpu_density_A_requested": null,
    "gpu_density_A_effective": null,
    "gpu_density_A_fallback_from_vector": false,
    "xtb_A_used": false,
    "xtb_A_success": false,
    "xtb_charge_length_mismatch": false
  },
  "F:490": {
    "id": "F:490",
    "chain": "F",
    "resseq": 490,
    "resname": "LEU",
    "sasa": 0.0,
    "partial_charge_B": -0.06000000000000002,
    "F_metal": 0.0,
    "F_P": 0.0,
    "F_hal": 0.0,
    "total_density": 66114.9921875,
    "centroid": [
      1.8896344900131226,
      1.559059739112854,
      3.841029405593872
    ],
    "dipole_rho": [
      -21385.9296875,
      15145.9248046875,
      -5050.0947265625
    ],
    "curv_rho": 168814720.0,
    "curv_rho_failed": false,
    "gpu_density_B_requested": "vector",
    "gpu_density_B_effective": "vector",
    "gpu_density_B_fallback_from_vector": false,
    "gpu_density_A_requested": null,
    "gpu_density_A_effective": null,
    "gpu_density_A_fallback_from_vector": false,
    "xtb_A_used": false,
    "xtb_A_success": false,
    "xtb_charge_length_mismatch": false
  },
  "F:491": {
    "id": "F:491",
    "chain": "F",
    "resseq": 491,
    "resname": "GLU",
    "sasa": 0.0,
    "partial_charge_B": -0.54,
    "F_metal": 0.0,
    "F_P": 0.0,
    "F_hal": 0.0,
    "total_density": 56011.98046875,
    "centroid": [
      2.167402744293213,
      1.4609133005142212,
      3.70597505569458
    ],
    "dipole_rho": [
      -27137.033203125,
      21155.841796875,
      -2229.44287109375
    ],
    "curv_rho": 144545632.0,
    "curv_rho_failed": false,
    "gpu_density_B_requested": "vector",
    "gpu_density_B_effective": "vector",
    "gpu_density_B_fallback_from_vector": false,
    "gpu_density_A_requested": null,
    "gpu_density_A_effective": null,
    "gpu_density_A_fallback_from_vector": false,
    "xtb_A_used": false,
    "xtb_A_success": false,
    "xtb_charge_length_mismatch": false
  },
  "F:492": {
    "id": "F:492",
    "chain": "F",
    "resseq": 492,
    "resname": "LYS",
    "sasa": 0.8862524628639221,
    "partial_charge_B": 0.20454441105709664,
    "F_metal": 0.0,
    "F_P": 0.0,
    "F_hal": 0.0,
    "total_density": 57594.828125,
    "centroid": [
      2.062873363494873,
      1.4842355251312256,
      3.465819835662842
    ],
    "dipole_rho": [
      -23753.650390625,
      16284.1064453125,
      16317.1171875
    ],
    "curv_rho": 150003504.0,
    "curv_rho_failed": false,
    "gpu_density_B_requested": "vector",
    "gpu_density_B_effective": "vector",
    "gpu_density_B_fallback_from_vector": false,
    "gpu_density_A_requested": null,
    "gpu_density_A_effective": null,
    "gpu_density_A_fallback_from_vector": false,
    "xtb_A_used": false,
    "xtb_A_success": false,
    "xtb_charge_length_mismatch": false
  },
  "F:493": {
    "id": "F:493",
    "chain": "F",
    "resseq": 493,
    "resname": "VAL",
    "sasa": 0.0,
    "partial_charge_B": -0.06000000000000002,
    "F_metal": 0.0,
    "F_P": 0.0,
    "F_hal": 0.0,
    "total_density": 67375.40625,
    "centroid": [
      1.8857805728912354,
      1.7208118438720703,
      3.592266798019409
    ],
    "dipole_rho": [
      -28451.060546875,
      6633.4248046875,
      9572.7822265625
    ],
    "curv_rho": 175179616.0,
    "curv_rho_failed": false,
    "gpu_density_B_requested": "vector",
    "gpu_density_B_effective": "vector",
    "gpu_density_B_fallback_from_vector": false,
    "gpu_density_A_requested": null,
    "gpu_density_A_effective": null,
    "gpu_density_A_fallback_from_vector": false,
    "xtb_A_used": false,
    "xtb_A_success": false,
    "xtb_charge_length_mismatch": false
  },
  "F:494": {
    "id": "F:494",
    "chain": "F",
    "resseq": 494,
    "resname": "ILE",
    "sasa": 0.0,
    "partial_charge_B": -0.06000000000000002,
    "F_metal": 0.0,
    "F_P": 0.0,
    "F_hal": 0.0,
    "total_density": 60111.98046875,
    "centroid": [
      2.1983442306518555,
      1.7912395000457764,
      3.6902220249176025
    ],
    "dipole_rho": [
      -30613.865234375,
      6559.08935546875,
      3417.221923828125
    ],
    "curv_rho": 157506976.0,
    "curv_rho_failed": false,
    "gpu_density_B_requested": "vector",
    "gpu_density_B_effective": "vector",
    "gpu_density_B_fallback_from_vector": false,
    "gpu_density_A_requested": null,
    "gpu_density_A_effective": null,
    "gpu_density_A_fallback_from_vector": false,
    "xtb_A_used": false,
    "xtb_A_success": false,
    "xtb_charge_length_mismatch": false
  },
  "F:495": {
    "id": "F:495",
    "chain": "F",
    "resseq": 495,
    "resname": "GLU",
    "sasa": 1.324254035949707,
    "partial_charge_B": -1.1084748648133662,
    "F_metal": 0.0,
    "F_P": 0.0,
    "F_hal": 0.0,
    "total_density": 52469.75,
    "centroid": [
      2.2902169227600098,
      1.6347050666809082,
      3.423515558242798
    ],
    "dipole_rho": [
      -29580.96875,
      12840.216796875,
      11980.81640625
    ],
    "curv_rho": 135577200.0,
    "curv_rho_failed": false,
    "gpu_density_B_requested": "vector",
    "gpu_density_B_effective": "vector",
    "gpu_density_B_fallback_from_vector": false,
    "gpu_density_A_requested": null,
    "gpu_density_A_effective": null,
    "gpu_density_A_fallback_from_vector": false,
    "xtb_A_used": false,
    "xtb_A_success": false,
    "xtb_charge_length_mismatch": false
  },
  "F:496": {
    "id": "F:496",
    "chain": "F",
    "resseq": 496,
    "resname": "CYS",
    "sasa": 0.0,
    "partial_charge_B": -0.21000000000000002,
    "F_metal": 0.0,
    "F_P": 0.0,
    "F_hal": 0.0,
    "total_density": 59104.921875,
    "centroid": [
      2.0672059059143066,
      1.7554399967193604,
      3.318174362182617
    ],
    "dipole_rho": [
      -31382.376953125,
      749.0629272460938,
      18439.2421875
    ],
    "curv_rho": 153748304.0,
    "curv_rho_failed": false,
    "gpu_density_B_requested": "vector",
    "gpu_density_B_effective": "vector",
    "gpu_density_B_fallback_from_vector": false,
    "gpu_density_A_requested": null,
    "gpu_density_A_effective": null,
    "gpu_density_A_fallback_from_vector": false,
    "xtb_A_used": false,
    "xtb_A_success": false,
    "xtb_charge_length_mismatch": false
  },
  "F:497": {
    "id": "F:497",
    "chain": "F",
    "resseq": 497,
    "resname": "SER",
    "sasa": 0.0,
    "partial_charge_B": -0.3,
    "F_metal": 0.0,
    "F_P": 0.0,
    "F_hal": 0.0,
    "total_density": 58410.7109375,
    "centroid": [
      2.176391124725342,
      1.9578824043273926,
      3.4365577697753906
    ],
    "dipole_rho": [
      -31935.60546875,
      -6388.25146484375,
      11446.04296875
    ],
    "curv_rho": 152434688.0,
    "curv_rho_failed": false,
    "gpu_density_B_requested": "vector",
    "gpu_density_B_effective": "vector",
    "gpu_density_B_fallback_from_vector": false,
    "gpu_density_A_requested": null,
    "gpu_density_A_effective": null,
    "gpu_density_A_fallback_from_vector": false,
    "xtb_A_used": false,
    "xtb_A_success": false,
    "xtb_charge_length_mismatch": false
  },
  "F:498": {
    "id": "F:498",
    "chain": "F",
    "resseq": 498,
    "resname": "LEU",
    "sasa": 0.09458957612514496,
    "partial_charge_B": -0.06451170537783246,
    "F_metal": 0.0,
    "F_P": 0.0,
    "F_hal": 0.0,
    "total_density": 47907.89453125,
    "centroid": [
      2.4547269344329834,
      1.9315052032470703,
      3.4419262409210205
    ],
    "dipole_rho": [
      -31644.265625,
      -77.60649108886719,
      8500.728515625
    ],
    "curv_rho": 127603088.0,
    "curv_rho_failed": false,
    "gpu_density_B_requested": "vector",
    "gpu_density_B_effective": "vector",
    "gpu_density_B_fallback_from_vector": false,
    "gpu_density_A_requested": null,
    "gpu_density_A_effective": null,
    "gpu_density_A_fallback_from_vector": false,
    "xtb_A_used": false,
    "xtb_A_success": false,
    "xtb_charge_length_mismatch": false
  },
  "F:499": {
    "id": "F:499",
    "chain": "F",
    "resseq": 499,
    "resname": "SER",
    "sasa": 1.2260875701904297,
    "partial_charge_B": -0.5924077953792177,
    "F_metal": 0.0,
    "F_P": 0.0,
    "F_hal": 0.0,
    "total_density": 45960.55859375,
    "centroid": [
      2.374537944793701,
      1.9368354082107544,
      3.207550287246704
    ],
    "dipole_rho": [
      -29877.19921875,
      -3122.90869140625,
      18448.578125
    ],
    "curv_rho": 121400712.0,
    "curv_rho_failed": false,
    "gpu_density_B_requested": "vector",
    "gpu_density_B_effective": "vector",
    "gpu_density_B_fallback_from_vector": false,
    "gpu_density_A_requested": null,
    "gpu_density_A_effective": null,
    "gpu_density_A_fallback_from_vector": false,
    "xtb_A_used": false,
    "xtb_A_success": false,
    "xtb_charge_length_mismatch": false
  },
  "F:500": {
    "id": "F:500",
    "chain": "F",
    "resseq": 500,
    "resname": "ARG",
    "sasa": 5.716568470001221,
    "partial_charge_B": -0.15000000000000005,
    "F_metal": 0.0,
    "F_P": 0.0,
    "F_hal": 0.0,
    "total_density": 42019.4375,
    "centroid": [
      2.3313419818878174,
      2.086430311203003,
      3.0925791263580322
    ],
    "dipole_rho": [
      -27601.6328125,
      -6614.25341796875,
      21704.685546875
    ],
    "curv_rho": 116398944.0,
    "curv_rho_failed": false,
    "gpu_density_B_requested": "vector",
    "gpu_density_B_effective": "vector",
    "gpu_density_B_fallback_from_vector": false,
    "gpu_density_A_requested": null,
    "gpu_density_A_effective": null,
    "gpu_density_A_fallback_from_vector": false,
    "xtb_A_used": false,
    "xtb_A_success": false,
    "xtb_charge_length_mismatch": false
  }
}
```
