## Supplementary material for "Localized Reactivity on Proteins as Riemannian Manifolds: A Quantum-Inspired Geometric Model for Deterministic, Metal-Aware Reactive-Site Prediction": code bundle: Ep_manifest.json

```
{
  "pdb": "1GPW_l_u.pdb",
  "n_residues": 200,
  "residue_ids": [
    "F:301",
    "F:302",
    "F:303",
    "F:304",
    "F:305",
    "F:306",
    "F:307",
    "F:308",
    "F:309",
    "F:310",
    "F:311",
    "F:312",
    "F:313",
    "F:314",
    "F:315",
    "F:316",
    "F:317",
    "F:318",
    "F:319",
    "F:320",
    "F:321",
    "F:322",
    "F:323",
    "F:324",
    "F:325",
    "F:326",
    "F:327",
    "F:328",
    "F:329",
    "F:330",
    "F:331",
    "F:332",
    "F:333",
    "F:334",
    "F:335",
    "F:336",
    "F:337",
    "F:338",
    "F:339",
    "F:340",
    "F:341",
    "F:342",
    "F:343",
    "F:344",
    "F:345",
    "F:346",
    "F:347",
    "F:348",
    "F:349",
    "F:350",
    "F:351",
    "F:352",
    "F:353",
    "F:354",
    "F:355",
    "F:356",
    "F:357",
    "F:358",
    "F:359",
    "F:360",
    "F:361",
    "F:362",
    "F:363",
    "F:364",
    "F:365",
    "F:366",
    "F:367",
    "F:368",
    "F:369",
    "F:370",
    "F:371",
    "F:372",
    "F:373",
    "F:374",
    "F:375",
    "F:376",
    "F:377",
    "F:378",
    "F:379",
    "F:380",
    "F:381",
    "F:382",
    "F:383",
    "F:384",
    "F:385",
    "F:386",
    "F:387",
    "F:388",
    "F:389",
    "F:390",
    "F:391",
    "F:392",
    "F:393",
    "F:394",
    "F:395",
    "F:396",
    "F:397",
    "F:398",
    "F:399",
    "F:400",
    "F:401",
    "F:402",
    "F:403",
    "F:404",
    "F:405",
    "F:406",
    "F:407",
    "F:408",
    "F:409",
    "F:410",
    "F:411",
    "F:412",
    "F:413",
    "F:414",
    "F:415",
    "F:416",
    "F:417",
    "F:418",
    "F:419",
    "F:420",
    "F:421",
    "F:422",
    "F:423",
    "F:424",
    "F:425",
    "F:426",
    "F:427",
    "F:428",
    "F:429",
    "F:430",
    "F:431",
    "F:432",
    "F:433",
    "F:434",
    "F:435",
    "F:436",
    "F:437",
    "F:438",
    "F:439",
    "F:440",
    "F:441",
    "F:442",
    "F:443",
    "F:444",
    "F:445",
    "F:446",
    "F:447",
    "F:448",
    "F:449",
    "F:450",
    "F:451",
    "F:452",
    "F:453",
    "F:454",
    "F:455",
    "F:456",
    "F:457",
    "F:458",
    "F:459",
    "F:460",
    "F:461",
    "F:462",
    "F:463",
    "F:464",
    "F:465",
    "F:466",
    "F:467",
    "F:468",
    "F:469",
    "F:470",
    "F:471",
    "F:472",
    "F:473",
    "F:474",
    "F:475",
    "F:476",
    "F:477",
    "F:478",
    "F:479",
    "F:480",
    "F:481",
    "F:482",
    "F:483",
    "F:484",
    "F:485",
    "F:486",
    "F:487",
    "F:488",
    "F:489",
    "F:490",
    "F:491",
    "F:492",
    "F:493",
    "F:494",
    "F:495",
    "F:496",
    "F:497",
    "F:498",
    "F:499",
    "F:500"
  ],
  "E_theory_path": "Ep_theory.npy",
  "E_sim_path": "Ep_sim.npy",
  "feature_dim_theory": 9,
  "feature_dim_sim": 19,
  "features_theory": [
    "avg_charge",
    "dipole_norm",
    "curv_density",
    "external_field",
    "SASA",
    "emb_charge",
    "emb_hydrophobicity",
    "emb_size",
    "emb_aromaticity"
  ],
  "features_extra": [
    "N_in",
    "N_out",
    "R_shell",
    "r_mean",
    "r_var",
    "linearity",
    "planarity",
    "isotropy",
    "H_mean",
    "K_gauss"
  ],
  "params": {
    "radius_contact": 4.7,
    "padding": 2.0,
    "grid_step": 0.8,
    "R_env": 2.0,
    "sasa_alpha": 0.4,
    "xtb": {
      "method": "gfn2",
      "charges": true,
      "binary": "xtb"
    },
    "block_size": 1024,
    "device": "cuda",
    "gpu_density_mode_requested": "vector",
    "gpu_density_vector_max_elems": 200000000,
    "gpu_density_batch_max_elems": 50000000
  }
}
```
